## Supplementary material for "Coding Sequence Insertions in Fungal Genomes are Intrinsically Disordered and can Impart Functionally-Important Properties on the Host Protein": MAFFT_MSAs: XP_722496.1_blasthits_MAFFT.txt

```
>XP_722496_Candida_albicans
------------------------------------------------------------
------------------------------------------------------------
------------------------------------------------------------
------------------------------------------------------------
------------------------------------------------------------
-----------------------------------MPQ----------------------
-VT--------KT---NNENE----FRLTRSKVQHQESI---------STI---------
---------------------KNTTI-----SNSQHKQQTQQQISSPPQVSV--------
------TSSEGVSHV-------------NTRQYLGDVSNQYIT-----------------
---------------------------------------------NAK-----PTN-KRK
PL-GGD-------NAPLQKQQHRP-------------------SRPIPIASDNNNNGSTS
SSSNSSNNNNNDANRLASLAV-------PSRLP---------------------------
------------------------------------------------------------
------------------------------------------------------------
----------------------------------QKRQ-ATESS-TNLV-----------
---EKLRVPQ-----P--------------------------------------------
-----EVGERSQSYHKKSRLIDYEWQDLDEEDSDDQL----MVSEYVNEIFSYYYELETR
MLPDPQYLFK-QTLLKPRMRSILVDWLVEMHLKFKLLPESLFLAVNVMDRFMSVEVVQID
KLQLLATAALFTAAKYEEVFSPSVKNYAYFTDGSYTPEEVVQAEKYMLTILNFDLNYPNP
MNFLRRISKADDYDVQSRTLGKYLLEITIVDYKFIGMRPSLCCASAMYLARLILGKLPVW
NGNLIHYSGGYRISDMRECIELMFQYLIAPIEHD-EFFKKYAMRKFMRAS--T---LCRN
WAKKFQA-----------------------------------------------------
------------------------------------------------------------
------------------------------------------------------------
------------------------------------------------------------
------------------------------------------------------------
------------------------------------------------------------
------------------------------------------------------------
------------------------------------------------------------
------------------------------------------------------------
------------------------------------------------------------
---------------------------------------------------SGRDLF---
-------DERLSTHRLTLEDDDEEEEIVVAEAEE--------------------------
------------------------------------------------------------
---------------------
>XP_002418107_Candida_dubliniensis
------------------------------------------------------------
------------------------------------------------------------
------------------------------------------------------------
------------------------------------------------------------
------------------------------------------------------------
-----------------------------------MPQ----------------------
-VT--------KT---NNENE----FRLTRSKAQHQESI---------TTN---------
---------------------KNTTI-----SNPQHEQPSQQQVSSPPHISV--------
------TSSEGVSHV-------------NTRQYLGDVSNQYIT-----------------
---------------------------------------------NTK-----PAT-KRK
PL-GGD-------NAPLQKQQHRP-------------------SRPIPIASDNNNNASSS
SSSSSGSGSNNDANRLASLAV-------PSRLP---------------------------
------------------------------------------------------------
------------------------------------------------------------
----------------------------------QKRQ-ATESS-TNLV-----------
---EKLRVSQ-----P--------------------------------------------
-----EIGERSQSYHKKSRLIDYEWQDLDEEDSDDQL----MVSEYVNEIFSYYYELETR
MLPDSQYLFK-QTLLKPRMRSILVDWLVEMHLKFKLLPESLFLAVNVMDRFMSVEVVQID
KLQLLATAALFTAAKYEEVFSPSVKNYAYFTDGSYTPEEVVQAEKYMLTILDFDLNYPNP
MNFLRRISKADDYDVQSRTLGKYLLEITIVDYKFIGMRPSLCCASAMYLARLILGKLPVW
NGNLIHYSGGYRISDMRECIELMFQYLIAPIEHD-EFFKKYAMRKFMRAS--T---LCRN
WAKKFQA-----------------------------------------------------
------------------------------------------------------------
------------------------------------------------------------
------------------------------------------------------------
------------------------------------------------------------
------------------------------------------------------------
------------------------------------------------------------
------------------------------------------------------------
------------------------------------------------------------
------------------------------------------------------------
---------------------------------------------------AGRDLF---
-------DERLSTHRLTLEDDDEERE----EA----------------------------
------------------------------------------------------------
---------------------
>XP_002546927_Candida_tropicalis
------------------------------------------------------------
------------------------------------------------------------
------------------------------------------------------------
------------------------------------------------------------
------------------------------------------------------------
-----------------------------------MPQ----------------------
-TV--------QS---NNENE----FRLTRSKVQQQQNITSTTTQLSKTTI---------
---------------------STTTINTELTTNHQHSSQSTEALE---QIQ---------
------------SQQ-------------TTRQYLGDVSNQYITRQPLP------------
---------------------------------------------NST-----TTN-KRK
PL-GGD-------NAPLQ-QQNKL-------------------ARPIPIPND--------
-------------NKLSSLAV-------PSRLP---------------------------
------------------------------------------------------------
------------------------------------------------------------
----------------------------------QKRQ-ATESS-TNLV-----------
---EKLRIPD--------------------------------------------------
-----SAADNTESYHKKSRLIDYEWQDLDEEDIDDPL----MASEYVNDIFSYFYELETR
MLPDPQYLTKPNTHLKPRMRSILVDWLVEMHLKFRLLPESLFLAINIMDRFMSIETVQID
RLQLLATGSLFIAAKYEEVFSPSVKNYAYFTDGSYTEEEILQAEKYILTILNFDLNYPNP
MNFLRRISKADDYDVQSRTLGKYLLEITIVDYKFIGMRPSLCCASAMYLARLILGKVPIW
NGNLIHYSGGYRLNDMKPCVELMFQYLLAPIEHD-EFFKKYAMRKFMKAS--T---LCRS
WAKKFEA-----------------------------------------------------
------------------------------------------------------------
------------------------------------------------------------
------------------------------------------------------------
------------------------------------------------------------
------------------------------------------------------------
------------------------------------------------------------
------------------------------------------------------------
------------------------------------------------------------
------------------------------------------------------------
---------------------------------------------------EGRDLF---
-------DVSLSTHRLTLESDES-------------------------------------
------------------------------------------------------------
---------------------
>XP_003867157_Candida_orthopsilosis
------------------------------------------------------------
------------------------------------------------------------
------------------------------------------------------------
------------------------------------------------------------
------------------------------------------------------------
-----------------------------------MPQ----------------------
-AT--------ITHSASNEND----YKLTRAKILSEQQSGLQLDRTSQEPI---------
---------------------ETSTQELYEENRPPISTAKQSKSRSTITTAT--------
------T---------------------TTRQYLGDVSNQYHSSGVKPVPQAQ-------
---------------------------------------------SQL-----QLSKKRK
PF-ARD-------VQPLQNKANRV------------------------------------
IPIVPDGINTTQKPQSANLLV-------PSRLP---------------------------
------------------------------------------------------------
------------------------------------------------------------
----------------------------------QKRQ-ATESS-TNLV-----------
---EKLKIPE-----PQPHHASA-------------------------------------
----SSNTIASTSTYKKSRLIDYEWQDLDEEDYDDPL----MASEYVNDIFTYFYELEQR
MLPDPQYLYK-QKNLKPKMRSILVDWLVEMHLKFKLLPESLFLAINIMDRFMSIEAVEID
KLQLLATGSLFIAAKYEEVFSPSVKNYAFFTDGSYSVEEILQAEKYILTVLNFDLNYPNP
MNFLRRISKADDYDVQSRTLGKYLLEITIIDYKFIGMKPSLCCASAMYLSRLILGKIPVW
NGNLIHYSGGYRINDMRECVELMFQYIISPIEHD-EFFKKYAMRKFMRAS--T---LCRK
WAEKFQM-----------------------------------------------------
------------------------------------------------------------
------------------------------------------------------------
------------------------------------------------------------
------------------------------------------------------------
------------------------------------------------------------
------------------------------------------------------------
------------------------------------------------------------
------------------------------------------------------------
------------------------------------------------------------
---------------------------------------------------EGRDLF---
-------DESLSTHRLTIEVDN--------------------------------------
------------------------------------------------------------
---------------------
>XP_001528618_Lodderomyces_elongisporus
------------------------------------------------------------
------------------------------------------------------------
------------------------------------------------------------
------------------------------------------------------------
------------------------------------------------------------
-----------------------------------MPK----------------------
-LH--------SAPTNNDEND----YILSRTKVKATQSQQQQQQQQQQQQLHHHHHHHHH
QSYKQPMILSDPINFIQSSSQQFSSQELFETSTQQFPQQQQQQQQQQELENVPPAFPITA
NTKHVSLSKSASARTTVAAPPTTTSSSTTTRQYLGDVSKQYITGHIAPPPPPQQHQQEEE
EKEQ-------------------------------QLQQQFQNQTHTQNNPQVNQSKRRK
PL-GGD-------LAPLHIQSRLT---RPVPIAEDGPLPKRNATAKNNKSNKNGNDNNNN
SNNTSTNTKITSTLHGQNLMV-------PSRLP---------------------------
------------------------------------------------------------
------------------------------------------------------------
----------------------------------QKRQ-ATESS-TNLV-----------
---EKLKVPQ-----PQDLAAATCTGTAAAFASGSALASGTASGTSTGIAIGIATGTGAC
STADGTAATSASTIYKRSRLIDYEWQDLDEEDHDDPL----MASEYVNDIFTYFYELETR
MLPDPNYIQT-QKNLKPKMRSILVDWVVEMHLKFRLLPESLYLAINIMDRFMSLENVELD
KLQLLATGSLFIAAKYEEVFSPLVKNYAYFTDGSYTEEEILQAEKYILTTLNFDLNYPNP
MNFLRRISKADDYDVQSRTLGKYLLEITIVDHRFIGMKPSLCSALAMYLARLILKKIPVW
NGNLIHYSGGYRINDMKHCIELLYQYLLQPIEHE-EFFKKYAMRKFMKAS--T---LCQS
WAKKFRA-----------------------------------------------------
------------------------------------------------------------
------------------------------------------------------------
------------------------------------------------------------
------------------------------------------------------------
------------------------------------------------------------
------------------------------------------------------------
------------------------------------------------------------
------------------------------------------------------------
------------------------------------------------------------
---------------------------------------------------EGRDLF---
-------DERLSTHRLTIESDNS-------------------------------------
------------------------------------------------------------
---------------------
>XP_007375038_Spathaspora_passalidarum
------------------------------------------------------------
------------------------------------------------------------
------------------------------------------------------------
------------------------------------------------------------
------------------------------------------------------------
----------------------------------MVQT----------------------
-TV-------------NNENE----FRLTRSKLLLQQ-----------------------
--------------------------------QQQQQQQQQQQENEAQHQSV--------
------FASSQPDGASKPSSESSTQELAPTRQYLGDVSNQYITTKQSTTTLITTTTQQQS
---------------------------------------------KSQ-----PLVKKRK
PL------------VPLHEQPKPS------------------------------------
--KDISIASDSANASTSYLAV-------PSRLP---------------------------
------------------------------------------------------------
------------------------------------------------------------
----------------------------------QKRQ-ATESS-TNLV-----------
---EQLKVPP-----Q------S-------------------------------------
----EAVATNTNNVNKKTRLIDYEWQDLDEEDLDDPL----MASEYVNDIFSYFYELEQR
MLPDPQYLFQ-QKHLKPKMRSILVDWLVEMHLKFRLLPESLYLAINIMDRFMSIEVVQID
KLQLLATGSLFIAAKYEEVFSPSVKNYAYFTDGSYTEEEILQAEKYILTILNFDLNYPNP
MNFLRRISKADDYDVQSRTLGKYLLEITVIDYKFIGMRPSLCCASAMYLARLILGKSPVW
NGNLIHYSGGYRLSDMKTCVDLIFQYLISPIEHD-EFYKKYSARKFMKAS--L---LCRS
WAKKFHQ-----------------------------------------------------
------------------------------------------------------------
------------------------------------------------------------
------------------------------------------------------------
------------------------------------------------------------
------------------------------------------------------------
------------------------------------------------------------
------------------------------------------------------------
------------------------------------------------------------
------------------------------------------------------------
---------------------------------------------------EGKTLL---
-------DEKTSTHRLALT-----------------------------------------
------------------------------------------------------------
---------------------
>XP_043050330_Scheffersomyces_spartinae
------------------------------------------------------------
------------------------------------------------------------
------------------------------------------------------------
------------------------------------------------------------
------------------------------------------------------------
----------------------------------MLPV----------------------
-AV-------------NNEND----YRITRSRKSVVEHTQES------------------
---------------------RRSTVLEAPKSQSENREDQQ-------------------
----------------------------PVRLYLNDVSNL--------------------
---------------------------------------------------------DRR
NWPQGEARHNNNGVAPSTTKSGPV------------------------------------
----------------------------PARMP---------------------------
------------------------------------------------------------
------------------------------------------------------------
----------------------------------QKRQ-ATESS-TNLT-----------
---AVLNNKK-----T--------------------------------------------
-------------KIADKRKIEYEYDDLDAEDYDDPA----MCHEYVLDIFSYFSDLETR
MLPDPQYLYK-QRHLKPKMRSILVDWLVDMHLRFRLLPESLFLAINIMDRFMSVEVVQVD
KLQLLATASLFIAAKYEEVFSPLVKNYAYFTDGASTEEEILQAEKYILTILDFDLNYPNP
MNFLRRILKADDYDVQSRTLGKYLVEITAVDYKFIGMKPSLCCASAMYLARLILGKEPVW
TGNLIHYSGGYTISDMKHCVGLLFQYLIAPVEHD-EFFRKYTSRKFMKAS--L---LCRS
WAKKFHQ-----------------------------------------------------
------------------------------------------------------------
------------------------------------------------------------
------------------------------------------------------------
------------------------------------------------------------
------------------------------------------------------------
------------------------------------------------------------
------------------------------------------------------------
------------------------------------------------------------
------------------------------------------------------------
---------------------------------------------------ENKDLF---
-------DELLSTTKRSFDSISSSTSTSSNSTSSTTVPSTTSTTS---------------
------------------------------------------------------------
---------------------
>XP_001382825_Scheffersomyces_stipitis
------------------------------------------------------------
------------------------------------------------------------
------------------------------------------------------------
------------------------------------------------------------
------------------------------------------------------------
-----------------------------------MPQ----------------------
-TV-------------NNENE----YRITRSKA---------------------------
--------------------------APTVSTVHLSSDDSQQPVSV--------------
----------------------------DTRQYLGDISNQMGVVSTST------------
---------------------------------------------TTR-----PANLRRR
PL-GGD-------IAPLQQQTRTN--------------TNSQRIHDPLASTAGNDDNVSD
IENRPSDYVGVAESSDKT-AV-------PARLP---------------------------
------------------------------------------------------------
------------------------------------------------------------
----------------------------------QKRQ-ATESS-TNLV-----------
---EKLRGSN-----L------S-------------------------------------
----NNSTTNNTGSYKKSKLIDYEWQDLDEEDLDDPL----MASEYVNDIMHYFYELERR
MLPDPQYLFR-QRHLKPKMRSILVDWLVEMHLKFRLLPESLFLAINLMDRFMSLEVVQID
KLQLLATGSLFIAAKYEEVFSPSVKNYAYFTDGSYSEDEILQAEKYILTVLNFDLNYPNP
MNFLRRISKADDYDVQSRTLGKYLLEITAIDYKFIGYKPSLCCASAMYLARLILGKSPVW
NGNLIHYSGGYRVNNMKVCVEMIFQYLISPVEHD-EFFKKYATRKFMKAS--M---LCRS
WAKKFHA-----------------------------------------------------
------------------------------------------------------------
------------------------------------------------------------
------------------------------------------------------------
------------------------------------------------------------
------------------------------------------------------------
------------------------------------------------------------
------------------------------------------------------------
------------------------------------------------------------
------------------------------------------------------------
---------------------------------------------------EGKDLF---
-------DEKLSTHRLTIEN----------------------------------------
------------------------------------------------------------
---------------------
>XP_020062244_Suhomyces_tanzawaensis
------------------------------------------------------------
------------------------------------------------------------
------------------------------------------------------------
------------------------------------------------------------
------------------------------------------------------------
-----------------------------------MPQ----------------------
-TI-------------TNEND----YRLTRSKGLVP------------------------
--------------------------------VPSVDDDAASDAASASVPPV--------
----------------------------PARQYLGDVSNQYGAAGAKQ------------
------------------------------------------------------AP-KRR
PL-GGD-------HAPLQQRTNAL----------------PNLQQHPQQPSLASDDKPTS
HTSSDSDPPPASKLQPSALAV-------PSRLP---------------------------
------------------------------------------------------------
------------------------------------------------------------
----------------------------------QKRQ-ATESS-TNLV-----------
---EKLHSSS-----T--------------------------------------------
-------T-----THKKSRLIDYEWQDLDEEDLDDPL----MASEYVSDIFHYFYELELR
MLPDSQYLYK-QKHLKPKMRSILVDWLVEMHLRFRLLPESLFLAINLMDRFMSLEVVQID
KLQLLATGSLFIAAKYEEVFSPSVKNYAYFTDGSYTEEEILQAEKYILTILNFDLNYPNP
MNFLRRISKADDYDVQSRTLGKYLLEITAIDYRFIGLKPSLCCASAMYLARLILGKSPVW
NGNLIHYSGGYRVNDMKVCAELIFQYLISPVEHD-EFFKKYATRKFMKAS--I---LCRS
WAKKFHS-----------------------------------------------------
------------------------------------------------------------
------------------------------------------------------------
------------------------------------------------------------
------------------------------------------------------------
------------------------------------------------------------
------------------------------------------------------------
------------------------------------------------------------
------------------------------------------------------------
------------------------------------------------------------
---------------------------------------------------EGKDLF---
-------DERLSTHRITLEEPVSKE-----------------------------------
------------------------------------------------------------
---------------------
>XP_020073784_Hyphopichia_burtonii
------------------------------------------------------------
------------------------------------------------------------
------------------------------------------------------------
------------------------------------------------------------
------------------------------------------------------------
------------------------------------MS----------------------
-SI-------------NNENE----YRLTRSKSLASQRQ---------------------
---------------------QLEQKKLKLHHNHKPESDTVKNSEDVIVSTN--------
----------------------------STRPHLADVSNQFGVSGSKSITNSKDSKDSDK
KLDQ-------------------------------QETLAPPVQVTSS-----TTT-KRR
PL-AGD-------LAPLTQQTSSS---SNSNNKVSKIPSKSNNKRSSTDFDKENDDSKIM
LQPSQTTASNISASKKNNLLV-------PNR-----------------------------
------------------------------------------------------------
------------------------------------------------------------
-----------------------------------KRQ-ATESS-SNLV-----------
---EKLHTTN-----E------L-------------------------------------
----NNSN-----KFKKSKRIDYEWQDLDEEDFDDPL----MVSEYVNDIFPYLNELEYK
TLPDADYLYK-QTQLKPRMRSILVDWLVEMHQRFRLLPETLFLAINIMDRFMSLEVVQID
KLQLLATGSLFIAAKYEEVFSPSVKNYAYFTDGSYTEDEILQAEKYILTILDFELNYPNP
MNFLRRISKADDYDVQSRTLGKYLLEITIMDYKFIGMLPSLCSASAMYIARLILGKDPVW
NGNLIHYSGGYKVSDMKECINLIMEYLIAPVEHD-EFFKKYATRKFMKAS--I---VCRG
WARKFIS-----------------------------------------------------
------------------------------------------------------------
------------------------------------------------------------
------------------------------------------------------------
------------------------------------------------------------
------------------------------------------------------------
------------------------------------------------------------
------------------------------------------------------------
------------------------------------------------------------
------------------------------------------------------------
---------------------------------------------------EERDLF---
-------DPNLITDRIPK------------------------------------------
------------------------------------------------------------
---------------------
>XP_015466654_Debaryomyces_fabryi
------------------------------------------------------------
------------------------------------------------------------
------------------------------------------------------------
------------------------------------------------------------
------------------------------------------------------------
-----------------------------------MPQ----------------------
-TV-------------NNENE----YRLTRSKAMQSQGL---------------------
---------------------RGNEGGPKTHAQTQTEAQSQKGGRGEVMMGD--------
------GNGETKEGLYSLSQHSSDEVLGGTRSYLGDVSNQYGSSGVKP------------
---------------------------------------------NAN-----MGS-KRR
PL-GGD-------NAPLQQHQRIMLKPNNSSTNTNHLLASQPKDTITTTSATINDNTNGN
ITSNNHTTASSSNSSTQNLAV-------PARLP---------------------------
------------------------------------------------------------
------------------------------------------------------------
----------------------------------QKRQ-ATESS-TNLV-----------
---EKLHISS-----H------H-------------------------------------
----SNNV-----SYKKSRIIDYEWQDLDEEDIDDPL----MVSEYVNDIFPYLSELEHK
TLPDSQYLFK-QKHLKPKMRSILVDWLVEMHTRFRLLPETLFLAINIMDRFMSLEIVQID
KLQLLATGSLFIAAKYEEVFSPSVKNYAYFTDGSYTEDEILQAEKYILTILNFDLNYPNP
MNFLRRISKADDYDVQSRTLGKYLLEITIIDYKFIGMLPSLCSASAMYIARLILGKSPVW
NGNLIHYSGGYRVSDMKDCIELLVQYLIAPVEHD-EFFKKYATRKFMKAS--I---LCRS
WAKKIVS-----------------------------------------------------
------------------------------------------------------------
------------------------------------------------------------
------------------------------------------------------------
------------------------------------------------------------
------------------------------------------------------------
------------------------------------------------------------
------------------------------------------------------------
------------------------------------------------------------
------------------------------------------------------------
---------------------------------------------------ENKDIF---
-------ANDLFINKADS------------------------------------------
------------------------------------------------------------
---------------------
>XP_456415_Debaryomyces_hansenii
------------------------------------------------------------
------------------------------------------------------------
------------------------------------------------------------
------------------------------------------------------------
------------------------------------------------------------
-----------------------------------MPQ----------------------
-TV-------------NNENE----YRLTRSKAMQNQSL---------------------
---------------------RGNEGGPKTHAQTQMEAQSQKGGRGEAVMGD--------
------GNGDTKDGLYNLSQHSSEEVLAGTRSYLGDVSNQYGSSGVKP------------
-----------------------------------------------N-----MGS-KRR
PL-GGD-------NAPLQQHQRIMLKPNNSSTNTNHLLASQPKDTVTTTTATINDNTNGN
ITTNNHTSASSSNSSTQNLAV-------PARMP---------------------------
------------------------------------------------------------
------------------------------------------------------------
----------------------------------QKRQ-ATESS-TNLV-----------
---EKLHISG-----P------H-------------------------------------
----SNHV-----SYKKSRIIDYEWQDLDEEDIDDPL----MVSEYVNDIFPYLSELEHK
TLPDSQYLFK-QKHLKPKMRSILVDWLVEMHTRFRLLPETLFLAINIMDRFMSLEIVQID
KLQLLATGSLFIAAKYEEVFSPSVKNYAYFTDGSYTEDEILQAEKYILTILNFDLNYPNP
MNFLRRISKADDYDVQSRTLGKYLLEITIIDYKFIGMLPSLCSASAMYIARLILGKTPVW
NGNLIHYSGGYRVSDMKDCIELLVQYLIAPVEHD-EFFKKYATRKFMKAS--I---LCRS
WAKKIVS-----------------------------------------------------
------------------------------------------------------------
------------------------------------------------------------
------------------------------------------------------------
------------------------------------------------------------
------------------------------------------------------------
------------------------------------------------------------
------------------------------------------------------------
------------------------------------------------------------
------------------------------------------------------------
---------------------------------------------------ENKDIF---
-------ANDLFINKAEN------------------------------------------
------------------------------------------------------------
---------------------
>XP_006684420_Yamadazyma_tenuis
------------------------------------------------------------
------------------------------------------------------------
------------------------------------------------------------
------------------------------------------------------------
------------------------------------------------------------
------------------------------------------------------------
--M-------------NDENG----YKVIRGKDEVQTSS---------------------
---------------------SSESLLLQPAAQSQSHSQIQQQTQNDANDLK--------
------LNDAHEERTNGANKRKL-----QERIYLGDISSQYGAGSKTGQPQ---------
---------------------------------------------TSL-----DLQTKRK
PL-GGK-------SLPLQQRKNNV------------------------------------
--------------ITSDLAI-------PSRLP---------------------------
------------------------------------------------------------
------------------------------------------------------------
----------------------------------QKRQ-ATESS-TNLV-----------
---EKLNVN---------------------------------------------------
-------------DYKKSKVVDYEWDDLDEEDMDDPL----MVSEYVNEIYPYLHELECK
TLPDPQYIFK-QRHLKPKMRSILVDWLVEMHSRFRLLPETFYLAINIMDRFMSLEIVQID
KLQLLATGSLFIAAKYEEVFSPSVKNYSYFTDGSFAEEEILQAEKYILTILEFELNYPNP
MNFLRRISKADDYDVQTRTLGKYLLEVTVVDYKFIGMLPSLCAASAMYIGRSIMGKFPLW
NGNLIHYSGGYKVEDMKDCINMIIQYLISPVEHD-EFFKKYSTKKFMKAS--I---LCRS
WAKKIIA-----------------------------------------------------
------------------------------------------------------------
------------------------------------------------------------
------------------------------------------------------------
------------------------------------------------------------
------------------------------------------------------------
------------------------------------------------------------
------------------------------------------------------------
------------------------------------------------------------
------------------------------------------------------------
---------------------------------------------------EKKDIF---
-------ENANE------------------------------------------------
------------------------------------------------------------
---------------------
>XP_001482997_Meyerozyma_guilliermondii
------------------------------------------------------------
------------------------------------------------------------
------------------------------------------------------------
------------------------------------------------------------
------------------------------------------------------------
-----------------------------------MRS----------------------
-TV-------------SNENE----YRLARSRKLELSSSD--------------------
------------------------------------------------------------
----------------------------REAKALADVSNQYGAGA---------------
---------------------------------------------GTA-----VKNEKRK
PL-GGD-------IAPLPQTNSKP------------------------------------
-------------NVFSLELV-------PSRMP---------------------------
------------------------------------------------------------
------------------------------------------------------------
----------------------------------QKRQ-ATELS-TNLI-----------
---GKLHSES-----S------A-------------------------------------
-------------SHKRSRKIDYEWQDLDEEDADDPL----MVSEYVGEIFAYLGELEYK
TLPQ-QYLHK-QTHIKPKMRLILVDWLVEMHMRFRLLPETLFLAINVMDRFMLMEVVQID
KLQLLATGSLFIAAKYEEVFSPLVKNYAYFTDGSYTEEEILQAEKYILTVLDFELNYPNP
MNFLRRISKADDYDVQLRTLGKYLLEITIIDYKFIGMLPSLCSAAAMYIARLILQKLPVW
TGNLIHYS-GYRAAEMRQCVDLIVQYLVAPVEHD-EFFKKYATRKFMKAS--V---VCRS
WAKKAVQ-----------------------------------------------------
------------------------------------------------------------
------------------------------------------------------------
------------------------------------------------------------
------------------------------------------------------------
------------------------------------------------------------
------------------------------------------------------------
------------------------------------------------------------
------------------------------------------------------------
------------------------------------------------------------
---------------------------------------------------EGRDLF---
-------ASELQTTRPQ-------------------------------------------
------------------------------------------------------------
---------------------
>XP_018711316_Metschnikowia_bicuspidata
------------------------------------------------------------
------------------------------------------------------------
------------------------------------------------------------
------------------------------------------------------------
------------------------------------------------------------
------------------------------------------------------------
---------------------------MPAAKPLDDDATAPA------------------
------------------------------------------------------------
----------------------------PSRPHLRDVSRKFGIARPAA------------
-----------------------------------------------------AVAPRKR
PL-GAD-------PAPLQPAAADV------------------------------------
-------------GRAAKLVKLDPASQEPLRMP---------------------------
------------------------------------------------------------
------------------------------------------------------------
----------------------------------QKRQ-ATMSS-TALV-----------
---EKLHIAS-----D--------------------------------------------
--------DEPHAKHKKCKTTDYEWEDLDKEDDDDPL----MVSEYVDDIFPYLHELEKK
TLPDPGYLYK-QTQLKPKMRLILVDWLVEMHQRFRLLPETLFLAINIMDRFMSVEVVQID
KLQLLATGSLFIAAKYEEVFSPSVKNYAYYTDGSYTEAAILEAENYILTVLSYDLNYPNP
MNFLRRISKADDYDVDLRTLGKYLLEISLVDHNFIGILPSLCSAAAMYIARIILNKHHAW
NGNLIHYSGGYKVDDLRDCVALIVRYLDAPIEHD-EFQKKYASRKFLRAS--V---VCRT
WARKIVS-----------------------------------------------------
------------------------------------------------------------
------------------------------------------------------------
------------------------------------------------------------
------------------------------------------------------------
------------------------------------------------------------
------------------------------------------------------------
------------------------------------------------------------
------------------------------------------------------------
------------------------------------------------------------
---------------------------------------------------EGRDLF---
-------DPALHTEKSS-------------------------------------------
------------------------------------------------------------
---------------------
>XP_002616046_Clavispora_lusitaniae
------------------------------------------------------------
------------------------------------------------------------
------------------------------------------------------------
------------------------------------------------------------
------------------------------------------------------------
------------------------------------------------------------
------------------------------------------------------------
------------------------------------------------------------
------------------------------------------------------------
------------------------------------------------------------
------------------------------------------------------------
------------------------------------------------------------
------------------------------------------------------------
------------------------------------------------------------
------------------------------------------------------------
------------------------------------------------------------
------------------------------------------------------------
-----------------------------------------------MDRFMSVEVVQID
KLQLLATGSLFIAAKYEEVFSPSVKNYAYYTDGSYTEDEILQAEKYILTILDFDLNYPNP
MNFLRRISKADDYDVQSRTLGKFLLEITVVDYRFIGMLPSLCSAAAMYIARLALGKDPVW
NGNLIHYSGGYRVEDMKECIELIVQYLVSPVEHD-EFFKKYATRKFMKAS--I---FCRS
WAKKFVA-----------------------------------------------------
------------------------------------------------------------
------------------------------------------------------------
------------------------------------------------------------
------------------------------------------------------------
------------------------------------------------------------
------------------------------------------------------------
------------------------------------------------------------
------------------------------------------------------------
------------------------------------------------------------
---------------------------------------------------EKKDLF---
-------DESLLTENASK------------------------------------------
------------------------------------------------------------
---------------------
>XP_025343068_Candida_haemuloni
------------------------------------------------------------
------------------------------------------------------------
------------------------------------------------------------
------------------------------------------------------------
------------------------------------------------------------
------------------------------------MS----------------------
-NV-------------NNENE----NDKDVIDAWASRARSK-------------------
---------------------NQDTVHHKEWLHKKGPSTNQKDSRHN-------------
----------------------------NQRQYLGDVSSQFGIPRTSA------------
-----------------------------------------------------QAVGRKK
PLGGGE-------VGPLRQHADLN------------THTSSKEIKLVSNPKDGEVLSSTA
GSAPARTSMPSTSTRPSAATV-------SHGLP---------------------------
------------------------------------------------------------
------------------------------------------------------------
----------------------------------RKRQ-ATESS-TNLV-----------
---EKLHITS-----D--------------------------------------------
---------ENSVKYKKSKRIDYEWQDLDEEDFDDPL----MVSEYVNEIFPYLHELERK
TLPDPNYLFE-QTQLKPKMRSILVDWLVEMHQKFRLLPETLFLAINIMDRFMSVEVVQID
KLQLLATGSLFIAAKYEEVFSPSVKNYAYFTDESYTEDQILQAEKYILTILNFDLNYPNP
MNFLRRISKADDYDVQSRTLGKYLLEISIIDHRFIGMLPSLCSAAAMYIARLILGKDPVW
NGNLIHYSGGYRVDDMRECVELIVQYLISPVEHD-EFFKKYATRKFMKAS--INGEYSIS
WMREVISSNGGRSIISTPDSSSEVIQNDNISHIITSTFEFSAYRQAQDLMVPVTSPQWLE
DSESASQRKNYRLYSPQPVPFMDKVVVCIADNLPEGDKEMMYAGVRAFGGQYLDSLSRYT
THLIAMDLTNNKSVLAANIRQRENLQIQIVLPHWLDDCFRMQKRLEEKPYRLSDPVALRT
SKPNFEISNTVADSIFDDENSYAISSDIDSDFLHGKRVYIAPDHCFSEHFKDSIFELVEL
YGGRVVRDYDFGALDVYIGKYRKGSEYTECLHSSTIEVGSLRWLYQMAIRKEYVSPLKSN
VLNFPLPCGAIPELSGARISITGYSGDARHYLSLLISAMGASFTKTLDCNNDYLVAEKDR
GEKYMAWKFIKPTISRYHMITQETAKLGSTVIDPSSLGPIGKDFSSNVDDSAAEDLDADI
SVTRQEEEQQQGVNEEEILVEDLNNDPLNDSPDASQFIGVKGKPSSQGISSDSVLQIEDI
NSPAPTRFNRSAKQRATTKLHSDMEDLNTYTSILKSTRKMNSYMKQLETSISTPQKREAG
GVAPSVTEGEKSHMPNPSTKKRKPNESVQQVVLLTGCEAEISLSRADVIKLAKIGIKVVN
DYNSKLKVDSIIAPRVLRTEKFLKCLSQCSEVLHPRYLSDILSEIQSNPDIERSDIFASF
QSEHYSLDSILSVKRINEDLGVTSNKSGLKTLLQASNKGAVFKNIKVNLSQNLNGGPDLI
ASILKEHGLEESRVVKLSANFNEKSLLENSDGRIILVAHKDKDRKAFGKLSSEGIFVVEW
DWCVKSIFKSNLDSFSPYVIN
>XP_024712705_Candida_pseudohaemulonis
MDREATQDILNKYLGTQSSAEECKPYIEEGYDTDPLMDLSNYSMAGKKAPPSRFTSPAKS
YDSPNKQLQRLRGSPSKHPSGPFQEKSRSTVQQDFDLSFLDDLESISNDQFHANKHEAYT
FLPDTKYSLFISNSAMKLRKALQAEQEKNRTLEQTNRELEIQLSEAHEIRASHDRLILQV
RGLQDRNEELEMEILGKDLKLRDSSLSQENVLLRLKLVKYKTLYESSIKDHADDKRLLKA
ESVSAQAKVDKVSKEGLAVKGDENINLKDLKALLEGLSSLTRKLEETHTKHATASQAQTS
HCDEQDDEFESKEEKINGRKLVNTAFEKRSAAQASIMS----------------------
-SA-------------TNENE----NKRDGLDAWVSRAK---------------------
---------------------AKNQ-----DTIHRLKEATHRNGAKPNHKAT--------
----------------------------QERQYLGDVSSQYGASRS--------------
---------------------------------------------ATR-----PTA-RRK
PLGGGE-------GAPLRQQTSEL---GAHNI--------SKDIKVAQTSK---DRKSQA
VTAGLVLAPLAEEPRG----L-------P-R-----------------------------
------------------------------------------------------------
------------------------------------------------------------
-----------------------------------KRQ-ATESS-TNLV-----------
---EKLHISS-----E--------------------------------------------
----TSVA-----KFKKSKRIDYEWQDLDEEDHDDPL----MVSEYVNEIFPYLHELEQK
TLPDPNYLFE-QTQLKPKMRSILVDWLVEMHQKFRLLPETLFLAINIMDRFMSVEVVQID
KLQLLATGSLFIAAKYEEVFSPSVKNYAYFTDESYTEDQILQAEKYILTILNFDLNYPNP
MNFLRRISKADDYDVQLRTLGKYLLEISIIDYRFIGMLPSLCSAAAMYISRLILGKDPVW
NGNLIHYSGGYRVNDMRECIELIVQYLVSPVEHD-EFFKKYATRKFMKAS--I---VCRS
WAKKFMA-----------------------------------------------------
------------------------------------------------------------
------------------------------------------------------------
------------------------------------------------------------
------------------------------------------------------------
------------------------------------------------------------
------------------------------------------------------------
------------------------------------------------------------
------------------------------------------------------------
------------------------------------------------------------
---------------------------------------------------EKKDLF---
-------DELLLTEKISK------------------------------------------
------------------------------------------------------------
---------------------
>XP_025337850_Candida_duobushaemulonis
------------------------------------------------------------
------------------------------------------------------------
------------------------------------------------------------
------------------------------------------------------------
------------------------------------------------------------
------------------------------------MS----------------------
-SA-------------TNENE----NERDGLDAWVSRAK---------------------
---------------------AKNQ-----DTIHRSKELTHRNGAKPNHKAT--------
----------------------------QERQYLGDVSSQYGASRS--------------
---------------------------------------------ETR-----PTA-RRK
PLGGGE-------GAPLRQQTIEL---GAHNL--------SKDIKVAQASK---DRKSSA
VTAGSVSAPLAEETRG----L-------P-R-----------------------------
------------------------------------------------------------
------------------------------------------------------------
-----------------------------------KRQ-ATESS-TNLV-----------
---EKLHISS-----E--------------------------------------------
----TSVA-----KFKKSKRIDYEWQDLDEEDHDDPL----MVSEYVNEIFPYLHELEQK
TLPDPNYLFE-QTQLKPKMRSILVDWLVEMHQKFRLLPETLFLAINIMDRFMSVEVVQID
KLQLLATGSLFIAAKYEEVFSPSVKNYAYFTDESYTEDQILQAEKYILTILNFDLNYPNP
MNFLRRISKADDYDVQSRTLGKYLLEISIIDYRFIGMLPSLCSAAAMYISRLILGKDPVW
NGNLIHYSGGYRVSDMRECIELLVQYLVSPVEHD-EFFKKYATRKFMKAS--I---VCRS
WAKKFMA-----------------------------------------------------
------------------------------------------------------------
------------------------------------------------------------
------------------------------------------------------------
------------------------------------------------------------
------------------------------------------------------------
------------------------------------------------------------
------------------------------------------------------------
------------------------------------------------------------
------------------------------------------------------------
---------------------------------------------------EKKDLF---
-------DESLLTEKISK------------------------------------------
------------------------------------------------------------
---------------------
>XP_028891144_Candida_auris
------------------------------------------------------------
------------------------------------------------------------
------------------------------------------------------------
------------------------------------------------------------
------------------------------------------------------------
------------------------------------MS----------------------
-AV-------------NNENE----NDTDAYDVWATRAR---------------------
---------------------SKHETIHRKDLLRKGSEATNINST----KTS--------
----------------------------QQRQHLGDVSSQFGISRP--------------
---------------------------------------------AAR-----PVT-RRK
---------------PLEEVSSLH---GDLNS--------RKDIRYAPASSRDIDCSTSE
SDAGPVSATTHEVAKSQEQVL-------P-K-----------------------------
------------------------------------------------------------
------------------------------------------------------------
-----------------------------------KRQ-ATESS-TNLV-----------
---EKLHVSN-----E--------------------------------------------
----DNVT-----KFKKSKRVDYEWQDLDEEDHDDPL----MVSEYVSEIFPYLHELEHK
TLPNPNYLFE-QTQLKPKMRSILVDWLVEMHQKFRLLPETLFLAINIMDRFMSVESVQID
KLQLLATGSLFIAAKYEEVFSPSVKNYAYFTDESYTEDQILQAEKYILTILNFDLNYPNP
MNFLRRISKADDYDVQSRTLGKYLLEISIIDYKFIGMLPSLCSASAMYIARLILGKDPVW
NGNLIYYSGGYRVDDLRECVELIVQYLISPVEHD-EFFKKYATRKFMKAS--I---VCRS
WAKKFVA-----------------------------------------------------
------------------------------------------------------------
------------------------------------------------------------
------------------------------------------------------------
------------------------------------------------------------
------------------------------------------------------------
------------------------------------------------------------
------------------------------------------------------------
------------------------------------------------------------
------------------------------------------------------------
---------------------------------------------------EKRDLF---
-------DESLITEKIAK------------------------------------------
------------------------------------------------------------
---------------------
>NP_015444_Saccharomyces_cerevisiae
------------------------------------------------------------
------------------------------------------------------------
------------------------------------------------------------
------------------------------------------------------------
------------------------------------------------------------
-----------------------------------MSN----------------------
-PI--------EN-TENSQN-----TSSSRFLRNV-------------------------
------------------------------------------------------------
-----------------------------QRLALNNVTNTT------F-QKSNANNP---
-----------------------------------------ALTNFKSTLNSVKKEGSRI
PQFTRESVSRSTAAQ--EEKR-TLKENGIQ-LPKN-------NLL---------------
------DDKENQD---------------PS-SQQ------FGALTSIKEGR---------
-----------------------------------------------AELPANISLQESS
SAKEIIQHDP---------------------LKGVGSSTEVVHNSVENEKLHPARS----
-----------------QLQVRNTESETDSG---KKRPISTIVE-QELP-----------
---KKFKVCD-----E--------------------------------------------
-----------------NGKEEYEWEDLDAEDVNDPF----MVSEYVNDIFEYLHQLEVI
TLPKKEDLYQ-HRNIH-QNRDILVNWLVKIHNKFGLLPETLYLAINIMDRFLGKELVQLD
KLQLVGTSCLFIASKYEEVYSPSIKHFASETDGACTEDEIKEGEKFILKTLKFNLNYPNP
MNFLRRISKADDYDIQSRTLAKFLLEISLVDFRFIGILPSLCAAAAMFMSRKMLGKGK-W
DGNLIHYSGGYTKEELAPVCHMIMDYLVSPIVHD-EFHRKYQSRRFMKAS--I---ISVQ
WALKVRK-----------------------------------------------------
------------------------------------------------------------
------------------------------------------------------------
------------------------------------------------------------
------------------------------------------------------------
------------------------------------------------------------
------------------------------------------------------------
------------------------------------------------------------
------------------------------------------------------------
------------------------------------------------------------
---------------------------------------------------NGYDIM---
-----------TLHE---------------------------------------------
------------------------------------------------------------
---------------------
>XP_018219127_Saccharomyces_eubayanus
------------------------------------------------------------
------------------------------------------------------------
------------------------------------------------------------
------------------------------------------------------------
------------------------------------------------------------
-----------------------------------MSN----------------------
-QT--------ED-TENSQN-----TSSSRFLRNV-------------------------
------------------------------------------------------------
-----------------------------QRLALNNVTNTT------F-QKSNVNNS---
-----------------------------------------SLTNFKSSLNSAKKEGSRI
PQF---SVPRPTAPL--EEKKIILTDNKINSLPIN-------KSS---------------
------DDKENQD---------------PS-SKK------FGSLASIKEGS---------
-----------------------------------------------NELPAIKSIQKFT
STEEVIQHNP---------------------LKSIGSGTDTVKKPVENEKFHPARN----
-----------------QLEIRNKEVENDSG---KKRPISTIVE-QELP-----------
---KKFKVCD-----E--------------------------------------------
-----------------NGKEEYEWEDLDAEDVNDPF----MVSEYVTGIFEYLHQLEVI
TLPKKEDLYQ-HRNIH-QNRDILVNWLVKIHNKFGLLPETLYLAINIMDRFLCRELVQLD
KLQLVGTSCLFIASKYEEVYSPSIKHFASETDGACTEDEIKEGEKFILKTLKFNLNYPNP
MNFLRRISKADDYDIQSRTLAKFLLEISLVDFRFIGILPSLCAAAAMFMSRKMLGKGK-W
DGNLIHYSGGYTKEELAPVCHMIMDYLVSPIVHD-EFHRKYQSRRFMKAS--I---ISVQ
WALKVRK-----------------------------------------------------
------------------------------------------------------------
------------------------------------------------------------
------------------------------------------------------------
------------------------------------------------------------
------------------------------------------------------------
------------------------------------------------------------
------------------------------------------------------------
------------------------------------------------------------
------------------------------------------------------------
---------------------------------------------------NGYDIM---
-----------TLHE---------------------------------------------
------------------------------------------------------------
---------------------
>XP_033769864_Saccharomyces_paradoxus
------------------------------------------------------------
------------------------------------------------------------
------------------------------------------------------------
------------------------------------------------------------
------------------------------------------------------------
-----------------------------------MSN----------------------
-QI--------EN-TENSQN-----TSSSRFLRNV-------------------------
------------------------------------------------------------
-----------------------------QRLALNNVTNTT------F-QKSNVNNP---
-----------------------------------------ALTNFKSTINSAKKEGSRI
PQFARESASRTTAAQ--EEKR-ILKDNGIQ-LPNN-------NAS---------------
------DDKENQD---------------PS-SQQ------FGGLTSIKEGR---------
-----------------------------------------------AELPANVSLQKSS
SAKEIIQHGS---------------------LKGVGSGPEIVHNSVENEELHPARS----
-----------------QLQVRNTESENDSG---KKRPISTIVE-QELP-----------
---KKFKVCD-----E--------------------------------------------
-----------------NGKEEYEWEDLDAEDVNDPF----MVSEYVNDIFEYLHQLEVI
TLPKKEDLYQ-HRNIH-QNRDILVNWLVKIHNKFGLLPETLYLAINIMDRFLGKELVQLD
KLQLVGTSCLFIASKYEEVYSPSIKHFASETDGACTEDEIKEGEKFILKTLKFNLNYPNP
MNFLRRISKADDYDIQSRTLAKFLLEISLVDFRFIGILPSLCAAAAMFMSRKMLGKGK-W
DGNLIHYSGGYTKEELAPVCHMIMDYLVSPIVHD-EFHRKYQSRRFMKAS--I---ISVQ
WALKVRK-----------------------------------------------------
------------------------------------------------------------
------------------------------------------------------------
------------------------------------------------------------
------------------------------------------------------------
------------------------------------------------------------
------------------------------------------------------------
------------------------------------------------------------
------------------------------------------------------------
------------------------------------------------------------
---------------------------------------------------NGYDIM---
-----------TLHE---------------------------------------------
------------------------------------------------------------
---------------------
>XP_003674101_Naumovozyma_castellii
------------------------------------------------------------
------------------------------------------------------------
------------------------------------------------------------
------------------------------------------------------------
------------------------------------------------------------
-----------------------------------MSL----------------------
-PS--------EN-LENTQNA----NNSSRILRNV-------------------------
------------------------------------------------------------
-----------------------------QRLALNNVTNTT------LMQDESVQNG---
-----------------------------------------GIRALKTSLNTAKKEGSRI
PQPNKDILSRSTLLN--EKEKI---QNSIN-LENN-------KESQIMNATISK------
------NNKENQN---------------PF-SAG------NQQLSSIVE-----------
------------------------------------------------------------
--EEQDGGNS---------------------TSSTNNGPTNTQPTTQNVKF---------
--------------------LQPPTVNNDSADINKKRPISTVVE-QEVP-----------
---KKFKVCA-----E--------------------------------------------
-----------------DGTEEYEWEDLDAEDVNDPF----MVSEYVNDIFDYLYHLEVV
TLPNKEDLKK-HKNIN-QNRDILVNWLVKIHNKFGLLPETLYLAINIMDRFLCKELVQLD
KLQLVGTSCLFIASKYEEVYSPSIKHYASETDGACTEEEIKEGEKFILKTLEFTLNYPNP
MNFLRRISKADDYDIQSRTLAKFLLEISLVDFRFIGILPSLCAAAAMFLSRKMLGKGG-W
DGNLIHYSGGYTKEQLDPVCNMIMDYLVSPIVHD-EFHRKYQSRRFMKAS--I---ISVQ
WALKVRK-----------------------------------------------------
------------------------------------------------------------
------------------------------------------------------------
------------------------------------------------------------
------------------------------------------------------------
------------------------------------------------------------
------------------------------------------------------------
------------------------------------------------------------
------------------------------------------------------------
------------------------------------------------------------
---------------------------------------------------NGYNIM---
-----------TLHEQ--------------------------------------------
------------------------------------------------------------
---------------------
>XP_003667865_Naumovozyma_dairenensis
------------------------------------------------------------
------------------------------------------------------------
------------------------------------------------------------
------------------------------------------------------------
------------------------------------------------------------
-----------------------------------MSN----------------------
-KSMIPSSRNDET-IHNNENN----IKENAIVGNV-------------------------
------------------------------------------------------------
-----------------------------QRAVLNNVTNTM------LAQDENSHNS---
-----------------------------------------ALRSLKTSLTIAKKEGTRI
PQINKDILSRSTL------------LNNISNNAQG-------KTETENSHSSVS------
------DNKENQN---------------PYLASK------NNQLSSIQE-----------
------------------------------------------------------------
--EEREYNTQ---------------------EIQSNLHSTQQPNANVEEQHNYLQA----
-----------------N---HENDISTDMT---KKRPISTVVE-QDLP-----------
---KKYKVCT-----E--------------------------------------------
-----------------NGEEEYEWEDLDEEDSNDPF----MVSEYVNDIFGYLHQLEIS
TLPAKENLKK-HKNIN-QNRDILVNWLVKIHNKFGLLPETLYLAINIMDRFLCKELVQLD
KLQLVGTSCLFIASKYEEVYSPSIKHFASETDGACTEDEIKEGEKFILKTLEFSLKYPNP
MNFLRRISKADDYDIQSRTLAKFLLEISLVDFRFIGILPSLCAAAAMFLSRKMLGKGK-W
DGNLIHYSGGYTKSQLAPVCDMIMDYLVSPIVHD-EFHRKYQSRRFMKAS--I---ISVQ
WALKVRK-----------------------------------------------------
------------------------------------------------------------
------------------------------------------------------------
------------------------------------------------------------
------------------------------------------------------------
------------------------------------------------------------
------------------------------------------------------------
------------------------------------------------------------
------------------------------------------------------------
------------------------------------------------------------
---------------------------------------------------NGYDIM---
-----------TLHE---------------------------------------------
------------------------------------------------------------
---------------------
>XP_003955112_Kazachstania_africana
------------------------------------------------------------
------------------------------------------------------------
------------------------------------------------------------
------------------------------------------------------------
------------------------------------------------------------
-----------------------------------MSN----------------------
-SS--------SSLTHNDMDN----ISSAKLSRTV-------------------------
------------------------------------------------------------
-----------------------------QRLALNNVTNTT------LAQETSSINS---
-----------------------------------------NLRTLKSSLNIAKNEGTKI
PQLNRRLIHDSTNSV--PLRR----GHDIASTEMH-------FQR---SKEMEE------
------HDKENHD---------------PF-S----------------------------
------------------------------------------------------------
--------NE---------------------SVSTNSTKDTLPNIEKQHELEKERT----
-----------------NLDINK---DNDVG---RKRPMSAVVE-QDEP-----------
---KKFKVCS-----V--------------------------------------------
-----------------NGTEEYEWEDLDAEDVNDPF----MVSEYVNDIFEYLYRLEVI
TLPNKEDLYK-HRNIR-QNRDILVNWLVKIHNKFGLLPETLYLAINIMDRFLCKELVQLD
KLQLVGTSCLFIASKYEEVYSPSIKHFASETDGACTEEEIKEGEKFILKTLNFNLNYPNP
MNFLRRISKADDYDIQSRTLAKFLLEISLVDFRFIGILPSLCAAAAMFLSRKMLGKGK-W
DGNLIHYSGGYSKDQLAPACRMIMDYLTGPIVHD-EFHRKYQSRRFMKAS--V---ISVQ
WALKVRK-----------------------------------------------------
------------------------------------------------------------
------------------------------------------------------------
------------------------------------------------------------
------------------------------------------------------------
------------------------------------------------------------
------------------------------------------------------------
------------------------------------------------------------
------------------------------------------------------------
------------------------------------------------------------
---------------------------------------------------NDYDIM---
-----------TLHE---------------------------------------------
------------------------------------------------------------
---------------------
>XP_022462667_Kazachstania_naganishii
------------------------------------------------------------
------------------------------------------------------------
------------------------------------------------------------
------------------------------------------------------------
------------------------------------------------------------
-----------------------------------MSS----------------------
-NE--------RN-TGDNIN-----NASNKLSSNV-------------------------
------------------------------------------------------------
-----------------------------QRLALNNVTNTT------LSHENSIQH----
------------------------------------------LKGTKP--DQSKLSSQNL
PQ--KEDVLRETVRT----------QPSFS------------------------------
------DNKENCD---------------PY-TKS------TGNSNPSI------------
------------------------------------------------------------
--------SE---------------------MTQCNTQVENVQTIASTQSNNISHS----
-----------------NTAVEEKLIDTT-----KKRPISTVVE-QEEP-----------
---KKFKVCD-----E--------------------------------------------
-----------------NGEEEYIWEDLDAEDVNDPF----MVSEYVNDIFEYLHRLEII
TLPKKDDLYK-HRNIR-QNRDILVNWLVKIHNKFGLLPETLYLAINIMDRFLCRELVQLD
KLQLVGTSCLFIASKYEEVYSPSIKHFASETDGACTEEEIKEGEKFILKTLEMNLNYPNP
MNFLRRISKADDYDIQSRTLAKFLLEISLVDFRFIGMLPSLCAAAAMFLSRKMLGKGK-W
DGNLIHYCGGYTKTQLAPVCDMIMDYLTSPIVHD-EFHRKYQSRRFMKAS--V---ISVQ
WALKVRK-----------------------------------------------------
------------------------------------------------------------
------------------------------------------------------------
------------------------------------------------------------
------------------------------------------------------------
------------------------------------------------------------
------------------------------------------------------------
------------------------------------------------------------
------------------------------------------------------------
------------------------------------------------------------
---------------------------------------------------NGYDIM---
-----------TLHETN-------------------------------------------
------------------------------------------------------------
---------------------
>XP_445613_Candida_glabrata
------------------------------------------------------------
------------------------------------------------------------
------------------------------------------------------------
------------------------------------------------------------
------------------------------------------------------------
-----------------------------------MSL----------------------
-SG--------NN-FENPQN-----NGTSRLLKNV-------------------------
------------------------------------------------------------
-----------------------------QRLALNNVTNTTAGPHVGFLGSQSQDNS---
-----------------------------------------ALRSFKSSI--ANLKGDSV
PTYKVNPLSRPALVN--NERDLTKTKLGIQEEKET-------RNYE--------------
------ENKENHG---------------PQ----------KGHFTQYDERV---------
-----------------------------------------------EDKNQSES-----
-------------------------------TVSSQTTTESTQITTSNGDDDQTE-----
---------------------EENSEDADSK---KKRPISTIVE-QDIP-----------
---KKFKSCN-----R--------------------------------------------
-----------------FGTEEYEWEDLDAEDANDPF----MVSEDVNDIFEYLHQLEIV
TLPRKEDLYK-HRNIC-QNRDILVNWLVKIHNKFGLLPETLYLAVNLMDRFLCKELVQLD
KLQLVGTSCLFIASKYEEVYSPSIKHFASETDGACTEDEIKEGEKFILKTLEFNLNYPNP
MNFLRRISKADDYDIQSRTLAKFLLEISLVDFRFIGVLPSLCAAAAMFLSRKMLGKGQ-W
DGNLIHYSGGYTKNQLAPVCEMIMDYLVSPVVHD-EFHRKYQSRRFMKAS--I---ISVQ
WALKVRK-----------------------------------------------------
------------------------------------------------------------
------------------------------------------------------------
------------------------------------------------------------
------------------------------------------------------------
------------------------------------------------------------
------------------------------------------------------------
------------------------------------------------------------
------------------------------------------------------------
------------------------------------------------------------
---------------------------------------------------NGYDIM---
-----------SLHE---------------------------------------------
------------------------------------------------------------
---------------------
>XP_004180634_Tetrapisispora_blattae
------------------------------------------------------------
------------------------------------------------------------
------------------------------------------------------------
------------------------------------------------------------
------------------------------------------------------------
------------------------------------------------------------
-----------------MENI----DPNSDLNNST-------------------------
------------------------------------------------------------
----------------------------VQRAALYNVTNTV------LSQDSNSLGD---
---------------------------------------SHIRNTLKPSLSLAKKEGSRI
PQFDKSRLLTTTKFIDNENTELRHITRRLTNSNNT-------NSTTTHDS----------
------NDKENQSINNSFTNISKTQDIATGSSASNGIPHITKTLSIIREED---------
-----------------------------------------------LPHSHQIQIQPSQ
QHTLEQPNLNPDSNSNNTMLQS---------TKLLNNSSSNIKIPGENNNNNNNDNTGDT
CDEDLNANSNGEISDPNTISDKENIPPTDIN---KKRPISAIVE-QQLP-----------
---KKFKSCA-----A--------------------------------------------
-----------------NGKEEYIWEDLDAEDGNDPF----MVSEYVHDIFEYLSRLEVL
TLPHKEDLYK-HKNIR-QNRDILVNWLVKIHNKFGLLPETLYLTINLLDRFLAKELVQLD
RLQLVGTSCLFIASKYEEVYSPSIKHFASETDGACTEEEIKEGEKFILKTLEFNLNYPNP
MNFLRRISKADDYDIQSRTLAKFLLEISLVDFRFIGILPSLCAAASMFLSRKMLGKGT-W
DGNLIHYSGGYTKEQLEPVCNMIMDYLVSPIVHD-EFHKKYQSRRFMKAS--I---ISVQ
WALKVRK-----------------------------------------------------
------------------------------------------------------------
------------------------------------------------------------
------------------------------------------------------------
------------------------------------------------------------
------------------------------------------------------------
------------------------------------------------------------
------------------------------------------------------------
------------------------------------------------------------
------------------------------------------------------------
---------------------------------------------------NGYNIM---
-----------TLHE---------------------------------------------
------------------------------------------------------------
---------------------
>XP_003685471_Tetrapisispora_phaffii
------------------------------------------------------------
------------------------------------------------------------
------------------------------------------------------------
------------------------------------------------------------
------------------------------------------------------------
---------------------------------MVVSI----------------------
-DS-------DEATNYNNHN-----GRATNLLRSI-------------------------
------------------------------------------------------------
-----------------------------QRAALNNVTNTA------LSQEMNLNNSN--
-----------------------------------ISNNNNALTSFKEALPGGRRDASKI
PQLKKRTYPEPADIHVLERTASTYTSNSIKSSPNS-------QSVTDSRNSNNYQNF---
------EDKENID---------------PYYSASCTITASSDALSSIKEEN---------
-----------------------------------------------EIENNKEL-----
-------------------------------MDETNFQPTQEDIFTRENETVAGQNI---
-----------------NSNYNIITEEDDIN---KKRPISQIAE-YNIP-----------
---KKFKVCN-----E--------------------------------------------
-----------------NGEEEYVWEDLDAEDYNDPF----MVNEYVNDIFDYLYHLEVI
TLPKKEDFYQ-HKNIH-QNRDILVNWLVKIHNKFGLLPESLFLAINLMDRFLCKELVQLD
KLQLVGTSCLFIASKYEEVYSPSIKNFASETDGACTEEEIKEGEKFILKTLSFNLNYPNP
MNFLRRISKAADYDIQSRTLAKFLLEISIVDFRFIGILPSLCSAAAMFLARKMLGKGE-W
DGNLIHYSGGYVKSQIAPVCKMMMDYLVSPIVHD-EFHRKYQSRRFMKAS--I---ISVQ
WALKVRK-----------------------------------------------------
------------------------------------------------------------
------------------------------------------------------------
------------------------------------------------------------
------------------------------------------------------------
------------------------------------------------------------
------------------------------------------------------------
------------------------------------------------------------
------------------------------------------------------------
------------------------------------------------------------
---------------------------------------------------NGYDVM---
-----------TLHE---------------------------------------------
------------------------------------------------------------
---------------------
>XP_001643464_Vanderwaltozyma_polyspora
------------------------------------------------------------
------------------------------------------------------------
------------------------------------------------------------
------------------------------------------------------------
------------------------------------------------------------
-----------------------------------MSS----------------------
-SS--------NP-IDNIQN-----GRTS-LLRNI-------------------------
------------------------------------------------------------
-----------------------------QRSALNNVTNTT------LSQENVSQQS---
-----------------------------------------VVRTLKSSLTLAKREGSKI
PQYKKDTYPDPSSHG--TSLTN--------SNSSF-------NIKEIASKNITNLST---
------ENKENLD---------------PFPTSSNVV--NSKNLPSIEEEQ---------
-----------------------------------------------EHEVSKN------
---------------------------LSGHITSNNQEASSLQDKQSEYQSTQEEL----
-----------------VNYQKDNHLDVDAN---KKRPISTVVE-QDLP-----------
---KKFKVCN-----E--------------------------------------------
-----------------DGQEEYEWEDLDAEDANDPF----MVSEYVTNIFDYLHHLEVI
TLPQKQDLFK-HRNIH-QNRDILVNWMIKIHNKFGLLPETLYLAINLMDRFLCKELVQLD
KLQLVGTSCLFIASKYEEVYSPSIKHFASETDGACSEDEIKEGEKFILKTLEFNLNYPNP
MNFLRRISKADDYDIQLRTLAKFLLEISLVDFRFIGILPSLCAAAAMFLSRKMLGKGK-W
DGNLIHYSGGYTTEQLAPVCQMMMDYLVSPIVHD-EFHRKYQSRRFMKAS--I---ISVQ
WALKVRK-----------------------------------------------------
------------------------------------------------------------
------------------------------------------------------------
------------------------------------------------------------
------------------------------------------------------------
------------------------------------------------------------
------------------------------------------------------------
------------------------------------------------------------
------------------------------------------------------------
------------------------------------------------------------
---------------------------------------------------NGYDIM---
-----------TLHE---------------------------------------------
------------------------------------------------------------
---------------------
>XP_003682357_Torulaspora_delbrueckii
------------------------------------------------------------
------------------------------------------------------------
------------------------------------------------------------
------------------------------------------------------------
------------------------------------------------------------
-----------------------------------MSS----------------------
-SS--------DN-TENTQN-----DRSARMLRNA-------------------------
------------------------------------------------------------
-----------------------------QRSVLGNVTNTI------VSQQNGSQQS---
-----------------------------------------AIRSLKAAL--ANRDNSRT
LQYNKDSFVSVQKLK--SGNAND--VNCA-SSGSN-------TSV---SRNSSSLAP---
------EGKENQD---------------PFVPS-------SKVLPSIEEEV---------
-----------------------------------------------RDKN---------
---------------------NDNLLPQS--QSSLSS-----------NETNSETD----
-----------------HPPSRLSARTFDAG---KKRPISTVVE-QDVP-----------
---KKFKVCG-----G--------------------------------------------
-----------------DGEEEYEWEDLDAEDSNDPF----MVSEYVNEIFEYLSHLEVV
TLPREEDLYK-HRNIR-QNRDILVNWLVKIHNKFGLLPETLYLAINTMDRFLCKELVQLD
KLQLVGTSCLFIASKYEEVYSPSIKHFASETDGACTEEEIKEGEKFILKTLSFNLNYPNP
MNFLRRISKADDYDIQSRTLAKFLLEISLVDFRFIGILPSLCAAAAMFLSRKMLGKGK-W
DGNLIHYSGGYTKAQLAPVCHMLMDYLVSPIVHD-EFHRKYQSRRFMKAS--I---ISVQ
WALKVRK-----------------------------------------------------
------------------------------------------------------------
------------------------------------------------------------
------------------------------------------------------------
------------------------------------------------------------
------------------------------------------------------------
------------------------------------------------------------
------------------------------------------------------------
------------------------------------------------------------
------------------------------------------------------------
---------------------------------------------------NGYDIM---
-----------TLHE---------------------------------------------
------------------------------------------------------------
---------------------
>XP_037145355_Zygotorulaspora_mrakii
------------------------------------------------------------
------------------------------------------------------------
------------------------------------------------------------
------------------------------------------------------------
------------------------------------------------------------
-----------------------------------MSS----------------------
-SS--------EN-TENTQN-----DRSAKILRNV-------------------------
------------------------------------------------------------
----------------------------QQRLALNNVTNTI------TAQQNASHQS---
-----------------------------------------SIRNLKSSLSMARDEGSRI
PQFSKETYIHPSLAN--SSTLDP--QNSSRSSTTN-------KSIDFLSSKTASVGQGEL
GSFTVCENKENQD---------------PF-SS-------SRLLPSIREEG---------
-----------------------------------------------HHKSDEEHVLLKS
QSSHITQTGKPDPKSSQIFLGNDKIDTSSDYQKSNSSSTNNNNNNSNNNNNNNNNN----
-----------------DSKNSINPRDMDAG---KKRPISTLVE-HDVP-----------
---KKFKICD-----E--------------------------------------------
-----------------NGEEEYEWEDLDAEDANDPF----MVSEYVNEIFDYLSHLEVV
TLPSEENLYK-HRNIR-QNRDILVNWLVKIHNKFGLLPETLYLAINTMDRFLSKELVQLD
KLQLVGTSCLFIASKYEEVYSPSIKHFASETDGACTEDEIKEGEKFILKTLNFNLNYPNP
MNFLRRISKADDYDIQSRTLAKFLLEISLVDFRFIGILPSLCAAAAMFLSRKMLGKGK-W
DGNLIHYSGGYTKEQLAPVCHMMMDYLVSPIVHD-EFHRKYQSRRFMKAS--V---ISVQ
WALKVRK-----------------------------------------------------
------------------------------------------------------------
------------------------------------------------------------
------------------------------------------------------------
------------------------------------------------------------
------------------------------------------------------------
------------------------------------------------------------
------------------------------------------------------------
------------------------------------------------------------
------------------------------------------------------------
---------------------------------------------------NGYDIM---
-----------TLHE---------------------------------------------
------------------------------------------------------------
---------------------
>XP_002495920_Zygosaccharomyces_rouxii
------------------------------------------------------------
------------------------------------------------------------
------------------------------------------------------------
------------------------------------------------------------
------------------------------------------------------------
-----------------------------------MSS----------------------
-NS--------EN-IENTQN-----DRSARLLRNV-------------------------
------------------------------------------------------------
-----------------------------QRSALNNVTNTF------ISQDNVSQNT---
-----------------------------------------ALRSLKSTLNVAKKDTSRI
SQFGKESFLHPGLIN--SAA----------ALTTS-------ENL----KKTDNI-----
------DDKENRE------------------SY-------SKPLPAIEEEG---------
-----------------------------------------------HRTSSES------
---------------------DDTTTTAA--ATASSSSSEQQQQQQQQQQQQQQHE----
-----------------EQPQQRQTAAFDVK---KKRPISTVVE-QDVP-----------
---KKFKVCD-----V--------------------------------------------
-----------------NGQAEYEWEDLDAEDANDPF----MVSEYVDEIFDYLHHLEVM
TLPREENLYK-HRNIR-QNRDILVNWLVKIHNKFGLLPETLYLAINTMDRFLCKELVQLD
KLQLVGTSCLFIASKYEEVYSPSIKHFASETDGACTEDEIKEGEKFILKTLGFNLNYPNP
MNFLRRISKADDYDIQSRTLAKFLLEISLMDFRFIGILPSLCAAAAMFLSRKMLGKGK-W
DGNLIHYSGGYTKEQLAPVCHMIMDYLVSPMVHD-EFHRKYQSRRFMKAS--I---ISVQ
WALKVRK-----------------------------------------------------
------------------------------------------------------------
------------------------------------------------------------
------------------------------------------------------------
------------------------------------------------------------
------------------------------------------------------------
------------------------------------------------------------
------------------------------------------------------------
------------------------------------------------------------
------------------------------------------------------------
---------------------------------------------------NGYDIM---
-----------TLHE---------------------------------------------
------------------------------------------------------------
---------------------
>XP_003646293_Eremothecium_cymbalariae
------------------------------------------------------------
------------------------------------------------------------
------------------------------------------------------------
------------------------------------------------------------
------------------------------------------------------------
-----------------------------------MSG----------------------
-VN-----------KENYQGV-----PGTRSLKNQTLTA---------------------
------------------------------------------------------------
----------------------------TKRSVLNNVTNTT------ASQDSSGVNANGS
NSGY-------------------------------TNSFGKVLRQAKSKLQSARVAGSLI
PQTKRERTLGSI--SSQDNKENIAPPCSMVASAPAVATKNLSSPSSVAATATTTTAIAAV
TAVSTASVTRTVA---------------PAVP--------KRHLRSIAEES---------
-------HDEYQSILKDEVAEELVATIVS----TELATAASNIAMTASAEGTVPATEHMD
REFLGPRSEYSGVKLAHENESNSSVGGCKGLSGVSTKVSITAPPGGVATTAATAAAAVAA
AA-----------TTATNGQLRPN---VN-PDSKKKRPISTIVE-PEEL-----------
---KKFKVCE-----K--------------------------------------------
-----------------G--QEYEWEDLDAEDINDPF----MVSEYVNDIFEYLHKLEIM
TLPNRHDLFK-HANIQ-QNRDILVNWMVKIHNKFGLLPETLYLALNIMDRFLGKELVQLE
KLQLVGTACLFIASKYEEVYSPSVKHFAYETDGACDEDEIKEGEKFILKTLKFNLNYPNP
MNFLRRISKADDYDIQSRTLAKYLLEISVVDFKFIGILPSLCAAASMFLSRKMLGKGK-W
DGNLIHYSGGYSPTELSSVCNMLMDYLVQPVVHD-ELFKKYASRRFMKAS--V---ISRQ
WAKKVMT-----------------------------------------------------
------------------------------------------------------------
------------------------------------------------------------
------------------------------------------------------------
------------------------------------------------------------
------------------------------------------------------------
------------------------------------------------------------
------------------------------------------------------------
------------------------------------------------------------
------------------------------------------------------------
---------------------------------------------------RSYDIM---
-----------TLHETSE------------------------------------------
------------------------------------------------------------
---------------------
>NP_982640_Eremothecium_gossypii
------------------------------------------------------------
------------------------------------------------------------
------------------------------------------------------------
------------------------------------------------------------
------------------------------------------------------------
-----------------------------------MSS----------------------
-VN-----------KENYRGV-----PSGRGMKNPVLAG---------------------
------------------------------------------------------------
----------------------------AKRAVLNNVTNTT------LSQEAANSNAH-S
GSGY-------------------------------TNSFGKVLRQAKSKLQSARVAGSLI
PQMKRE---GLA--SSQEDKENVVP----TGVAPA-------------------------
-AVAAAAAAAQMA---------------PAIA--------KPILQSISEES---------
-------HQECQSLLKDGGSDEGASTVSTKSSDTELAPSSSSSLQSAPANSEEPVVLE--
----------SGTQLVERRRPQT----------LNTTLTGSVASSSDCTTSTGQLTESTA
GE-----------LTTTQNQLRPS---VAVAESKKKRPISTIVE-PEEL-----------
---KKFKISD-----Q--------------------------------------------
-----------------G--NQCEWEDLDAEDINDPF----MVSEYVNDIFEYLHKLEVM
TLPNRHDLFK-HANIQ-QNRDILVNWMVKIHNKFGLLPETLYLALNIMDRFLGKELVQLE
KLQLVGTACLFIASKYEEVYSPSVKHFAYETDGACDEEEIKEGEKFILKTLQFNLNYPNP
MNFLRRISKADDYDIQSRTLAKYLLEISVVDFKFIGILPSLCAAASMFLSRKMLGKGK-W
DGNLIHYSGGYSTTELAPICNMLMDYLVQPVVHD-ELFKKYASRRFMKAS--V---ISRQ
WAKKVMT-----------------------------------------------------
------------------------------------------------------------
------------------------------------------------------------
------------------------------------------------------------
------------------------------------------------------------
------------------------------------------------------------
------------------------------------------------------------
------------------------------------------------------------
------------------------------------------------------------
------------------------------------------------------------
---------------------------------------------------RSYDIM---
-----------TLHETQTEY----------------------------------------
------------------------------------------------------------
---------------------
>XP_453748_Kluyveromyces_lactis
------------------------------------------------------------
------------------------------------------------------------
------------------------------------------------------------
------------------------------------------------------------
------------------------------------------------------------
------------------------------------------------------------
-MS-----------KDKYD----------RSLKNLNM-----------------------
------------------------------------------------------------
----------------------------LRRPVLNNVTNTT------ES-----------
-------------------------------------TFGKVLRQAKSRLQNSRT-----
---------NNLPQGTANSYSNTKP-------APL------------------------R
DDIMVPEDKENYN---------------P--------------LAKIDERE--ELDSNLV
HNHKSLGTQKHVTI------DERQEIIGYSHLDTEKSAP--SSSTYSSEHTENDGVHDVN
P--NVQRSDNEADF----KMQTTN---AFHENVNDGSDATDDASSGSKSSNECPAVNVGN
SLAPMPIDENANNSASS-VELRAKQLQV---EDSKKRPISTVVE-QTLP-----------
---KKFKVCE-----K--------------------------------------------
-----------------G--KEYEWEDLDEEDINDPF----MVSEYVTDIFEYLHRLEMM
TLPNRHELFK-HANIQ-QNRDILVNWMVKIHNKFGLLPETLYLALNIMDRFLCKELVQLE
KLQLVGTACLFIASKYEEVYSPSVKHFAYETDGACDEEEIKEGEKFILKTLEFNLNYPNP
MNFLRRISKADDYDIQSRTLAKYLLEISIVDFKFIGILPSLCAAASMFLSRKMLGKGQ-W
DGNLIHYSGGYTKDELAPVCNMVMEYLVQPVVHD-ELFKKYASRRFMKAS--V---ISRQ
WAKKVMS-----------------------------------------------------
------------------------------------------------------------
------------------------------------------------------------
------------------------------------------------------------
------------------------------------------------------------
------------------------------------------------------------
------------------------------------------------------------
------------------------------------------------------------
------------------------------------------------------------
------------------------------------------------------------
---------------------------------------------------HNYDIM---
-----------TLHDSE-------------------------------------------
------------------------------------------------------------
---------------------
>XP_022676913_Kluyveromyces_marxianus
------------------------------------------------------------
------------------------------------------------------------
------------------------------------------------------------
------------------------------------------------------------
------------------------------------------------------------
------------------------------------------------------------
-MS-----------KDKYE----------RSLKNLNM-----------------------
------------------------------------------------------------
----------------------------LRRPVLNNVTNTT------DSS----------
-----------------------------------LNTFGKVLRQAKSKLQNNRG-----
---------NITQSATDFDSNSSNS-------IPL------------------------R
EGHAIREDKENLN---------------P--------------LGKIDERE--ELEP---
-SHKTLNTQKHVTI------DDKQQIIGYSHLGFDKSAPSTSSSTTSSNNTNSAGSSATS
SYKNDPRTNAEGELLAKTHLQTKQDDIVLHRREVPGNNSDDAIGSGSGSSESENALTNTA
SL-------NDNTTASTNTQLITEQLEV---EDSKKRPISTVVE-QTLP-----------
---KKFKVCE-----K--------------------------------------------
-----------------G--KEYEWEDLDEEDINDPF----MVSEYVNDIFEYLHRLEMM
TLPNRHELFK-HANIQ-QNRDILVNWMVKIHNKFGLLPETLYLALNIMDRFLCRELVQLE
KLQLVGTACLFIASKYEEVYSPSVKHFAYETDGACDEEEIKEGEKFILKTLEFNLNYPNP
MNFLRRISKADDYDIQSRTLAKYLLEISIVDFKFIGILPSLCAAASMFLSRKMLGKGK-W
DGNLIHYSGGYTKDELAPVCNMVMEYLVQPVVHD-ELFKKYASRRFMKAS--V---ISRQ
WAKKVMS-----------------------------------------------------
------------------------------------------------------------
------------------------------------------------------------
------------------------------------------------------------
------------------------------------------------------------
------------------------------------------------------------
------------------------------------------------------------
------------------------------------------------------------
------------------------------------------------------------
------------------------------------------------------------
---------------------------------------------------HNYDIM---
-----------TLHDAE-------------------------------------------
------------------------------------------------------------
---------------------
>XP_022626836_Lachancea_lanzarotensis
------------------------------------------------------------
------------------------------------------------------------
------------------------------------------------------------
------------------------------------------------------------
------------------------------------------------------------
-----------------------------------MSF----------------------
-VP-----------NENSHDA----RP--RTLK---------------------------
------------------------------------------------------------
----------------------------STRAALNNVTNTT------IAQEAKTSNSS--
-----------------------------------ARSLGKALRTARYRLQNAKSAGSLI
PQARREE--NELEGSSVTSKNPNRSSMSSISTTNV------------------------T
SATSSEVDKENMD---------------PYVR--------K--LPSIDEEQQLSQPQSIS
SSNDMLNYSTNQTMLKD-------------------------------------------
-----------------------------------------------ADHSSVMQTEIPS
SM-----------DEEHANEQHPDELAEALGDVSKKRPISTVVE-HDEP-----------
---KKFKVCA-----K--------------------------------------------
-----------------G--TEYEWEDLDAEDASDPF----MVSEYVTEIFEYLHKLEIM
TLPNRHDLYK-HSNIR-QNRDILVNWMVKIHNKFGLLPETLYLSLNIMDRFLCKELVQLE
KLQLVGTACLFIASKYEEVYSPSVKHFAYETDGACDEDEIREGEKFILKTLEFNLNYPNP
MNFLRRISKADDYDIQSRTLAKYLLEISVIDFRFIGVLPSLCAATAMFLSRKMLGKGK-W
DGNLIHYSGGYTREELAPVCNMVMDYLVQPVIHD-EFFKKYASRKFMKAS--V---ISRQ
WAKKVVA-----------------------------------------------------
------------------------------------------------------------
------------------------------------------------------------
------------------------------------------------------------
------------------------------------------------------------
------------------------------------------------------------
------------------------------------------------------------
------------------------------------------------------------
------------------------------------------------------------
------------------------------------------------------------
---------------------------------------------------HGYDIM---
-----------TLHETSE------------------------------------------
------------------------------------------------------------
---------------------
>XP_002553708_Lachancea_thermotolerans
------------------------------------------------------------
------------------------------------------------------------
------------------------------------------------------------
------------------------------------------------------------
------------------------------------------------------------
-----------------------------------MSF----------------------
-AH-----------NDNSQDS----RP--RTLK---------------------------
------------------------------------------------------------
----------------------------STRTALNNVTNTT------IAQEVKSANSS--
-----------------------------------ARSLGKVLRAARSKLQSDKTVGSLI
PQIRREGTLSEIPPSSSSS-----TSLSSAGTIPA------------------------S
QVTSSELDKENMD---------------PFAS--------K--LPSIEEEQ---QSQSLS
SSREALQYSEHQTMLKD-------------------------------------------
-----------------------------------------------SDYASAMQSDL--
--------------QAQQQQQRSSNILEPAADVSKKRPISTVVE-QEEP-----------
---KKFKVCA-----K--------------------------------------------
-----------------G--TEYEWEDLDAEDINDPF----MVSEYVNDIFEYLHKLEIM
TLPNRHDLYK-HSNIR-QNRDILVNWMVKIHNKFGLLPETLYLSLNIMDRFLCRELVQLE
KLQLVGTACLFIASKYEEVYSPSVKHFAYETDGACDEDEIREGEKFILKTLEFNLNYPNP
MNFLRRISKADDYDIQSRTLAKYLLEISVVDFRFIGVLPSLCAATAMFLSRKMLGKGK-W
DGNLIHYSGGYTREELAPVCNMVMDYLVQPVVHD-EFFKKYASRKFMKAS--V---ISRQ
WAKKVVA-----------------------------------------------------
------------------------------------------------------------
------------------------------------------------------------
------------------------------------------------------------
------------------------------------------------------------
------------------------------------------------------------
------------------------------------------------------------
------------------------------------------------------------
------------------------------------------------------------
------------------------------------------------------------
---------------------------------------------------HGYDIM---
-----------TLHEPT-------------------------------------------
------------------------------------------------------------
---------------------
>XP_020054161_Aspergillus_aculeatus
------------------------------------------------------------
------------------------------------------------------------
------------------------------------------------------------
------------------------------------------------------------
------------------------------------------------------------
-----------------------------------MPP----------------------
-ARSLRTRGAMN---ENDENG--PSTRLTRAKAAALSSGDAHTTAAATKKPTLQTKKAAT
AT-TTGTT----------------------------------------------------
----------------------------RRRAALGDVSNVGKTENGEVKEAKKPAATKAP
LAPK-------------------------------NNLPT-GGVQKPTKTNPAR-T----
NPGVKSDTAK--K-QPAEP-KR--------------------------------------
----------------------------PGSGSGIGGNQPRR-----TTT----------
------------------------------------------------------------
------------------------------------------------------------
----------------------------------RNLQQKEAVP-EEPP-----------
---LK-KANV-----E-------------------------KK---------EKKPVTEQ
VRD--ENAQAPIDPKVLEKPTEDLVDDLDAEDLDDPL----MAAEYVVEIFDYLAVLEEE
TLPNPDYIDH-QPDLEWKMRGILVDWLIEVHTRFRLLPETLFLAVNIIDRFLSEEVVALD
RLQLVGVAAMFIASKYEEVLSPHVANFSHIADETFSDKEILDAERHILATLEYNMSYPNP
MNFLRRISKADNYDIQTRTLGKYLMEISLLDHRFMEYRQSHVAAAAMYLARLILARGP-W
DATLAHYA-GYTEEEIDPVFRLMIDYLHRPVSHD-AFFKKYASKKFLKAS--I---LTRQ
WAKKYHQ-----------------------------------------------------
------------------------------------------------------------
------------------------------------------------------------
------------------------------------------------------------
------------------------------------------------------------
------------------------------------------------------------
------------------------------------------------------------
------------------------------------------------------------
------------------------------------------------------------
------------------------------------------------------------
------------------------------------------------------------
----LYITSSMSEPYHFIQEKE--------------------------------------
------------------------------------------------------------
---------------------
>XP_001272070_Aspergillus_clavatus
------------------------------------------------------------
------------------------------------------------------------
------------------------------------------------------------
------------------------------------------------------------
------------------------------------------------------------
-----------------------------------MPP----------------------
-ARSLRTRGTMN---ENDENG--PSTRLTRAKAAALSAENVPASNTVAKKP-LQTKKAAT
NSTTTGTQ----------------------------------------------------
----------------------------RRRAALGDVSNVTKAENGETKETKKAAAGKVG
LTSK-------------------------------ATLQAGGGVQKLSRNNSSR-T----
ALGAKDNNAK--K-PTTEG-KR--------------------------------------
----------------------------PGSGSGVSSSQMKR-----TSSQ---------
------------------------------------------------------------
------------------------------------------------------------
----------------------------------KSVQEKTLQT-EEPP-----------
---RK-KVEL-----E-------------------------KKG-------IEKKAAVEK
VSTVKEPLVIPAEVDTVKKT-DDVVDDLDTEDLDDPL----MAAEYVVEIFDYLRDLELE
TLPNPHYIDH-QPDLEWKMRGILVDWLIEVHTRFRLLPETLFLAVNLIDRFLSAEVVALD
RLQLVGVAAMFIASKYEEVLSPHVANFSHVADETFTDKEILDAERHILATLEYNMSYPNP
MNFLRRISKADNYDIQTRTLGKYLMEISLLDHRFMCYPQSHVAAAAMYLARLILERGA-W
DATLAHYA-GYTEEEIDPVFRLMIDYLHRPVCHE-AFFKKYASKKFLKAS--I---LTRQ
WAKKYHH-----------------------------------------------------
------------------------------------------------------------
------------------------------------------------------------
------------------------------------------------------------
------------------------------------------------------------
------------------------------------------------------------
------------------------------------------------------------
------------------------------------------------------------
------------------------------------------------------------
------------------------------------------------------------
------------------------------------------------------------
----MYIDSALTEPYNFIKETE--------------------------------------
------------------------------------------------------------
---------------------
>XP_001266819_Aspergillus_fischeri
------------------------------------------------------------
------------------------------------------------------------
------------------------------------------------------------
------------------------------------------------------------
------------------------------------------------------------
-----------------------------------MPP----------------------
-ARGLRTRGTMN---ENDENG--PSTRLTRAKAAALSAGDVPTTTAAAKKP-LQTKKAAT
NSTTTGTQ----------------------------------------------------
----------------------------RRRAALGDVSNVTKTENGGAKETKKAASGKVG
LTSK-------------------------------ATMQT-GGVQKLSRNNSSR-T----
ALGAKDNSAKKEK-PAVEG-KR--------------------------------------
----------------------------PGSGSGIGSTQMKR-----TSSQ---------
------------------------------------------------------------
------------------------------------------------------------
----------------------------------KSVPEKSLQV-EGPP-----------
---RK-KVEV-----E-------------------------KNI-------TEKKTTVEK
GSAAKEDAVIAAEPEVAKKP-EDVVDDLDTEDLDDPL----MAAEYVVEIFDYLRDLELE
TLPNPRYIEH-QPDLEWKMRGILVDWLIEVHTRFRLLPETLFLAVNIIDRFLSAEVVALD
RLQLVGVAAMFIASKYEEVLSPHVANFSHVADETFTDKEILDAERHILATLEYNMSYPNP
MNFLRRISKADNYDIQTRTLGKYLMEISLLDHRFMCYPQSHVAAAAMYLARLILERGA-W
DATLAHYA-GYTEEEIDPVFRLMIDYLHRPVCHE-AFFKKYASKKFLKGK--L-------
------------------------------------------------------------
------------------------------------------------------------
------------------------------------------------------------
------------------------------------------------------------
------------------------------------------------------------
------------------------------------------------------------
------------------------------------------------------------
------------------------------------------------------------
------------------------------------------------------------
------------------------------------------------------------
------------------------------------------------------------
---------------SKIMPSEFNSN----------------------------------
------------------------------------------------------------
---------------------
>XP_041143384_Aspergillus_flavus
------------------------------------------------------------
------------------------------------------------------------
------------------------------------------------------------
------------------------------------------------------------
------------------------------------------------------------
-----------------------------------MPT----------------------
QARSLRTRSTMN---ENDENR--PSTRLTRAKAAALSAGDVSTA--ATKKP-LESKKAAT
STATAGTT----------------------------------------------------
----------------------------RRRAALGDVSNVTKGENGAAKEGKKPAGAKVG
LTSK-------------------------------ATMQA-GGVAKLTRTNSSRTT----
ALTNKTTNTK--K-PTEDKEKR--------------------------------------
----------------------------SGPGSIKDSAQ-KR--------Q---------
------------------------------------------------------------
------------------------------------------------------------
----------------------------------KTTKDNAL-V-EEPP-----------
---RK-KVEV-----E-------------------------KKL-------TEKKLVAEE
-APAKENVEAPVEPKTLQKPSQDLVEDLDTEDLDDPL----MVAEYVVEIFEYMKDLELE
TLPNPHYIDH-QPDLEWKMRGILVDWLIEVHTRFRLLPETLFLAVNIIDRFLSAEVVALD
RLQLVGVAAMFIASKYEEVLSPHVANFSHVADETFTDKEILDAERHILATLEYNMSYPNP
MNFLRRISKADNYDIQTRTLGKYLMEISLLDHRFMAYRQSHVSAAAMYLARLILERGP-W
DATLAYYA-GYDEEQIDPVFRLMIDYLHRPVCHE-AFFKKYASKKFLKAS--I---LTRQ
WAKKYHH-----------------------------------------------------
------------------------------------------------------------
------------------------------------------------------------
------------------------------------------------------------
------------------------------------------------------------
------------------------------------------------------------
------------------------------------------------------------
------------------------------------------------------------
------------------------------------------------------------
------------------------------------------------------------
------------------------------------------------------------
----LYIDSSLSEPYNYIKDHE--------------------------------------
------------------------------------------------------------
---------------------
>XP_751615_Aspergillus_fumigatus
------------------------------------------------------------
------------------------------------------------------------
------------------------------------------------------------
------------------------------------------------------------
------------------------------------------------------------
-----------------------------------MPP----------------------
-ARGLRTRGTMN---ENDENG--PSTRLTRAKAAALSAGDVPTTTAAAKKP-LQSKKAAT
NSTTTGTQ----------------------------------------------------
----------------------------RRRAALGDVSNVTKTENGEAKETKKAASGKVG
LTSK-------------------------------ATMQT-GGIQKLSRTNSSR-T----
ALGAKDN-AKKEK-PAVEG-KR--------------------------------------
----------------------------PGSGSGIGSTQMKR-----TSSQ---------
------------------------------------------------------------
------------------------------------------------------------
----------------------------------KSVQEKSLQV-EEPP-----------
---RK-KVEV-----E-------------------------KKT-------TEKKTTVEV
-STAKEDAVIATEPEVAKKP-EDVVDDLDTEDLDDPL----MAAEYVVEIFDYLRDLELE
TLPNPHYIDH-QPDLEWKMRGILVDWLIEVHTRFRLLPETLFLAVNIIDRFLSAEVVALD
RLQLVGVAAMFIASKYEEVLSPHVANFSHVADETFTDKEILDAERHILATLEYNMSYPNP
MNFLRRISKADNYDIQTRTLGKYLMEISLLDHRFMCYPQSHVAAAAMYLARLILERGA-W
DATLAHYA-GYTEEEIDPVFRLMIDYLHRPVCHE-AFFKKYASKKFLKAS--I---LTRQ
WAKKYHH-----------------------------------------------------
------------------------------------------------------------
------------------------------------------------------------
------------------------------------------------------------
------------------------------------------------------------
------------------------------------------------------------
------------------------------------------------------------
------------------------------------------------------------
------------------------------------------------------------
------------------------------------------------------------
------------------------------------------------------------
----LYIDSALTEPYNFIKESE--------------------------------------
------------------------------------------------------------
---------------------
>XP_661252_Aspergillus_nidulans
------------------------------------------------------------
------------------------------------------------------------
------------------------------------------------------------
------------------------------------------------------------
------------------------------------------------------------
------------------------------------------------------------
----------MN---ENDENG--PSTRLTRAKAAALTT-DAPAANGALKKP-LQTKKAAT
G--ANGTQ----------------------------------------------------
----------------------------RKRAALGDVSNVGKADNGETKDAKKATS-KTG
LTSK-------------------------------ATMQS-GGVQKLSRSNLSR-T----
AVGAKDNNVK--K-PATEA-KR--------------------------------------
----------------------------PGSGSGMGSA-MKR-----TSSQ---------
------------------------------------------------------------
------------------------------------------------------------
----------------------------------KSLQEKTIQQ-EEPP-----------
---RK-KVDI-----E-------------------------K-V-------VEKQAEA--
-VSVKGDVKAGAQTEELEKP-QDFVADLDTEDLDDPL----MAAEYVVEIFDYLRELEME
TLPNPDYIDH-QPDLEWKMRGILVDWLIEVHTRFRLLPETLFLAVNIIDRFLSAEVVALD
RLQLVGVAAMFIASKYEEVLSPHVANFSHVADETFSDKEILDAERHILATLEYNMSYPNP
MNFLRRISKADNYDIQTRTLGKYLMEISLLDHRFLGYPQSQIGAAAMYLARLILDRGP-W
DATLAHYA-GYTEEEIDEVFRLMVDYLHRPVCHE-AFFKKYASKKFLKAS--I---MTRQ
WAKKYHH-----------------------------------------------------
------------------------------------------------------------
------------------------------------------------------------
------------------------------------------------------------
------------------------------------------------------------
------------------------------------------------------------
------------------------------------------------------------
------------------------------------------------------------
------------------------------------------------------------
------------------------------------------------------------
------------------------------------------------------------
----LYIDSALTEPYNSIKDNE--------------------------------------
------------------------------------------------------------
---------------------
>XP_001389166_Aspergillus_niger
------------------------------------------------------------
------------------------------------------------------------
------------------------------------------------------------
------------------------------------------------------------
------------------------------------------------------------
-----------------------------------MPP----------------------
-ARSLRTRGTMN---ENDENG--PSTRLTRAKAAALSVNDAGAP--PAKKP-LQTKKAAT
ATTTTGT-----------------------------------------------------
----------------------------RRRAALGDVSNVTKAENGETKEAKKPAATKVG
LTSK-------------------------------ATLQA-GGVQKLTRNNSSR-A----
ALGPKDSNPK--K-PTTET-KR--------------------------------------
----------------------------PGSGSG-----TKR-----TSSE---------
------------------------------------------------------------
------------------------------------------------------------
----------------------------------KAIQEKAAEE-EPRP-----------
---RK-KVEV-----E-------------------------KKV-------TEQKTVAEK
ITNAKEDVNVPVDPKVLQKPVDDFVDDLDAEDLDDPL----MVAEYVVDIFEYLKDLELE
TLPNAEYIEH-QPDLEWKMRGILVDWLIEVHTRFRLLPETLFLAVNIIDRFLSAEVVALD
RLQLVGVAAMFIASKYEEVLSPHVANFTDVADGTFTDREILDAERHILATLEYNMSYPNP
MNFLRRISKADNYDIQTRTLGKYLMEISLLDHRFMGYRQSHVAAAAMYLARLILDRGV-W
DATLAHYA-GYTEEEIDPVFRLMIDYLHRPVSHE-AFFKKYASKKFLKAS--I---LTRQ
WAKKYHH-----------------------------------------------------
------------------------------------------------------------
------------------------------------------------------------
------------------------------------------------------------
------------------------------------------------------------
------------------------------------------------------------
------------------------------------------------------------
------------------------------------------------------------
------------------------------------------------------------
------------------------------------------------------------
------------------------------------------------------------
----LYINSSLSEPYSYMKDHE--------------------------------------
------------------------------------------------------------
---------------------
>XP_015409909_Aspergillus_nomiae
------------------------------------------------------------
------------------------------------------------------------
------------------------------------------------------------
------------------------------------------------------------
------------------------------------------------------------
-----------------------------------MPT----------------------
QARSLRTRSTMN---ENDENR--PSTRLTRAKAAALSAGDVSTA--ATKKP-LETKKAAT
STATAGTT----------------------------------------------------
----------------------------RRRAALGDVSNVTKGENGGAKEGKKPAATKVG
LTSK-------------------------------ATMQA-GGVAKLTRTNSSRTT----
ALTNKTTNTK--K-PTEDKEKR--------------------------------------
----------------------------SGPGSIKDSAQ-KR--------Q---------
------------------------------------------------------------
------------------------------------------------------------
----------------------------------KTTQD-VL-V-EEPP-----------
---RK-KVEVEKKLTE-------------------------KKL-------TEKKLVAEK
-APAKENVEAPVE-KTLQKPAQDLVEDLDTEDLDDPL----MVAEYVVEIFEYMKDLELE
TLPNPHYIDH-QPDLEWKMRGILVDWLIEVHTRFRLLPETLFLAVNIIDRFLSAEVVALD
RLQLVGVAAMFIASKYEEVLSPHVANFSHVADETFTDKEILDAERHILATLEYNMSYPNP
MNFLRRISKADNYDIQTRTLGKYLMEISLLDHRFMAYRQSHVSAAAMYLARLILERGP-W
DATLAYYA-GYDEEQIDPVFRLMIDYLHRPVCHE-AFFKKYASKKFLKAS--I---LTRQ
WAKKYHH-----------------------------------------------------
------------------------------------------------------------
------------------------------------------------------------
------------------------------------------------------------
------------------------------------------------------------
------------------------------------------------------------
------------------------------------------------------------
------------------------------------------------------------
------------------------------------------------------------
------------------------------------------------------------
------------------------------------------------------------
----LYIDSSLSEPYNYIKDHE--------------------------------------
------------------------------------------------------------
---------------------
>XP_001820104_Aspergillus_oryzae
------------------------------------------------------------
------------------------------------------------------------
------------------------------------------------------------
------------------------------------------------------------
------------------------------------------------------------
------------------------------------------------------------
----------MN---ENDENR--PSTRLTRAKAAALSAGDVSTA--ATKKP-LESKKAAT
STATAGTT----------------------------------------------------
----------------------------RKRAALGDVSNVTKGENGAAKEGKKPAGAKVG
LTSK-------------------------------ATMQA-GGVAKLTRTNSSRTT----
ALTNKTTNTK--K-PTEDKEKR--------------------------------------
----------------------------SGPGSIKDSAQ-KR--------Q---------
------------------------------------------------------------
------------------------------------------------------------
----------------------------------KTTKDNAL-V-EEPP-----------
---RK-KVEV-----E-------------------------KKL-------TEKKLVAEE
-APAKENVEAPVEPKTLQKPSQDLVEDLDTEDLDDPL----MVAEYVVEIFEYMKDLELE
TLPNPHYIDH-QPDLEWKMRGILVDWLIEVHTRFRLLPETLFLAVNIIDRFLSAEVVALD
RLQLVGVAAMFIASKYEEVLSPHVANFSHVADETFTDKEILDAERHILATLEYNMSYPNP
MNFLRRISKADNYDIQTRTLGKYLMEISLLDHRFMAYRQSHVSAAAMYLARLILERGP-W
DATLAYYA-GYDEEQIDPVFRLMIDYLHRPVCHE-AFFKKYASKKFLKAS--I---LTRQ
WAKKYHH-----------------------------------------------------
------------------------------------------------------------
------------------------------------------------------------
------------------------------------------------------------
------------------------------------------------------------
------------------------------------------------------------
------------------------------------------------------------
------------------------------------------------------------
------------------------------------------------------------
------------------------------------------------------------
------------------------------------------------------------
----LYIDSSLSEPYNYIKDHE--------------------------------------
------------------------------------------------------------
---------------------
>XP_040636402_Aspergillus_ruber
------------------------------------------------------------
------------------------------------------------------------
------------------------------------------------------------
------------------------------------------------------------
------------------------------------------------------------
-----------------------------------MPP----------------------
QVRSLRTRGAMN---ENDENG--PSTRVTRAKAAALST-EGQAANVPAKKP-LQTKKAAT
NTEKNGAP----------------------------------------------------
----------------------------RRRAALGDVSNVTKSENTETKEGKKPATSKIG
LTSK-------------------------------ATSQT-GGVQKLSRTNTSR-T----
GSNVTAT-AK--K-PSSET-KR--------------------------------------
----------------------------V--GSGVASAQVKR-----TSSQ---------
------------------------------------------------------------
------------------------------------------------------------
----------------------------------KSVQEKTLQA-EEPP-----------
---RK-KVEV-----E-------------------------KKA-------AEKQAPVEK
VSSVKEKVEVPVEADSAKQAFEDAVVDLDTEDLDDPL----MVAEYVVEIFDYLRDLEIE
TQPNPEYIEH-QPDLEWKMRGILVDWLIEVHTRFRLLPETLFLAVNIIDRFLSAEVVALD
RLQLVGVTAMFIASKYEEILSPHVANFSHVADETFSDKEILDAERHILATLEYNMSYPNP
MNFLRRISKADNYDIQTRTLAKYLIEISLLDHRFLVYQQSHVAASAMYLARVILDQGA-W
DATLAHYA-GYTEDEIDPVFRLMIDYLHRPVCHE-AFFKKYASKKFLKAS--I---ITRQ
WAKKYHH-----------------------------------------------------
------------------------------------------------------------
------------------------------------------------------------
------------------------------------------------------------
------------------------------------------------------------
------------------------------------------------------------
------------------------------------------------------------
------------------------------------------------------------
------------------------------------------------------------
------------------------------------------------------------
------------------------------------------------------------
----YYIKSSLAQSYSSL------------------------------------------
------------------------------------------------------------
---------------------
>XP_040701300_Aspergillus_sydowii
------------------------------------------------------------
------------------------------------------------------------
------------------------------------------------------------
------------------------------------------------------------
------------------------------------------------------------
------------------------------------------------------------
----------MN---ENDENG--PSTRVTRAKAAALTTSDIPAANGALKKP-LQTKKAAA
G--TTGTQ----------------------------------------------------
----------------------------RKRAALGDVSNVGKADNGDTKDAKKATT-KTG
LTSK-------------------------------ATMQS-GGVQKLSRSNMSR-T----
ALGAKDNNAK--K-TVTEA-KR--------------------------------------
----------------------------PGSGSGMGSA-MKR-----TSSQ---------
------------------------------------------------------------
------------------------------------------------------------
----------------------------------KSLQEKSFQQ-EEPP-----------
---RK-KVDI-----E-------------------------K-V-------VEKQAEV--
-VSLKENVKPRTQTEEL-AP-QDFVADLDTEDLDDPL----MAAEYVVEIFDYLRDLEME
TLPNPDYIDH-QPDLEWKMRGILVDWLIEVHTRFRLLPETLFLAVNLIDRFLSAEVVALD
RLQLVGVAAMFIASKYEEVLSPHVANFSHVADETFTDKEILDAERHILATLEYNMSYPNP
MNFLRRISKADNYDIQTRTLGKYLMEISLLDHRFLGFPQSQVGAASMYLARLILDRGP-W
DATLAHYA-GYTEEEIDPVFRLMVDYLHRPVCHE-AFFKKYASKKFLKAS--I---MTRQ
WAKKYHH-----------------------------------------------------
------------------------------------------------------------
------------------------------------------------------------
------------------------------------------------------------
------------------------------------------------------------
------------------------------------------------------------
------------------------------------------------------------
------------------------------------------------------------
------------------------------------------------------------
------------------------------------------------------------
------------------------------------------------------------
----MYIDSALSEPYSSIKDHE--------------------------------------
------------------------------------------------------------
---------------------
>XP_001213030_Aspergillus_terreus
------------------------------------------------------------
------------------------------------------------------------
------------------------------------------------------------
------------------------------------------------------------
------------------------------------------------------------
-----------------------------------MPP----------------------
-ARSLRTRGTMN---ENDENG--PSTRLTRAKAAALSAGDVPTANAAAKKP-LQTKKAAT
TTTAAGTQ----------------------------------------------------
----------------------------RRRAALGDVSNVTKGETADTKESKKPAT-KVG
LTSK-------------------------------ATMRS-GGVQKLSQTNSSR-T----
ALGQKDTNTK--K-SQQDA-K---------------------------------------
-------------------------------GTGLGSGQMKR-----SASQ---------
------------------------------------------------------------
------------------------------------------------------------
----------------------------------KSI-EKTLQQ-EEPP-----------
---RK-KQDV-----E-------------------------KKT-------QEKKAAAST
VAPVVEETEEAVEAAALGKL-PPGVEDLDAEDLDDPL----MAAEYVVEIFDYLADLELE
TLPNPHYIDH-QPDLEWKMRGILVDWLIEVHTRFRLLPETLFLAVNIIDRFLSAEVVALD
RLQLVGVAAMFIASKYEEVLSPHVANFSHVADETFTDKEILDAERHILATLEYNMSFPNP
MNFLRRISKADNYDIQTRTLGKYLMEISLLDHRFMCYRQSHVAAAAMYLARLILERGP-W
DATLAHYA-GYTEEQIDPVFRLMVDYLHRPVCHE-AFFKKYASKKFLKAS--I---LTRQ
WAKKYHS-----------------------------------------------------
------------------------------------------------------------
------------------------------------------------------------
------------------------------------------------------------
------------------------------------------------------------
------------------------------------------------------------
------------------------------------------------------------
------------------------------------------------------------
------------------------------------------------------------
------------------------------------------------------------
------------------------------------------------------------
----LYIDSSLSQAYKYTKDHE--------------------------------------
------------------------------------------------------------
---------------------
>XP_022483705_Penicillium_arizonense
------------------------------------------------------------
------------------------------------------------------------
------------------------------------------------------------
------------------------------------------------------------
------------------------------------------------------------
-----------------------------------MPQ----------------------
-ARSLRTRGTMN---ENDENG--PSARVTRAKTAALTT-DISVE--GAKKA-LQTKKTTT
TAA-TGPT----------------------------------------------------
----------------------------RRRAALGDVSNVNKTEGVEVKDGKKPAAK--G
LASK-------------------------------TTVQT-GGVQKLSRSNTSR-TA---
ALRRRDPNSK--NVPVSGPQKR--------------------------------------
----------------------------P--------------------NP---------
------------------------------------------------------------
------------------------------------------------------------
----------------------------------KPAQEETSQP-EGPP-----------
---RK-KPEI-----E-------------------------QKT----EEVVETKK-PEP
EASVKDLI-------------NAGVQDLDTEDLDDPL----MAAEYVVEIFDYLRDLELT
TLPNPDYIDH-QPDLEWKMRGILVDWLIEVHTRFRLLPETLFLAVNIIDRFLSAEVVALD
RLQLVGVTAMFIASKYEEVLSPHVANFSHVADETFSDKEILDAERHVLATLEYNMSFPNP
MNFLRRISKADNYDIQTRTLGKYLMEISLLDHRFMGFPQSHISAAAMYLARLILERGP-W
DATLAHYS-GYTEEEIDPVFQLMVDYLHRPVSHE-AFFKKYASKKFLKAS--I---LTRQ
WAKKYHH-----------------------------------------------------
------------------------------------------------------------
------------------------------------------------------------
------------------------------------------------------------
------------------------------------------------------------
------------------------------------------------------------
------------------------------------------------------------
------------------------------------------------------------
------------------------------------------------------------
------------------------------------------------------------
------------------------------------------------------------
----LYVDN--TESYSYAKDEQ--------------------------------------
------------------------------------------------------------
---------------------
>XP_014530647_Penicillium_digitatum
------------------------------------------------------------
------------------------------------------------------------
------------------------------------------------------------
------------------------------------------------------------
------------------------------------------------------------
------------------------------------------------------------
----------MN---ENDENG--PSTRVTRAKTAALST-EISAA--GAKKP-LQTKRTTS
AATANGSQ----------------------------------------------------
----------------------------RPRAALGDVSNVNKADGAETKAGKKSVAVKAG
LTSK-------------------------------ATVQT-GGVQKLSRTNSSR-TGTRS
ALQPRDSN-K--K-PASNANKR--------------------------------------
----------------------------P--------------------SL---------
------------------------------------------------------------
------------------------------------------------------------
----------------------------------K---DTALQE-DEPP-----------
---RK-KADL-----E-------------------------RKTR-TIEKIVEEPAVKEP
EISVKDAL-------------NHAVQDLDTEDLDDPS----MAAEYVVEIFEYLKDLEII
TLPNPDYIDH-QPDLEWKMRGILVDWLIEVHTRFRLLPETLFLAVNIIDRFLSAEVVALD
RLQLVGVTAMFIASKYEEVLSPHVANFSHVADETFSDKEILDAERHVLATLEYNMSFPNP
MNFLRRISKADNYDIQTRTLGKYLVEISLLDHRFMGFPQSHISAAAMYLARLILERGP-W
DVNLAHYS-GYTEEEIHPVFQLMVDYLRRPVSHE-AFFKKYASKKFLKAS--I---LTRQ
WAKKYHH-----------------------------------------------------
------------------------------------------------------------
------------------------------------------------------------
------------------------------------------------------------
------------------------------------------------------------
------------------------------------------------------------
------------------------------------------------------------
------------------------------------------------------------
------------------------------------------------------------
------------------------------------------------------------
------------------------------------------------------------
----LYVDS--SEQSSCAKDEQ--------------------------------------
------------------------------------------------------------
---------------------
>XP_016593091_Penicillium_expansum
------------------------------------------------------------
------------------------------------------------------------
------------------------------------------------------------
------------------------------------------------------------
------------------------------------------------------------
------------------------------------------------------------
----------MN---ENDENG--PSARVTRAKTAALST-DISAA--GAKKT-LQTKRTTS
TATTNGSQ----------------------------------------------------
----------------------------RPRAALGDVSNVNKTDGAEMKAGKKQATAKAG
LTSK-------------------------------GTVQT-GGVQKVSRTNSSR-TGTRS
ALQPRDSN-K--KLP----NKR--------------------------------------
----------------------------P--------------------PL---------
------------------------------------------------------------
------------------------------------------------------------
----------------------------------K---DHGLQD-QEPP-----------
---RK-KPEL-----E-------------------------QKTQ-PFEKIAEEPPVKEP
EISVKDAF-------------GHAVQDLDTEDLDDPL----MAAEYVVEIFEYLKDLEII
TLPNPDYIDH-QPDLEWKMRGILVDWLIEVHTRFRLLPETLFLAVNIIDRFLSAEVVALD
RLQLVGVTAMFIASKYEEVLSPHVANFSHVADETFSDKEILDAERHVLATLEYNMSFPNP
MNFLRRISKADNYDIQTRTLGKYLMEISLLDHRFMGFPQSHISAAAMYLARLILERGP-W
DATLAHYA-GYTEEEIDPVFQLMVDYLHRPVSHE-AFFKKYASKKFLKAS--I---LTRQ
WAKKYHH-----------------------------------------------------
------------------------------------------------------------
------------------------------------------------------------
------------------------------------------------------------
------------------------------------------------------------
------------------------------------------------------------
------------------------------------------------------------
------------------------------------------------------------
------------------------------------------------------------
------------------------------------------------------------
------------------------------------------------------------
----LYVDS--SEQSSHAKDEQ--------------------------------------
------------------------------------------------------------
---------------------
>XP_040649321_Penicillium_griseofulvum
------------------------------------------------------------
------------------------------------------------------------
------------------------------------------------------------
------------------------------------------------------------
------------------------------------------------------------
-----------------------------------MPQ----------------------
-ARSLRTRGTMN---ENDENG--PSARVTRAKAAALTT-NVSAA--GAKRT-LQTKRTTS
TTTTNGTQ----------------------------------------------------
----------------------------RPRAALGDVSNVNKTEGAEVKAGKKPVATKAG
LTSK-------------------------------ATVQT-GGVQKLSRTNSSR-T----
ALQPRDSN-K--K-P--NAPKR--------------------------------------
----------------------------P--------------------SL---------
------------------------------------------------------------
------------------------------------------------------------
----------------------------------K---DTP--V-EEPP-----------
---RK-KPEL-----E-------------------------RKTRTPIEKIVEEPG-KE-
DPSVKDAL-------------NDAVQDLDTEDLDDPL----MAAEYVVEIFEYLKDLEIM
TLPNPDYIDH-QPDLEWKMRGILVDWLIEVHTRFRLLPETLFLAVNIIDRFLSAEVVALD
RLQLVGVTAMFIASKYEEVLSPHVANFSHVADETFSDKEILDAERHVLATLEYNMSFPNP
MNFLRRISKADNYDIQTRTLGKYLMEISLLDHRFMCYPQSHISAAAMYLARLILERGP-W
DATLAHYS-GYTEEEIDPVFQLMVDYLHRPVSHE-AFFKKYASKKFLKAS--I---LTRQ
WAKKYHH-----------------------------------------------------
------------------------------------------------------------
------------------------------------------------------------
------------------------------------------------------------
------------------------------------------------------------
------------------------------------------------------------
------------------------------------------------------------
------------------------------------------------------------
------------------------------------------------------------
------------------------------------------------------------
------------------------------------------------------------
----LYVDS--SDQSSYAKDEQ--------------------------------------
------------------------------------------------------------
---------------------
>XP_038930281_Penicillium_roqueforti
------------------------------------------------------------
------------------------------------------------------------
------------------------------------------------------------
------------------------------------------------------------
------------------------------------------------------------
-----------------------------------MPQ----------------------
-ARSLRTRSTMN---ENDENG--PSARVTRAKAAALST-DASAA--GAKKG-LQTKRATS
TTT-NGSQ----------------------------------------------------
----------------------------RPRAALGDVSNVNKTDGAEIKGGKKPVAAKVG
LTSK-------------------------------ATVQT-GGVQKLSRNNSSR-TASRS
ALQPRDSN-K--K-PGPNAHKR--------------------------------------
----------------------------P--------------------SL---------
------------------------------------------------------------
------------------------------------------------------------
----------------------------------K---DTAI-S-EEPPRKKTELERKKP
EAERK-KPEL-----E-------------------------RKAR-IIEKIVEEEEVKEV
EISVKDAL-------------NEAVQDLDTEDLDDPL----MAAEYVVEIFEYLRDLEII
TLPNPDYIDH-QPDLEWKMRGILVDWLIEVHTRFRLLPETLFLAVNIIDRFLSAEVVALD
RLQLVGVTAMFIASKYEEVLSPHVANFSHVADETFSDKEILDAERHVLATLEYNMSFPNP
MNFLRRISKADNYDIQTRTLGKYLMEISLLDHRFMCYPQSHISAAAMYLARLILERGP-W
DATLAHYA-GYTEEEIDPVFQLMVDYLHRPVSHE-AFFKKYASKKFLKAS--I---LTRQ
WAKKYHH-----------------------------------------------------
------------------------------------------------------------
------------------------------------------------------------
------------------------------------------------------------
------------------------------------------------------------
------------------------------------------------------------
------------------------------------------------------------
------------------------------------------------------------
------------------------------------------------------------
------------------------------------------------------------
------------------------------------------------------------
----LYVDV--SDHVTY-KVEQ--------------------------------------
------------------------------------------------------------
---------------------
>XP_002564565_Penicillium_rubens
------------------------------------------------------------
------------------------------------------------------------
------------------------------------------------------------
------------------------------------------------------------
------------------------------------------------------------
------------------------------------------------------------
----------MN---ENDENG--PSARVTRAKTAALST-DVSAA--GAKKT-MQTKRTTS
TTTGNGSL----------------------------------------------------
----------------------------RPRAALGDVSNVNKTEGAEVKAGKKPVAAKAG
LASK-------------------------------ATVQT-GGVQKLSRTNSSR-TATRP
ALQPRDSN-K--K-PVPNAHKR--------------------------------------
----------------------------P--------------------SL---------
------------------------------------------------------------
------------------------------------------------------------
----------------------------------K---DTAFQV-EEPP-----------
---RK-KPEL-----E-------------------------RKT--PIEKIAEEPPVKEA
EVSVKDAI-------------NDAVQDLDTEDLDDPL----MAAEYVVEIFEYLKDLEIM
TLPNPDYIDH-QPDLEWKMRGILVDWLIEVHTRFRLLPETLFLAVNIIDRFLSAEVVALD
RLQLVGVTAMFIASKYEEVLSPHVANFSHVADETFSDKEILDAERHVLATLEYNMSFPNP
MNFLRRISKADNYDIQTRTLGKYLMEISLLDHRFMSYPQSHISAAAMYLARLILERGP-W
DATLAHYS-GYTEEEIDPVFQLMVDYLHRPVSHE-AFFKKYASKKFLKAS--I---LTRQ
WAKKYHH-----------------------------------------------------
------------------------------------------------------------
------------------------------------------------------------
------------------------------------------------------------
------------------------------------------------------------
------------------------------------------------------------
------------------------------------------------------------
------------------------------------------------------------
------------------------------------------------------------
------------------------------------------------------------
------------------------------------------------------------
----LYVDG--SEQSRYAKDEQ--------------------------------------
------------------------------------------------------------
---------------------
>XP_040812293_Penicillium_solitum
------------------------------------------------------------
------------------------------------------------------------
------------------------------------------------------------
------------------------------------------------------------
------------------------------------------------------------
-----------------------------------MPQ----------------------
-ARSLRTRGTMN---ENDENG--PSARLTRAKAAALST-DVSAA--GAKKT-LQTKRTTS
TTASNGSQ----------------------------------------------------
----------------------------RPRAALGDVSNVNKTDGAETKGGKKPVAAKAG
LTSK-------------------------------ATVQT-GGVQKLSRTNSSR-TATRP
ALQPRDSN-K--K-PAANAHKR--------------------------------------
----------------------------P--------------------SL---------
------------------------------------------------------------
------------------------------------------------------------
----------------------------------K---DPAVQA-EEPP-----------
---RK-KTEL-----E-------------------------RKTR-TIEKIVEEPGVKEA
DISVKDAL-------------NDAVQDLDTEDLDDPL----MAAEYVVEIFEYLKDLEII
TLPNPDYIDH-QPDLEWKMRGILVDWLIEVHTRFRLLPETLFLAVNIIDRFLSAEVVALD
RLQLVGVTAMFIASKYEEVLSPHVANFSHVADETFSDKEILDAERHVLATLEYNMSFPNP
MNFLRRISKADNYDIQTRTLGKYLMEISLLDHRFMGFPQSHISAAAMYLARLILERGP-W
DATLAHYS-GYTEEEIDPVFQLMVDYLHRPVSHE-AFFKKYASKKFLKAS--I---LTRQ
WAKKYHH-----------------------------------------------------
------------------------------------------------------------
------------------------------------------------------------
------------------------------------------------------------
------------------------------------------------------------
------------------------------------------------------------
------------------------------------------------------------
------------------------------------------------------------
------------------------------------------------------------
------------------------------------------------------------
------------------------------------------------------------
----LYVDS--SEQASYAKDEQ--------------------------------------
------------------------------------------------------------
---------------------
>XP_022583888_Penicilliopsis_zonata
------------------------------------------------------------
------------------------------------------------------------
------------------------------------------------------------
------------------------------------------------------------
------------------------------------------------------------
-----------------------------------MPP----------------------
-ARSLRTRGAMN---ENDENG--PSTRLTRAKAAALSGGDAAVSNAAAKKP-LQTKKAAV
NTTTNGPA----------------------------------------------------
----------------------------KRRAALGDVSNVTKNDNGDAKDGKKPLATKTA
LNSK-------------------------------TASQP-GGVQKLSRTNSSR-T----
ASGVKDTVSK--K-ATAEV-KR--------------------------------------
----------------------------PGSGNG-SAQKIKR-----TAST---------
------------------------------------------------------------
------------------------------------------------------------
----------------------------------KSIKEET----EERP-----------
---RK-KVEV-----E-------------------------K-------------AAPVK
APTIQEEPVF--ETDKAARL-EDVPDDLDTEDLDDPL----MAAEYVVEIFDYLRDLELE
TMPNPDYIDH-QPDLEWKMRGILVDWLIEVHTRFRLLPETLFLAVNIIDRFLSAEVVALD
RLQLVGVTAMFIASKYEEVLSPHVANFSHVADETFSDKEILDAERHVLATLDYNMSFPNP
MNFLRRISKADNYDIQTRTLGKYLMEISLLDHRFMSYPQSHISAAAMYLARLILERGP-W
DATLAHYA-GYTEEEIDPVFRLMIDYLHRPVCHE-AFFKKYASKKFLKAS--I---LTRQ
WAKKYHH-----------------------------------------------------
------------------------------------------------------------
------------------------------------------------------------
------------------------------------------------------------
------------------------------------------------------------
------------------------------------------------------------
------------------------------------------------------------
------------------------------------------------------------
------------------------------------------------------------
------------------------------------------------------------
------------------------------------------------------------
----LYIESALTEPYNYLKDDE--------------------------------------
------------------------------------------------------------
---------------------
>XP_016621878_Cladophialophora_bantiana
------------------------------------------------------------
------------------------------------------------------------
------------------------------------------------------------
------------------------------------------------------------
------------------------------------------------------------
-----------------------------------MPV-----------------VSLSV
KKPRTRQRVVNN---ENDENSVTQTTRLTRAKAAGLASTEDTTS--VAKKP-LQTKKSAT
GTL-NGAT----------------------------------------------------
----------------------------RRR-ALGDVTNAAKGVEV-VLDGKKATASKVG
LQSK-------------------------------VAQPTAGGVQKLSRTNSSR-A----
ALGVKDNNVK-PK-ASAEL-KK--------------------------------------
----------------------------PGSGSGVLGNTGKRRTQASTSTA---------
------------------------------------------------------------
------------------------------------------------------------
----------------------------------PSSKDVTPDV-DEPP-----------
---RK-KSCT-----E-------------------------EAV-------EEAQAQT--
-----EEI-------------HDVVADLDAEDLDDPS----MCAEYVREIFEYYFALENV
TQPNPNYMDH-QDDLEWKMRGILVDWLIEVHTRFRLLPETLFLAVNIVDRFLSQKVVPLD
KLQLVGITAMFIASKYEEVLSPHVGNFVHVADDGFTIEEVLSAERYTLSTLKYDLSYPNP
MNFLRRISKADNYDIQTRTLGKYLMEISLVDHRFLEYKQSHVAAAAMYLARMILERGG-W
DATLTKFA-GYNEEEILPVFDLMISYLEAPVAHE-ALFKKYASKKFLKAS--I---LARK
WAKDYGA-----------------------------------------------------
------------------------------------------------------------
------------------------------------------------------------
------------------------------------------------------------
------------------------------------------------------------
------------------------------------------------------------
------------------------------------------------------------
------------------------------------------------------------
------------------------------------------------------------
------------------------------------------------------------
------------------------------------------------------------
----SRRTGGLSLPDAKVAQ----------------------------------------
------------------------------------------------------------
---------------------
>XP_008728802_Cladophialophora_carrionii
------------------------------------------------------------
------------------------------------------------------------
------------------------------------------------------------
------------------------------------------------------------
------------------------------------------------------------
-----------------------------------MPV----------------------
--PRTRQRVLNN---ENDENSVATSTRLTRAKAAGLSNADDTTS--LAKKA-LQTKKSTV
GTM-NGTT----------------------------------------------------
----------------------------RRR-ALGDVTNAAKGADA-VQDGKKAIATKAG
LQSK-------------------------------AAQSTAGGVQKLSRTNSSR-A----
ALGVKDNNVK-SKASSAEV-KK--------------------------------------
----------------------------PGSGSGVLGNT-KRRTQTSTSTI---------
------------------------------------------------------------
------------------------------------------------------------
----------------------------------PSSKDATPDV-EERP-----------
---RK-KSIT-----Q-------------------------EVV-------EEAHAQAHV
EVEVVDDV-------------HDIVADLDAEDLEDPS----MCAEYVREIFEYYYALEDA
TQPNPNYMDH-QDDLEWKMRGILVDWLIEVHTRFRLLPETLFLAVNIVDRFLSQKVVPLD
KLQLVGITAMFIASKYEEVLSPHVGNFVHVADDGFTIEEVLSAERYTLSTLKYDLSYPNP
MNFLRRISKADNYDIQTRTLGKYLMEISLVDHRFLEYKQSHIAAAAMYLARMIFERGG-W
DATLAKFA-AYTEDEILPVFNLLISYLEAPVAHE-ALFKKYASKKFLKAS--I---LARK
WAKDYGA-----------------------------------------------------
------------------------------------------------------------
------------------------------------------------------------
------------------------------------------------------------
------------------------------------------------------------
------------------------------------------------------------
------------------------------------------------------------
------------------------------------------------------------
------------------------------------------------------------
------------------------------------------------------------
------------------------------------------------------------
----SRRNAG------EVAQ----------------------------------------
------------------------------------------------------------
---------------------
>XP_016252189_Cladophialophora_immunda
------------------------------------------------------------
------------------------------------------------------------
------------------------------------------------------------
------------------------------------------------------------
------------------------------------------------------------
-----------------------------------MPV----------------------
--ARTRQRVVNN---ENDENSVAQTTRLTRAKAAGLASNEDTTS--AAKKP-LQTKKSTG
GTL-NGAT----------------------------------------------------
----------------------------RRR-ALGDVTNAAKGVEV-VLDGKKATATKVG
LQSK-------------------------------VAQPAAGGVQKLSRTNSSR-A----
ALGVKDNNVK-PKVSSAEI-KK--------------------------------------
----------------------------PGSGSGVLGTTGKRRTQASTSTA---------
------------------------------------------------------------
------------------------------------------------------------
----------------------------------PSSKDVTPDI-DEPP-----------
---RK-KSCT-----E-------------------------EAV-------EEAQAQA--
-----EDI-------------SDIVADLDAEDLDDPS----MCAEYVREIFEYYFALENT
TQPNPNYMDH-QDDLEWKMRGILVDWLIEVHTRFRLLPETLFLAVNIVDRFLSQKVVPLD
KLQLVGITAMFIASKYEEVLSPHVGNFVHVADDGFTIEEVLSAERYTLSTLKYDLSYPNP
MNFLRRISKADNYDIQTRTLGKYLMEISLVDHRFLEYKQSHIAAAAMYLARMILERGG-W
DATLTKFA-GYNEEEILPVFDLMISYLEAPVAHE-ALFKKYASKKFLKAS--I---LARK
WAKDYGA-----------------------------------------------------
------------------------------------------------------------
------------------------------------------------------------
------------------------------------------------------------
------------------------------------------------------------
------------------------------------------------------------
------------------------------------------------------------
------------------------------------------------------------
------------------------------------------------------------
------------------------------------------------------------
------------------------------------------------------------
----SRRNGGLTLNDAKVAQ----------------------------------------
------------------------------------------------------------
---------------------
>XP_007747632_Cladophialophora_psammophila
------------------------------------------------------------
------------------------------------------------------------
------------------------------------------------------------
------------------------------------------------------------
------------------------------------------------------------
-----------------------------------MPV----------------------
--PRTRQRAVNN---ENDENSVTQTTRLTRAKAAGLASTDDTTS--VAKKP-LQTKKSAT
GTL-NGAT----------------------------------------------------
----------------------------RRR-ALGDVTNAAKGVEV-VLDGKKATAGKVG
LQSK-------------------------------VAQPTAGGVQKLSRTNSSR-A----
ALGVKDNNVK-PK-ASAEL-KK--------------------------------------
----------------------------PGSGSGVLGNTGKRRTQASASTA---------
------------------------------------------------------------
------------------------------------------------------------
----------------------------------PSSKDVTPDV-DEPP-----------
---RK-KSCT-----E-------------------------EAV-------EEAQAQT--
-----EEI-------------HDVVADLDAEDLDDPS----MCAEYVREIFEYYFALENV
TQPNPNYMDH-QDDLEWKMRGILVDWLIEVHTRFRLLPETLFLAVNIVDRFLSQKVVPLD
KLQLVGITAMFIASKYEEVLSPHVGNFVHVADDGFTIEEVLSAERYTLSTLKYDLSYPNP
MNFLRRISKADNYDIQTRTLGKYLMEISLVDHRFLEYKQSHVAAAAMYLARMILERGG-W
DATLTKFA-GYNEEEILPVFDLMISYLEAPVAHE-ALFKKYASKKFLK------------
-----GK-----------------------------------------------------
------------------------------------------------------------
------------------------------------------------------------
------------------------------------------------------------
------------------------------------------------------------
------------------------------------------------------------
------------------------------------------------------------
------------------------------------------------------------
------------------------------------------------------------
------------------------------------------------------------
------------------------------------------------------------
----SKTQCELSSTRG--------------------------------------------
------------------------------------------------------------
---------------------
>XP_018694126_Fonsecaea_erecta
------------------------------------------------------------
------------------------------------------------------------
------------------------------------------------------------
------------------------------------------------------------
------------------------------------------------------------
-----------------------------------MPV----------------------
--ARTRQRLANN---ENDENSVAQTTRLTRAKAAGLANTEDTTL--AAKKP-LQTKKSAG
GTL-NGAT----------------------------------------------------
----------------------------RRR-ALGDVTNAAKGVET-VLDGKKATAGKVG
LQSK-------------------------------VAQPAAGGVQKLSRTNSSR-A----
ALGVKDNNVK-SKTSSTDI-KK--------------------------------------
----------------------------PGSGSGVLGNTGKRRTQASISTA---------
------------------------------------------------------------
------------------------------------------------------------
----------------------------------HSSKDVTPDV-EEPP-----------
---RK-KSCT-----E-------------------------EAV-------EEAQAQT--
-----EDI-------------SDIVADLDAEDLDDPS----MCAEYVREIFEYYFALENT
TQPNPNYMDH-QDDLEWKMRGILVDWLIEVHTRFRLLPETLFLAVNIVDRFLSQKVVPLD
KLQLVGITAMFIASKYEEVLSPHVGNFVHVADDGFTIEEVLSAERYTLSTLKYDLSYPNP
MNFLRRISKADNYDIQTRTLGKYLMEISLVDHRFLEYKQSHIAAAAMYLARMILERGG-W
DATLTKFA-GYNEEEILPVFDLMISYLEAPVAHE-ALFKKYASKKFLKAS--I---LARK
WAKDYGA-----------------------------------------------------
------------------------------------------------------------
------------------------------------------------------------
------------------------------------------------------------
------------------------------------------------------------
------------------------------------------------------------
------------------------------------------------------------
------------------------------------------------------------
------------------------------------------------------------
------------------------------------------------------------
------------------------------------------------------------
----SRRTGGLSHHDAKVAQ----------------------------------------
------------------------------------------------------------
---------------------
>XP_022515665_Fonsecaea_monophora
------------------------------------------------------------
------------------------------------------------------------
------------------------------------------------------------
------------------------------------------------------------
------------------------------------------------------------
-----------------------------------MPV----------------------
--SRTRQRVVTN---ENDENSVAQTTRLTRAKAAGLSSTDDTTS--VAKKP-LQTKKSAG
GTL-NGAT----------------------------------------------------
----------------------------RRR-ALGDVTNAAKGVEV-VLDGKKATASKVG
LQSK-------------------------------VAQPAAGGVQKLSRTNSSR-A----
ALGVKDNNLK-PKASSGEI-KK--------------------------------------
----------------------------PGSGSGVLGNTGKRRTQASTSTA---------
------------------------------------------------------------
------------------------------------------------------------
----------------------------------PSSKDVTPDV-DEPP-----------
---RK-KSCT-----E-------------------------EAV-------EEAQAQT--
-----EDI-------------TDIVAELDAEDLDDPS----MCAEYVREIFEYYFALEHT
TQPNPNYMDH-QDDLEWKMRGILVDWLIEVHTRFRLLPETLFLAVNIVDRFLSQKVVPLD
KLQLVGITAMFIASKYEEVLSPHVGNFVHVADDGFTIEEVLSAERYTLSTLKYDLSYPNP
MNFLRRISKADNYDIQTRTLAKYLMEISLVDHRFLEYKQSHVAAAAMYLARMILERGG-W
DATLTKFA-GYNEDEILPVFDLMISYLEAPVSHE-ALFKKYASKKFLKAS--I---LARK
WAKDYGI-----------------------------------------------------
------------------------------------------------------------
------------------------------------------------------------
------------------------------------------------------------
------------------------------------------------------------
------------------------------------------------------------
------------------------------------------------------------
------------------------------------------------------------
------------------------------------------------------------
------------------------------------------------------------
------------------------------------------------------------
----SRRTAGFTIPSAKVAQ----------------------------------------
------------------------------------------------------------
---------------------
>XP_016628498_Fonsecaea_multimorphosa
------------------------------------------------------------
------------------------------------------------------------
------------------------------------------------------------
------------------------------------------------------------
------------------------------------------------------------
-----------------------------------MPVVSLPAPYDILSSMHLVHSTLTS
RQARTRQRVVNN---ENDENSVAQNTRLTRAKAAGLASTEDTTS--AAKKP-LQTKKSAG
GTL-NGTT----------------------------------------------------
----------------------------RRR-ALGDVTNAAKGVDV-VLDGKKATASKVG
LQSK-------------------------------VAQPATGGVQKLSRTNSSR-A----
ALGVKDNNAK-PKVSSAEV-KK--------------------------------------
----------------------------PGSGSGVLGNTGKRRTQASTSTA---------
------------------------------------------------------------
------------------------------------------------------------
----------------------------------PSSKDVTPDV-DEPP-----------
---RK-KSCT-----E-------------------------EAV-------EEAQAQT--
-----EDI-------------SDIVADLDAEDLDDPS----MCAEYVREIFEYYFALENT
TQPNPNYMDH-QDDLEWKMRGILVDWLIEVHTRFRLLPETLFLAVNIVDRFLSQKVVPLD
KLQLVGITAMFIASKYEEVLSPHVGNFVHVADDGFTIEEVLSAERYTLSTLKYDLSYPNP
MNFLRRISKADNYDIQTRTLGKYLMEISLVDHRFLEYKQSHIAAAAMYLARTILERGG-W
DATLTKFA-GYNEEEILPVFDLMISYLEAPVAHE-ALFKKYASKKFLKAS--I---LARK
WAKDYGA-----------------------------------------------------
------------------------------------------------------------
------------------------------------------------------------
------------------------------------------------------------
------------------------------------------------------------
------------------------------------------------------------
------------------------------------------------------------
------------------------------------------------------------
------------------------------------------------------------
------------------------------------------------------------
------------------------------------------------------------
----SRRTGGLTLPDAKIEQ----------------------------------------
------------------------------------------------------------
---------------------
>XP_022502017_Fonsecaea_nubica
------------------------------------------------------------
------------------------------------------------------------
------------------------------------------------------------
------------------------------------------------------------
------------------------------------------------------------
-----------------------------------MPV----------------------
------------------------TTRLTRAKAAGLSSTDDTTS--VAKKP-LQTKKSAG
GTL-NGAT----------------------------------------------------
----------------------------RRR-ALGDVTNAAKGVEV-VLDGKKATASKVG
LQSK-------------------------------VAQPAAGGVQKLSRTNSSR-A----
ALGVKDNNLK-PKVSSGEI-KK--------------------------------------
----------------------------PGSGSGVLGNTGKRRTQASTSTA---------
------------------------------------------------------------
------------------------------------------------------------
----------------------------------PSSKDVTPDV-DEPP-----------
---RK-KSCT-----E-------------------------EAV-------EEAQAQT--
-----EDI-------------TDIVAELDAEDLDDPS----MCAEYVREIFEYYFALEHT
TQPNPNYMDH-QDDLEWKMRGILVDWLIEVHTRFRLLPETLFLAVNIVDRFLSQKVVPLD
KLQLVGITAMFIASKYEEVLSPHVGNFVHVADDGFTIEEVLSAERYTLSTLKYDLSYPNP
MNFLRRISKADNYDIQTRTLAKYLMEISLVDHRFLEYKQSHVAAAAMYLARMILERGG-W
DATLTKFA-GYNEDEILPVFDLMISYLEAPVSHE-ALFKKYASKKFLKAS--I---LARK
WAKDYGI-----------------------------------------------------
------------------------------------------------------------
------------------------------------------------------------
------------------------------------------------------------
------------------------------------------------------------
------------------------------------------------------------
------------------------------------------------------------
------------------------------------------------------------
------------------------------------------------------------
------------------------------------------------------------
------------------------------------------------------------
----SRRTAGFTIPSAKVAQ----------------------------------------
------------------------------------------------------------
---------------------
>XP_013289553_Fonsecaea_pedrosoi
------------------------------------------------------------
------------------------------------------------------------
------------------------------------------------------------
------------------------------------------------------------
------------------------------------------------------------
-----------------------------------MPV----------------------
--SRTRQRVVTN---ENDENSVAQTTRLTRAKAAGLSSTDDTTS--VAKKP-LQTKKSAG
GTL-NGAT----------------------------------------------------
----------------------------RRR-ALGDVTNAAKGVEV-VLDGKKATASKVG
LQSK-------------------------------VAQPAAGGVQKLSRTNSSR-A----
ALGVKDNNLK-PKVSSGEI-KK--------------------------------------
----------------------------PGSGSGVLGNTGKRRTQASTSTA---------
------------------------------------------------------------
------------------------------------------------------------
----------------------------------PSSKDVTPDV-DEPP-----------
---RK-KSCT-----E-------------------------EAV-------EEAQAQT--
-----EDI-------------TDIVAELDAEDLDDPS----MCAEYVREIFEYYFALEHT
TQPNPNYMDH-QDDLEWKMRGILVDWLIEVHTRFRLLPETLFLAVNIVDRFLSQKVVPLD
KLQLVGITAMFIASKYEEVLSPHVGNFVHVADDGFTIEEVLSAERYTLSTLKYDLSYPNP
MNFLRRISKADNYDIQTRTLAKYLMEISLVDHRFLEYKQSHVAAAAMYLARMILERGG-W
DATLTKFA-GYNEDEILPVFDLMISYLEAPVSHE-ALFKKYASKKFLKGR--F---ASQK
WLSSQG------------------------------------------------------
------------------------------------------------------------
------------------------------------------------------------
------------------------------------------------------------
------------------------------------------------------------
------------------------------------------------------------
------------------------------------------------------------
------------------------------------------------------------
------------------------------------------------------------
------------------------------------------------------------
------------------------------------------------------------
------------------------------------------------------------
------------------------------------------------------------
---------------------
>XP_007758467_Cladophialophora_yegresii
------------------------------------------------------------
------------------------------------------------------------
------------------------------------------------------------
------------------------------------------------------------
------------------------------------------------------------
-----------------------------------MPV----------------------
--PRTRQRVLNN---ENDENSVAPSTRLTRAKAAGLSNADDTTS--LAKKA-LQTKKSTV
GTM-NGTT----------------------------------------------------
----------------------------RRR-ALGDVTNAAKGADA-VQDGKKATATKAG
LQSK-------------------------------AAQTTAGGVQKLSRTNSSR-A----
ALGVKDNNVK-PKASSAEV-KK--------------------------------------
----------------------------PGSGSGVLGNT-KRRTQTSTSTI---------
------------------------------------------------------------
------------------------------------------------------------
----------------------------------PSSKDATPDAEEERP-----------
---RK-KSIT-----Q-------------------------EVV-------EEAHAQAHV
EVEVVDDV-------------HDIVADLDAEDLEDPS----MCAEYVREIFEYYYALEDA
TQPNPNYMDH-QDDLEWKMRGILVDWLIEVHTRFRLLPETLFLAVNIVDRFLSQKVVPLD
KLQLVGITAMFIASKYEEVLSPHVGNFVHVADDGFTIEEVLSAERYTLSTLKYDLSYPNP
MNFLRRISKADNYDIQTRTLGKYLMEISLVDHRFLEYKQSHIAAAAMYLARMIFERGG-W
DATLSKFA-AYTEEEILPVFNLLISYLEAPVAHE-ALFKKYASKKFLKAS--I---LARK
WAKDYGA-----------------------------------------------------
------------------------------------------------------------
------------------------------------------------------------
------------------------------------------------------------
------------------------------------------------------------
------------------------------------------------------------
------------------------------------------------------------
------------------------------------------------------------
------------------------------------------------------------
------------------------------------------------------------
------------------------------------------------------------
----SRRNAG------EVSQ----------------------------------------
------------------------------------------------------------
---------------------
>XP_016233139_Exophiala_spinifera
------------------------------------------------------------
------------------------------------------------------------
------------------------------------------------------------
------------------------------------------------------------
------------------------------------------------------------
-----------------------------------MPV----------------------
--SRTRQGVVNN---ENDENNAVHSTRLTRAKAAGLSNPDT-TS--LAKKA-TVMKKTTT
AT--NGTQ----------------------------------------------------
----------------------------RRR-ALGDVTNAAKGVEV-VQEGKKAAAGKSG
LPSK-------------------------------VAQPATGGVQKLSRTNSSR-A----
ALGVKDNNAK-PK-AGSDS-KK--------------------------------------
----------------------------PGSGSGVMG--AKRRTQTSTSTI---------
------------------------------------------------------------
------------------------------------------------------------
----------------------------------PSSKDATPDV-EEPP-----------
---RK-KSCL-----E-------------------------EPV-------EDAQ-QS--
-----EES-------------YDIVADLDAEDLDDPS----MCAEYVREIFNYYRSLEDI
TQPNPHYMDH-QDDLEWKMRGILVDWLIEVHTRFRLLPETLFLAVNIVDRFLSQKVVPLD
KLQLVGITAMFIASKYEEVLSPHVGNFVHVADDGFTVEEVLSAERYTLSTLKYDLSYPNP
MNFLRRISKADNYDIQARTLGKYFMEISLVDHRFLEYKQSHVAAAAMYLARMILERGG-W
DATLTKFA-GYSEDEILPVFDLMVEYLQAPVAHE-ALFKKYASKKFLKGK----------
------------------------------------------------------------
------------------------------------------------------------
------------------------------------------------------------
------------------------------------------------------------
------------------------------------------------------------
------------------------------------------------------------
------------------------------------------------------------
------------------------------------------------------------
------------------------------------------------------------
------------------------------------------------------------
------------------------------------------------------------
------------------------------------------------------------
------------------------------------------------------------
---------------------
>XP_016258301_Exophiala_oligosperma
------------------------------------------------------------
------------------------------------------------------------
------------------------------------------------------------
------------------------------------------------------------
------------------------------------------------------------
-----------------------------------MPV----------------------
--SRTRQGVVNN---ENDENNALHSTRLTRAKAAGLSNADT-TS--LAKKA-TATKKTTT
TT--NGTH----------------------------------------------------
----------------------------RRR-ALGDVTNAAKGVEV-VLEGKKATAGKAG
LPSK-------------------------------VAQPTTGGVQKLSRTNSSR-A----
ALGVKDNNAK-SK-TASDS-KK--------------------------------------
----------------------------PGSGSGVMG--AKRRTQTSTSTI---------
------------------------------------------------------------
------------------------------------------------------------
----------------------------------PSSKDATPDV-EEPP-----------
---RK-KSCI-----E-------------------------EAV-------EDPQ-QS--
-----EES-------------YDIVADLDAEDLDDPS----MCAEYVREIFNYYRALEDV
TQPNPHYMDH-QDDLEWKMRGILVDWLIEVHTRFRLLPESLFLAVNIVDRFLSQKVVPLD
KLQLVGITAMFIASKYEEVLSPHVGNFVHVADDGFTVEEVLSAERYTLSTLKYDLSYPNP
MNFLRRISKADNYDIQARTLGKYFMEISLVDHRFLEYKQSHVAAAAMYLARMILERGG-W
DATLTKFA-GYSEDEILPVFDLMVEYLQAPVAHE-ALFKKYASKKFLKAS--I---MSRK
WAKDYGA-----------------------------------------------------
------------------------------------------------------------
------------------------------------------------------------
------------------------------------------------------------
------------------------------------------------------------
------------------------------------------------------------
------------------------------------------------------------
------------------------------------------------------------
------------------------------------------------------------
------------------------------------------------------------
------------------------------------------------------------
----SRLNGGISATKAAF------------------------------------------
------------------------------------------------------------
---------------------
>XP_013312960_Exophiala_xenobiotica
------------------------------------------------------------
------------------------------------------------------------
------------------------------------------------------------
------------------------------------------------------------
------------------------------------------------------------
-----------------------------------MPV----------------------
--SRTRQRVVNN---ENDENTAIQSTRLTRAKAAGLSNNED-TS--LAKKP-LPTKKTST
TA--NGTQ----------------------------------------------------
----------------------------RRR-ALGDVTNAAKGVEV-VQEGKKAVASKAG
LPSK-------------------------------VAQPSAGGVQKLSRTNSSR-A----
ALGVKDNNVK-PK-SGSDA-KK--------------------------------------
----------------------------PGSGSGVMG--AKRRTQTSTSTV---------
------------------------------------------------------------
------------------------------------------------------------
----------------------------------PSSKDATPDV-EQPP-----------
---RK-KSCI-----E-------------------------EAV-------EEAA-QG--
-----EET-------------YDIVADLDAEDLDDPS----MCAEYVREIFEYYSALEDV
TQPNPNYMDH-QDDLEWKMRGILVDWLIEVHTRFRLLPETLFLAVNIVDRFLSQKVVPLD
KLQLVGITAMFIASKYEEVLSPHVGNFVHVADDGFTVDEVLSAERYTLSTLKYDLSYPNP
MNFLRRISKADNYDIQTRTLGKYFMELSLVDHRFLEYKQSHIAAAAMYLARMILERGA-W
DATLTKFA-GYSEDEILPVFDLMVDYLQAPVAHE-ALFKKYASKKFLKAS--I---MSRK
WAKDYGA-----------------------------------------------------
------------------------------------------------------------
------------------------------------------------------------
------------------------------------------------------------
------------------------------------------------------------
------------------------------------------------------------
------------------------------------------------------------
------------------------------------------------------------
------------------------------------------------------------
------------------------------------------------------------
------------------------------------------------------------
----SHMNGGVSVADVKLVQ----------------------------------------
------------------------------------------------------------
---------------------
>XP_007725676_Capronia_coronata
------------------------------------------------------------
------------------------------------------------------------
------------------------------------------------------------
------------------------------------------------------------
------------------------------------------------------------
-----------------------------MSHPRVFPT-------------RLCQHILTV
SQSRTRQRVVNN---ENDENNALQSTRLTRAKAAVLSNAQD-AS--LAKKP-LQTKKSTT
STL-NGTQ----------------------------------------------------
----------------------------RRR-ALGDVTNAAKGIEV-VQEGKKAVGAKAG
LQSK-------------------------------VAQPTTGGVQKLSRTNSSR-A----
ALGVKDNNVK-PK-AGSDV-KK--------------------------------------
----------------------------PGSGSGVLGNAHKRRTQAATSTV---------
------------------------------------------------------------
------------------------------------------------------------
----------------------------------PSSKDATPDL-EEPP-----------
---RK-KPCP-----E-------------------------EGV-------EET--QA--
-----EET-------------YDIVADLDAEDIDDPS----MCAEYVREIFDYYYALEEV
TQPNPNYMDH-QDDLEWKMRGILVDWLIEVHTRFRLLPETLFLAVNIVDRFLSQKVVPLD
KLQLVGITAMFIASKYEEVLSPHVGNFVHVADDGFTVEEVLSAERYTLSTLKYDLSYPNP
MNFLRRISKADNYDIQTRTLGKYLMEISLVDHRFLEYKQSHIAAAAMYLARMILERGG-W
DATLTKFA-GYSEEEILPVFDLMVDYLVAPVAHE-ALFKKYASKKFLKAS--I---MARK
WAKDYGA-----------------------------------------------------
------------------------------------------------------------
------------------------------------------------------------
------------------------------------------------------------
------------------------------------------------------------
------------------------------------------------------------
------------------------------------------------------------
------------------------------------------------------------
------------------------------------------------------------
------------------------------------------------------------
------------------------------------------------------------
----SHQTDGVSLSGVKVVQ----------------------------------------
------------------------------------------------------------
---------------------
>XP_007734029_Capronia_epimyces
------------------------------------------------------------
------------------------------------------------------------
------------------------------------------------------------
------------------------------------------------------------
------------------------------------------------------------
-----------------------------------MPV----------------------
--SRTRQRVVNN---ENDENNAIQSTRLTRAKAAVLSNAQD-AS--LAKKP-LQTKKSTA
GTL-NGTQ----------------------------------------------------
----------------------------RRR-ALGDVTNAAKGVEV-VPEGKKAVGGRVG
LQSK-------------------------------VAQPTAGGVQKLSRTNSSR-A----
ALGVKDNNTK-PK-VGSDV-KK--------------------------------------
----------------------------PGSGSGVLGNAQKRRTQISTSTV---------
------------------------------------------------------------
------------------------------------------------------------
----------------------------------SSSKDATPDI-DEPP-----------
---RK-KPCS-----E-------------------------EAV-------EEA--QT--
-----EES-------------YDIVADLDAEDIDDPS----MCAEYVREIFEYYFALEEV
TQPNPQYMDH-QDDLEWKMRGILVDWLIEVHTRFRLLPETLFLAVNIVDRFLSQKVVPLD
KLQLVGITAMFIASKYEEVLSPHVGNFVHVADDGFTVEEVLSAERYTLSTLKYDLSYPNP
MNFLRRISKADSYDIQTRTLGKYLMEISLVDHRFLEYKQSHIAAAAMYLARMILERGG-W
DATLTKFA-GYTEEEILPVFDLMVNYLEAPVAHE-ALFKKYASKKFLKAS--I---MSRK
WAKDYGA-----------------------------------------------------
------------------------------------------------------------
------------------------------------------------------------
------------------------------------------------------------
------------------------------------------------------------
------------------------------------------------------------
------------------------------------------------------------
------------------------------------------------------------
------------------------------------------------------------
------------------------------------------------------------
------------------------------------------------------------
----SRRNGGASLSDLKVVQ----------------------------------------
------------------------------------------------------------
---------------------
>XP_009156526_Exophiala_dermatitidis
------------------------------------------------------------
------------------------------------------------------------
------------------------------------------------------------
------------------------------------------------------------
------------------------------------------------------------
-----------------------------------MPV----------------------
--SNTRQRLANT---KNDENT-LQSTILTRSKAAVLSGAQD-AS--LAKKP-LQTKKSTT
STL-NGTQ----------------------------------------------------
----------------------------RRR-ALGDVTNAAKGAEA-VQAGKKAVGSKTG
LQSK-------------------------------VAPPAAGGVQKLSRTNSSR-A----
ALGVKDNNAK-PK-AGSET-KK--------------------------------------
----------------------------PGSGSGVLGNAQKRRTQTSTSTV---------
------------------------------------------------------------
------------------------------------------------------------
----------------------------------PSSKDATPDV-DEPP-----------
---RK-KSCV-----E----------------------EVVEVV-------EEVQVE---
-----EES-------------YDIIEELDAEDRDDPS----MCAEYVREIFDYYFALEEV
TQPNPHYMDH-QDDLEWKMRGILVDWLIEVHTRFRLLPETLFLAVNIVDRFLSQKVVPLD
KLQLVGITAMFIASKYEEVLSPHVGNFVHVADDGFTVEEVLSAERYTLATLKYDLSYPNP
MNFLRRISKADNYDIQTRTLGKYLMEISLVDHRFLEYKQSHIAAAAMYLARMIFERGG-W
NATLAKFS-GYTEEEILPVFDLMVSYLEAPVAHE-ALFKKYASKKFLKAS--I---MARK
WAKDFGA-----------------------------------------------------
------------------------------------------------------------
------------------------------------------------------------
------------------------------------------------------------
------------------------------------------------------------
------------------------------------------------------------
------------------------------------------------------------
------------------------------------------------------------
------------------------------------------------------------
------------------------------------------------------------
------------------------------------------------------------
----SRRNGAASVSDVKVVQ----------------------------------------
------------------------------------------------------------
---------------------
>XP_013255919_Exophiala_aquamarina
------------------------------------------------------------
------------------------------------------------------------
------------------------------------------------------------
------------------------------------------------------------
------------------------------------------------------------
-----------------------------------MPL----------------------
--PRTRQRVGNN---ENDENVAAQSTRVTRAKAAGLSNSEDA------KKP-LQAKKSNA
ATL-NGAQ----------------------------------------------------
----------------------------RQR-ALRDVTNAAKAVEV-VQEGKKIATAKIG
LQSK-------------------------------VAQSTTGGVQKLTRTNSSR-A----
AFGVKDNNVK-PK-PASDL-KK--------------------------------------
----------------------------PGSGSG--AH-QKKRTQTSASTV---------
------------------------------------------------------------
------------------------------------------------------------
----------------------------------PSSKDATPDV-EEPP-----------
---RK-KSCT-----K-------------------------EDV-------EAAQP----
-----DDL-------------VDIIADLDAEDLDDPS----MCAEYVREIFEYYFGLEEV
TQPNANYMDH-QDDLEWKMRGILVDWLIEVHTRFRLLPETLFLAVNIVDRFLSQKVVPLD
KLQLVGITAMFIASKYEEVLSPHVGNFVHVADDGFTVDEVLSAERYTLSTLKYDLSYPNP
MNFLRRISKADNYDIHTRTLGKYLMEISLVDHRFLEYKQSHIAAAAMYLARMILDRGG-W
DATLTKFA-NYSEEEILPVFDLLIDYLQAPVAHE-ALFKKYASKKFLKAS--I---LSRK
WAKDYCS-----------------------------------------------------
------------------------------------------------------------
------------------------------------------------------------
------------------------------------------------------------
------------------------------------------------------------
------------------------------------------------------------
------------------------------------------------------------
------------------------------------------------------------
------------------------------------------------------------
------------------------------------------------------------
------------------------------------------------------------
----SLRGGGVSLADTKTLQ----------------------------------------
------------------------------------------------------------
---------------------
>XP_016220517_Exophiala_mesophila
------------------------------------------------------------
------------------------------------------------------------
------------------------------------------------------------
------------------------------------------------------------
------------------------------------------------------------
-----------------------------------MPA----------------------
--PRTRQRVGNN---ENDENVTAQSTRLTRAKAAGLSGQEDSIA--LTKKA-TQAKKPTT
STI-NGTQ----------------------------------------------------
----------------------------RRR-ALGDVTNAAKGVEV-VAEGKKLAATKAG
LPSK-------------------------------IAQPTAGGVQKLSRTNSSR-A----
ALGLKDNNAK-QK-PAADL-KK--------------------------------------
----------------------------PGSGSGVLGHTQKKRTQTT-SIA---------
------------------------------------------------------------
------------------------------------------------------------
----------------------------------PSSKDATPDL-EEPP-----------
---RK-KSLT-----Q-------------------------EAV-------EEIQA----
-----EEI-------------SDIVADLDAEDLDDPS----MCAEYVREIFEYYYHLEEA
TQPNANYMDH-QDDLEWKMRGILIDWLIEVHTRFRLLPETLFLAVNIVDRFLSQKVVPLD
KLQLVGITAMFIASKYEEVLSPHVQNFVHVADDGFTIDEVLSAERYTLSTLKYDLSYPNP
MNFLRRISKADNYDIHTRTLGKYLMEISLVDHRFLEYKQSHIAAASMYLARMILERGG-W
DATLTKFA-GYSEEEILPVFELMIDYLQAPVAHE-ALFKKYASKKFLKSS--I---LSRK
WAKDYCS-----------------------------------------------------
------------------------------------------------------------
------------------------------------------------------------
------------------------------------------------------------
------------------------------------------------------------
------------------------------------------------------------
------------------------------------------------------------
------------------------------------------------------------
------------------------------------------------------------
------------------------------------------------------------
------------------------------------------------------------
----NLRNAGASLADARVQ-----------------------------------------
------------------------------------------------------------
---------------------
>XP_013272111_Rhinocladiella_mackenziei
------------------------------------------------------------
------------------------------------------------------------
------------------------------------------------------------
------------------------------------------------------------
------------------------------------------------------------
-----------------------------------MPT-------------------ECA
LQARTRQRVVSS---EHDENTAVQPPRLTRAKAAGLSSAEDHSS--HAKKS-LQTKKSST
GTL-HGIQ----------------------------------------------------
----------------------------RRR-ALGDVTNAAKGAEV-VQEGKKAAGNKVG
LQSK-------------------------------VAQPTTGGVQKLSRTNASR-T----
ALGVKDNNAK-PK-SSSDM-KK--------------------------------------
----------------------------PGSGSGVHSNAQKRRTQTSTSAV---------
------------------------------------------------------------
------------------------------------------------------------
----------------------------------PSSKDATPDV-DEPP-----------
---RK-KSCT-----E-------------------------EAV-------EDAQA----
-----EEA-------------YDIVADLDAEDLDDPS----MCAEYVRDIFEYYFALEET
TQPNPNYMDH-QDDLEWKMRGILVDWLIEVHTRFKLLPETLFLAVNIVDRFLSRKVVPLN
KLQLVGITAMFIASKYEEVLSPHVGNFVHVTDDGFTAEEVLSAERYTLATLQYDLSYPNP
MNFLRRISKADSYDIQTRTLGKYLMEISLVDHRFLEYKQSHIAAAAMYLARLILERGA-W
DATLTKFA-GYSEEEIWPVFHLMVDYLEAPVAHE-ALFKKYASKKFLKAS--I---VARK
WAKDYGA-----------------------------------------------------
------------------------------------------------------------
------------------------------------------------------------
------------------------------------------------------------
------------------------------------------------------------
------------------------------------------------------------
------------------------------------------------------------
------------------------------------------------------------
------------------------------------------------------------
------------------------------------------------------------
------------------------------------------------------------
----SRRTGRPQLFDSKIAQ----------------------------------------
------------------------------------------------------------
---------------------
>XP_017998362_Phialophora_attinorum
------------------------------------------------------------
------------------------------------------------------------
------------------------------------------------------------
------------------------------------------------------------
------------------------------------------------------------
------------------------------------------------------------
-MDAKPQRPLRAVRVRTDENLPPLDHVVGKTIHQRNKSSPALSMAANMQKAG--------
------------------------------------------------------------
----------------------------TKRAAFGDLSNVSQQVRPSKDDSSLPTKPASQ
LQSKPVLPLSQQPLHKPAQRPMSVSNLRGLITGNPSASHPVSIDTVALQQGSSQPANSRK
VLTKRNTTVFKDAVVPLATVQE------------------------------QDVSQKPL
PPTSQHDSASNLQGISLPEILPETLLPAPGQQSCISKDPVKEPAHPLSDSS---------
------------------------------------------------------------
------------------------------LPGIEAVSLASEQISAPLDYGEAAVDPIKR
EIAQSTGDAVQHLPATNNASLAQPAKNHPTSFPSTKVSIASIPLPPFEP-----------
---KSFSYPAVTEVEE--------------CWEEEETPVEEEGYVTARSFRSKGENTTGG
ATTIIFPHVNQRIRKEIKAATELVEATRNPEEVDDEMYDTSMVAEYGDEIFEYMREMEVK
MLPNAHYMDN-QHEIQWSMRSVLMDWLIQVHHRFNLLPETLFLTVNYIDRFLSCKIVSLG
KLQLVGATAIFIASKYEEINCPSIQEIVYMVDNGYSVDELLKAERFMLTMLHFELGWPGP
MSFLRRISKADDYDLETRTLAKYFLEVTIMDERFIGSPPSFTAAASHCLARLMLRKGD-W
TAHHVHYS-GYTFSQLRPLLSLLIECCVAPRSHHAAVFNKYCDKRFKRAASFVEVEMSKG
FALHEVA-----------------------------------------------------
------------------------------------------------------------
------------------------------------------------------------
------------------------------------------------------------
------------------------------------------------------------
------------------------------------------------------------
------------------------------------------------------------
------------------------------------------------------------
------------------------------------------------------------
------------------------------------------------------------
----------------------------------------QPKIMPPPIMQKFYDSVSYF
PG----------------------------------------------------------
------------------------------------------------------------
---------------------
>NP_001342891_Schizosaccharomyces_pombe
------------------------------------------------------------
------------------------------------------------------------
------------------------------------------------------------
------------------------------------------------------------
------------------------------------------------------------
-----------------------------------MTT----------------------
-RRLTRQHLLANTLGNNDENH--PSNHIARAKSSLHSSENSL----------VNGKKATV
SS--TNVP----------------------------------------------------
----------------------------KKRHALDDVSNFHNKEGV-------------P
LASK-------------------------------NT-----NVRHTTASVSTR-R----
ALEEKSIIPATDDEPASKKRRQ--------------------------------------
----------------------------PSVFNSSVPSLPQHLSTKSHSVS---------
------------------------------------------------------------
------------------------------------------------------------
----------------------------------THGVDAFHKDQATIP-----------
---KKLKKDV-----D-------------------------ERV----------------
---VSKDI-PKLHRDSVESPESQDWDDLDAEDWADPL----MVSEYVVDIFEYLNELEIE
TMPSPTYMDR-QKELAWKMRGILTDWLIEVHSRFRLLPETLFLAVNIIDRFLSLRVCSLN
KLQLVGIAALFIASKYEEVMCPSVQNFVYMADGGYDEEEILQAERYILRVLEFNLAYPNP
MNFLRRISKADFYDIQTRTVAKYLVEIGLLDHKLLPYPPSQQCAAAMYLAREMLGRGP-W
NRNLVHYS-GYEEYQLISVVKKMINYLQKPVQHE-AFFKKYASKKFMKAS--L---FVRD
WIKK-NS-----------------------------------------------------
------------------------------------------------------------
------------------------------------------------------------
------------------------------------------------------------
------------------------------------------------------------
------------------------------------------------------------
------------------------------------------------------------
------------------------------------------------------------
------------------------------------------------------------
------------------------------------------------------------
------------------------------------------------------------
----IPLGDDADEDYTFHKQKRIQHDMKDEEW----------------------------
------------------------------------------------------------
---------------------
```
