## Supplementary material for "Coding Sequence Insertions in Fungal Genomes are Intrinsically Disordered and can Impart Functionally-Important Properties on the Host Protein": MAFFT_MSAs: XP_722498.1_blasthits_MAFFT.txt

```
>XP_722498_Candida_albicans
------------------------------------------------------------
--------------------MSDRV-----------------------------------
------LEINALAKELKANLKQFPNFP----------KEGILFEDFLPIFTKPDLFNKLV
KAFKLHVG-EQ----K-IDYVIGLESRGFLFGPTLALALNAGFVPVR---KPGKLPGPTF
KVEFQKEYGSDEFEIQQDVIPKGAKVLIVDDILATGGSAFGAGELA-KKTGAEIVEYLFV
MELDFLKGRDKLDAPVYTLFGGQEEKFTE----
>XP_002418110_Candida_dubliniensis
------------------------------------------------------------
--------------------MSDRV-----------------------------------
------LEINALAKELKANLKQFPNFP----------KEGILFEDFLPIFTKPDLFNKLV
KAFKLHVG-EQ----K-IDYVIGLESRGFLFGPTLALALNAGFVPVR---KPGKLPGPTF
KVEFQKEYGSDEFEIQQDVIPKGAKVLIVDDILATGGSAFGAGELA-KKTGAEIVEYLFV
MELDFLKGRDKLDAPVYTLFGGQEEKFTE----
>XP_002546930_Candida_tropicalis
------------------------------------------------------------
--------------------MSERV-----------------------------------
------QEINALAKELKSNLKQFPNFP----------KEGILFEDFLPIFTKPDLFNKLV
KAFKLHVG-DK----K-IDYVIGLESRGFLFGPTLALALDAGFIPVR---KPGKLPGPTY
KVEFQKEYGSDVFEIQQDVIPKGSKVLIVDDILATGGSAYGAGELA-KKSGADIVEYLFV
MELDFLKGRDRLDAPVYTLFGGQEEKFTE----
>XP_003867159_Candida_orthopsilosis
------------------------------------------------------------
--------------------MSDRA-----------------------------------
------KEISSLAKELKTHLKQFPNFP----------KEGILFEDFLPIFATPDLFNKLI
TAFKLHVG-HK----K-VDYVIGLESRGFLFGPTLALALNAGFVPVR---KPGKLPGPTY
QVEFQKEYGSDVFELQEGVIPKGAKVLIVDDILATGGSAYGAGELA-LKAGADIVEFLFV
MELDFLKGRDRLHAPVFTLFGGQEEKYKDS---
>XP_001528616_Lodderomyces_elongisporus
------------------------------------------------------------
--------------------MTDKV-----------------------------------
------KEISELAKELKTHLKQFPNFP----------QEGILFEDFLPIFADPSLFNKLI
TAFKLHIG-DK----K-IDYVIGLESRGFLFGPTLALALNAGFVPVR---KPGKLPGPVY
SVEFQKEYGSDKFELQQDVIPKGARVLIVDDILATGGSAYGAGELA-LKANAEIVEFLFV
MELDFLKGRDKLHAPVFTLFGGQEEKFTN----
>XP_007375035_Spathaspora_passalidarum
------------------------------------------------------------
--------------------MSSTH-----------------------------------
------NEIVELAAELKANLKQFPNFP----------QEGILFEDFLPIFTKPDLFKKLV
RAFQLHVGEDA----K-VDYVIGLESRGFLFGPALALALNAGFVPVR---KPGKLPGPTY
NVEFKKEYGSDAFEIQKDVIPAGSRVLIVDDILATGGSAFGAGELA-KLTGAKIVEYLFV
MELDFLKGRDRLDAPVFTLFGGQTEKLQ-----
>XP_043050151_Scheffersomyces_spartinae
------------------------------------------------------------
--------------------MS--------------------------------------
-------EIQTLAEELRGCLKKFPNFP----------LEGILFEDFLPIFADPKHFQKLI
DAFKLHLG-DR----K-IDYIVGLESRGFLFGPALALAVGAGFIPVR---KPGKLPGPVY
VAEFQKEYGSDKFEMQQGVVPKGANVVIVDDILATGGSATGAYELVEEKSGGKVVEFLFV
MELDFLKGRDKLKAPVFTLLSGQPEKLGS----
>XP_001382293_Scheffersomyces_stipitis
------------------------------------------------------------
------------------------------------------------------------
------MEIATLAKELKANLKQFPNFP----------SEGILFEDFLPIFTKPDLFNKLV
KAFKLHVG-DK----K-VDYVVGLESRGFLFGPALALALNAGFVPVR---KPGKLPGPTY
SVEFQKEYGSDKFEIQQDVLPAGSKVLVVDDILATGGSAFAAGELV-TKSGAEIVEYLFV
MELDFLKGRDKLGKPVFTLLSGQEEKLK-----
>XP_020062242_Suhomyces_tanzawaensis
------------------------------------------------------------
--------------------MSSTQ-----------------------------------
------QEIAELAKELKANLKQIPDFP----------SPGILFEDFLPIFTKPDLFQKLV
NAFKLHVG-DQ----K-VDYVVGLESRGFLFGPTLALALNAGFVPVR---KPGKLPGDVH
QVEFQKEYGSDKFEMQKGVIPEGAKVLIVDDILATGGSAYGAGELV-KLNKGDIVEYLFV
LELDFLKGRDRLGKPVFTLLSGQPEKLSN----
>XP_020073789_Hyphopichia_burtonii
------------------------------------------------------------
--------------------MS--------------------------------------
-------EIASIAKELKGALKQFPNFP----------SEGVLFEDFLPIFAQPESFQKLV
KAFQLHIG-ET----K-VDYVVGLESRGFLFGPTLALALNAGFIPVR---KPGKLPGPTI
CAEFQKEYGSDKFEIQQGVIPKGSKVVIVDDILATGGSAFAAGELV-NKSEAEILEYLFV
MELDFLHGRDKLGKPVFTLLSGQTEKLGA----
>XP_015466649_Debaryomyces_fabryi
------------------------------------------------------------
--------------------MSQV------------------------------------
-------EISELAREIKASLKQFPNFP----------SEGILFEDFLPVFTKPDLFQKLV
KAFQLHVG-EQ----K-VDYVVGLESRGFLFGPTLALALGAGFVPVR---KPGKLPGPVF
TAEFKKEYGSDKFQIQKDVIEKGAKVLIVDDILATGGSASSAGELV-KQAGGDIVEYLFV
MELDFLKGRDKLDKPAFTLLSGQAEKLQN----
>XP_456410_Debaryomyces_hansenii
------------------------------------------------------------
--------------------MSQV------------------------------------
-------EISELAKEIRASLKQFPNFP----------SEGILFEDFLPVFTKPDLFQKLV
RAFQLHVG-EQ----K-VDYVVGLESRGFLFGPTLALALGAGFVPVR---KAGKLPGPVF
TAEFQKEYGSDKFQIQKDVIEEGAKVLIVDDILATGGSASSAGELV-KQTGGDIVEYLFV
MELDFLNGRDKLDKPAFTLLSGQAEKLQN----
>XP_006684413_Yamadazyma_tenuis
------------------------------------------------------------
--------------------MS--------------------------------------
-------QINEIAKELKGNLKQFPNFP----------SEGILFEDFLPIFSKPELFQKLV
DAFKLHVG-DK----K-VDYIVGLESRGFLFGPTLALALNAGFIPVR---KPGKLPGPTF
QAEFQKEYGSDKFEIQQGVIPEGAKVIIVDDILATGGSASAAGELV-KLSKAEVIEYLFV
MELDFLKGRDKLGKPVFTLLSGQAEKLSS----
>XP_001482991_Meyerozyma_guilliermondii
------------------------------------------------------------
--------------------MS--------------------------------------
--------IESYAAELKSALRQFPNFP----------SEGILFEDFLPIFAKPELFKNLV
EAFKLHVG-DT----K-VDYVVGLESRGFLFGPTLALALGAGFIPVR---KPGKLPGPTL
EATFQKEYGTDKFQIQEGVIPKDARVLVVDDILATGGSASAAGLLV-EKSGAKVVEYLFV
MELDFLKGRDKLNSPVFTLLSGQEAKVGEVEK-
>XP_018711321_Metschnikowia_bicuspidata
------------------------------------------------------------
--------------------MSP-------------------------------------
-------TILSLATELKSELKQFPNFP----------QEGILFEDFLPIFAKPDSFRKLV
KAFEMHLQ-GQ----E-VDYIVVLESRGFLFGPALALALNAGFIPVR---KPGKLPGPVL
SAEFVKEYGSDKFELQEHVIPKDAKVVVVDDILATGGSASAAGELV-AKAGAKTVEYLFV
MELDFLKGREKLDAPVFTLLSGQAEKLGN----
>XP_002616039_Clavispora_lusitaniae
MYKLKFFSRDALQTYFIDFPFSASDEGFLLFRIQLSFCSLSFRCMSHIKPLGITLGCPGV
RVSFPINENPSNPQPPSPLTMTS-------------------------------------
-------EIAAIAKELKSSLKQFPNFP----------QEGILFEDFLPIFAKPDLFQKLV
DAFKLHLQ-GT----K-VDYIVGLESRGFLFGPTLALALGAGFIPVR---KPGKLPGPTL
SAEFKKEYGSDVFEIQEGVIPKDANVVIVDDILATGGSASAAGELV-TKAGAKVVEYLFV
MELTFLNGKDKLGAPRFTLLSGQDEAL------
>XP_025343063_Candida_haemuloni
------------------------------------------------------------
--------------------MS--------------------------------------
-------EIEIIASELKSSLKQFQDFP----------QKGILFEDFLPIFAEPKLFRKLV
RAFKLHLG-NT----K-IDYIVGLESRGFLFGPALALELDAGFIPVR---KPGKLPGPTL
RAEFQKEYGTDAFEIQQDVLQAGARVVVVDDILATGGSASAAGELV-SKSGADVLEYLFV
MELDFLKGRNNLKSPAFTLLSGQESKSD-----
>XP_024712707_Candida_pseudohaemulonis
------------------------------------------------------------
--------------------MT--------------------------------------
-------EIETIAQELKSSLKQFENFP----------QEGILFEDFLPIFAKPELFRKLV
KAFQLHLG-DT----K-IDYIVGLESRGFLFGPALALAVNAGFVPVR---KPGKLPGPTL
RAEFQKEYGKDSFEIQEGVLPKGSKVVIVDDILATGGSASAAGELV-SKAGADVLEYLFV
MELEFLKGRDILKSPSFTLLSGQKK--------
>XP_025337854_Candida_duobushaemulonis
------------------------------------------------------------
--------------------MT--------------------------------------
-------EIETIAQELKSSLKQFENFP----------QEGILFEDFLPIFAKPDLFRKLV
QAFQIHLG-DT----K-IDYIVGLESRG-----------------IRSREKAWKASGPTL
RAEFQKEYGKDSFEIQEGVLPKGSKVVIVDDILATGGSASAAGELV-SKAGADVLEYLFV
MELEFLKGRDILKSPSFTLLSGQKK--------
>XP_028891148_Candida_auris
------------------------------------------------------------
--------------------MS--------------------------------------
-------EIESIASELKQSLKQFADFP----------QKGILFEDFLPIFAEPALFRKLI
RAFKIHIG-ET----K-VDFVVGLESRGFLFGPSLALELDAGFVPVR---KPGKLPGPTF
RAEFQKEYGKDAFEMQQDVLPEGAKVIVVDDILATGGSACAAGELV-AKAGAEVIEYLFV
MELDFLKGKENLSSPSFTLLSGQESKLQ-----
>NP_013690_Saccharomyces_cerevisiae
------------------------------------------------------------
--------------------MS--------------------------------------
--------IASYAQELKLALHQYPNFP----------SEGILFEDFLPIFRNPGLFQKLI
DAFKLHLE-EAFPEVK-IDYIVGLESRGFLFGPTLALALGVGFVPVR---KAGKLPGECF
KATYEKEYGSDLFEIQKNAIPAGSNVIIVDDIIATGGSAAAAGELV-EQLEANLLEYNFV
MELDFLKGRSKLNAPVFTLLNAQKEALKK----
>XP_018220044_Saccharomyces_eubayanus
------------------------------------------------------------
--------------------MS--------------------------------------
--------IASYAQELKLALHQYPNFP----------SEGILFEDFLPIFRNPGLFKKLV
DAFKLHLE-EAFPETK-IDYIIGLESRGFLFGPTLAMALGVGFVPVR---KAGKLPGECA
QASYEKEYGTDVFEMQKNAIPVGSNVVIVDDIIATGGSAVAAGELV-DQIGANILEYDFV
MELDFLKGRDKLNAPVFTLLNAQQEALKK----
>XP_033768292_Saccharomyces_paradoxus
------------------------------------------------------------
--------------------MS--------------------------------------
--------IASYAQELKLALHQYPNFP----------SEGILFEDFLPIFRNPSLFQKLV
DAFKLHIE-ETFSEVK-IDYIVGLESRGFLFGPTLALALGVGFVPVR---KAGKLPGECA
KATYEKEYGTDVFEIQKNSIPAGSNVIIVDDIIATGGSAASAGELV-EQLEANLLEYDFV
MELDFLKGRGKLNAPVFTLLNAQKEALKK----
>XP_003677929_Naumovozyma_castellii
------------------------------------------------------------
--------------------MS--------------------------------------
--------IESHAQELKAALHQYPNFP----------SEGILFEDFLPIFQNPVLFKKLV
DAFKMHLE-EKFKGTK-IDYIIGLESRGFLFGPSLALAMNVGFVPVR---KEGKLPGECV
KAIYEKEYGSDVFEMQKEAIPAGSNVVIVDDIIATGGSAAAAGDLV-SKVGAKVLEFDFV
MELDFLKGREKLQAGVFTLLSGQAEALEKK---
>XP_003668994_Naumovozyma_dairenensis
------------------------------------------------------------
--------------------MS--------------------------------------
--------IESYAKELKAALRQYPNFP----------SEGILFEDFLPIFRDPSLFQKLT
DAFKMHLD-KAFPGTK-VDYIIGLESRGFLFGPTLALALGVGFVPVR---KAGKLPGECV
QATYEKEYGTDVFEMQKDAIPAGSNVVIVDDIIATGGSAAAAGELV-EKVGSKVLEYDFV
MELDFLRGREKLNAPVFTLLNGQEEGLKK----
>XP_003956681_Kazachstania_africana
------------------------------------------------------------
--------------------MS--------------------------------------
--------IESNAKELKQALRQYPNFP----------QEGILFEDFLPIFQNPQLFNKLV
ESFKLHLA-EKFPNTK-IDYIIGLESRGFLFGPALALALNVGFVPVR---KAGKLPGECV
KAVYMKEYGQDEFEMQKDAIKEGSNVVIVDDIIATGGSAAAAGELV-EKVGANVIEYQFV
LELDFLKGRDKLKAPVFTLLVDQKEALKN----
>XP_022463040_Kazachstania_naganishii
------------------------------------------------------------
--------------------MS--------------------------------------
--------IKAYAEELKSALHQYPNFP----------SEGILFEDFLPIFRNPDLFQKLV
TAFKLHLE-EKHGAGK-IDYIIGLESRGFLFGPSLALAMNVGFVPVR---KVGKLPGECV
KATYQKEYGTDVFEMQKDSINKGANCIIVDDIIATGGSAAAAGELL-EKVGANLLEYDFV
MELDFLKGRDKLKAPVFTLLSGQEEALKN----
>XP_446670_Candida_glabrata
------------------------------------------------------------
--------------------MS--------------------------------------
--------IESYAKDLKAALHQYPNFP----------SEGILFEDFLPIFREPQLFQKLV
DAFKMHLE-ETFTEKK-VDYIVGLESRGFLFGPSLALAMGIGFVPVR---KAGKLPGECV
KAVYEKEYGSDEFEMQKHAIPAGANVVIVDDIIATGGSAGAAEELI-KKIGANVLEYDFV
MELDFLKGRDKLNAPVFTLLSSQKEALQKPSA-
>XP_004180875_Tetrapisispora_blattae
------------------------------------------------------------
--------------------MS--------------------------------------
--------IEAAAKELKAALKQYPNFP----------KEGILFEDFLPIFTKPELFQKLI
DAFKSHLN-AEFP--K-VDYIVGLESRGFLFGPALALSMGVGFVPVR---KAGKLPGTCV
QATYQKEYGSDVFEMQKEAIPAGSNVVIVDDIIATGGSAAAAGELV-QKVGAKLLEFDFV
MELDFLKGRDKLQAPTFTLLNGQEESLKK----
>XP_003685327_Tetrapisispora_phaffii
------------------------------------------------------------
--------------------MP--------------------------------------
--------LQAYANDLKATLRQYPNFP----------SEGILFEDFLPIFRDPVTFQKLV
DAFKLHLQ-EAFPNTK-VNYIVGLESRGFLFGPTLALALGVGFVPVR---KAGKLPGECV
QATYQKEYGSDVFEMQKDAIPQGSNVIIVDDIIATGGSAKAAGELI-EKIGSKVLEYNFV
MELDFLKGRDQLNAPVFTLLSGQEDKLQN----
>XP_001645528_Vanderwaltozyma_polyspora
------------------------------------------------------------
--------------------MS--------------------------------------
--------ITSYAADLKAALKQYPNFP----------SEGILFEDFLPIFTDAKTFQKLI
DAFKLHLA-EAFPNVK-IDYIIGLESRGFLFGPSLALALGVGFVPVR---KAGKLPGDCV
QATYQKEYGSDVFEMQKNAIPAGSNVIIVDDIIATGGSAKAAGELV-EKIGAKVLEFNFV
MELDFLKGRDKLQAPTFTLLSGQEESLKN----
>XP_003678963_Torulaspora_delbrueckii
------------------------------------------------------------
--------------------MS--------------------------------------
--------VEAYAQELKAALHQYPNFP----------EKGILFEDFLPIFRCPKLFQKLV
DAFKIHLE-ETFSTGK-IDYIVGLESRGFLFGPSLALAMGIGFVPVR---KAGKLPGELV
SAVYQKEYGTDVCEMQKEAIPANSNIVIVDDIIATGGSAAAAGDLV-KQVGGNILEYCFV
MELDFLKGAEKLSAPCFTLLNAQQEALKEAN--
>XP_037144541_Zygotorulaspora_mrakii
------------------------------------------------------------
--------------------MS--------------------------------------
--------IEAYAQELKAALHQYPNFP----------QKGILFEDFLPIFRKPDLFQKLI
DALVIHLK-ETFAENN-IDFIVGLESRGFLFGPSLALALGVGFIPIR---KPGKLPGELV
TAAYTKEYGDDSMEMQKEAIPANSNVVIVDDIIATGGSASAAGSLV-KQVKANILEYCFI
LELDFLKGKQKLDAPVFTLLSGQQEALKH----
>XP_002497008_Zygosaccharomyces_rouxii
------------------------------------------------------------
--------------------MS--------------------------------------
--------IEVYAHELKAALHQYPNFP----------TKGILYEDFLPIFRSPDLFQKLI
DAFKMHLQ-ETFSESK-IDYIIGLESRGFLFGPSIALALGVGFVPVR---KAGKLPGELV
RAVYEKEYGSDVFEMQKEAIAANSNVVIIDDIIATGGSAAAAGDLV-RQVGANVLEYDFV
MELDFLKGREKLGAPLFTLLNAQKEALKH----
>XP_003645988_Eremothecium_cymbalariae
------------------------------------------------------------
--------------------MS--------------------------------------
--------IEEYALELRAALHQYPNFP----------KEGVLFEDFLPIFRSPQLFHKLI
EAFKLHLI-SAFPDVK-IDYIVGLESRGFLFGPTLALAIGAGFVPVR---KAGKLPGSVM
QAKYTKEYSDDVFELQVDAIPEGSNVVIIDDIIATGGSAAAAGDLV-LQSKAKILEFAFV
MELSFLKGRDKLQAPVFTLLSGQQEGLRK----
>NP_985181_Eremothecium_gossypii
------------------------------------------------------------
--------------------MS--------------------------------------
--------INEYAKELKAALAQYPNFP----------KEGVLFEDFLPIFRSPQLFQKLI
DAFKMHLA-EAFPETK-IDYLVGLESRGFLFGPSLALAIGAGFVPVR---KAGKLPGQVV
KTTYVKEYEEDVFEMQVDSIPVGATVVVVDDILATGGSAGAAGDLI-KQLGATILEFIFV
MELDFLKGREKLQAPVFTLLQGQEEALGN----
>XP_451589_Kluyveromyces_lactis
------------------------------------------------------------
--------------------MS--------------------------------------
--------ITEYATELKGALRQYPNFP----------QEGILFEDFLPIFRDPQLFKKLI
ESFKLHLQ-EKFTGKK-IDYVIGLEARGFLFGPALALALDAGFVPVR---KQGKLAGEVV
HAVYAKEYGEDVFEIQADSIPEHSNVVIVDDIIATGGSAKAAGDLA-LQLNANILEFCFV
MELDFLKGTQKLQAPSFTLLSGQEEALSK----
>XP_022676432_Kluyveromyces_marxianus
------------------------------------------------------------
------------------------------------------------------------
-------------MELRGALHQYPNFP----------QEGILFEDFLPIFREPQLFRKLV
EAFKMHLQ-EKFPNKK-IDYIIGLESRGFLFGPSLALAIDAGFVPVR---KQGKLPGKIA
SATYVKEYGEDVFEIQEESIPEGSNVVIVDDIIATGGSAKAAGELA-LRLKANLLEFLFV
MELDFLKGTSKLQAPSFTLLKGQEEALSK----
>XP_022629893_Lachancea_lanzarotensis
------------------------------------------------------------
--------------------MS--------------------------------------
--------MESLAQELRSALHQYPNFP----------SKGILFEDFLPIFRSPQLFGKMV
QAFKQHFE-SKFRDTK-IDYIVALEARGFLFAPAVALEIGAGFVPVR---KHGKLPGECV
HATYTKEYGEDVFDIQIESIPEGSNVVIMDDIIATGGSALAAGELV-EKLGANILEFSFF
MELDFLKGRERLQAPVFTLLTGQEHALQ-----
>XP_002555230_Lachancea_thermotolerans
------------------------------------------------------------
--------------------MP--------------------------------------
--------NSSVAQELRSALHQYPNFP----------SKGILFEDFLPIFRSPQLFGKLV
KAFKTHFE-EKFAGVK-IDYIVALEARGFLFGPAVALEIGAGFVPVR---KQGKLPGECL
HATYVKEYGSDVFDIQVESIPEGSNVVIMDDIIATGGSALAAGELI-EKLGANLLEYAFF
MELDFLKGREKLQAPVFTLLTGQEHGLQ-----
>XP_020052467_Aspergillus_aculeatus
------------------------------------------------------------
--------------------MSQST----ST-------------QDPHATTAAQVAGQSA
PNATRATELADLKVSLRGALRQFPNFP----------LPGILFEDILPIFANPTTHEALV
RCLELHIL-ESTGNQK-PDVIVGLEARGFLFGPSLALRMGAGFVPVR---KQGKLPGPCE
TQGYQKEYGEDFFQMQSDAIKPGQKVVVVDDIIATGGSAYAAGELI-KKMGGDLMAFVFI
LELEFLKGREKLSAPVHTLLTGQEEKVL-----
>XP_001272313_Aspergillus_clavatus
------------------------------------------------------------
--------------------MSQSASSQ-PT-------------QTPDAAA--QVAGHPS
SHPSRTTELAGLKVRLRAALRQFPDFP----------SPGILFEDILPIFADPTLHEALL
RCLELHIL-EVHGNQK-PDVIVGLEARGFLIGPSLALRLGASFVPVR---KQGKLPGPCE
TQAYDKEYGQDFFQMQSDSIKPGQKVIVVDDIIATGGSAYAAGELI-KRMGGDLMGFIFI
LELEFLKGRDKLPAPVYTLLSGQESKLL-----
>XP_001262868_Aspergillus_fischeri
------------------------------------------------------------
--------------------MSQSTPSQ-ST-------------QTPDAAAT-QVAGHPS
SHPSRTTELSGLKVRLRAALRQFPDFP----------SPGILFEDILPIFADPTLHEALL
RCLELHIL-ETHGNQK-PDVIVGLEARGFLFGPSLALRLGASFVPVR---KKGKLPGPCE
TQGYEKEYGQDFFQMQADAIKPGQKVIVVDDIIATGGSAYAAGELI-RKMGGELMGFIFI
LELEFLNGRDKLPAPVYTLLSGQESKYQ-----
>XP_041149130_Aspergillus_flavus
------------------------------------------------------------
--------------------MSQPTPN--SH-------------QQPD-AAAAQVAGQSP
SSSTPTAELASLKISLRAALRQFPDFP----------SPGILFEDILPIFANPTLHEALL
RSLELHIL-QNHGDQK-PDVIVGLEARGFLIGPSLALRLGASFVPVR---KQGKLPGPCA
TQAYEKEYGQDFFQMQADSIKPGQKVIVVDDIIATGGSAWAAGELI-KKMGGELMSFLFI
LELEFLKGREKLPAPVYTLLSGQEEKH------
>XP_746701_Aspergillus_fumigatus
------------------------------------------------------------
--------------------MSQSNLSQ-ST-------------QTPDAAAT-QVAGHPS
SHPSRTTELSGLKVRLRAALRQFPDFP----------SPGILFEDILPIFADPTLHEALL
RCLELHIL-ETHGNQK-PDVIVGLEARGFLFGPSLALRLGASFVPVR---KKGKLPGPCE
TQGYEKEYGQDFFQMQADAIKPGQKVIVVDDIIATGGSAYAAGELI-RKMGGELMGFIFI
LELEFLNGRDKLPAPVYTLLSGQESKYQ-----
>XP_682352_Aspergillus_nidulans
------------------------------------------------------------
--------------------MSQHT----AS-------------TSPDASSTTQVAGHPS
SATSRAAELASLKVKLRGALRQFPDFP----------SPGILFEDILPIFSDHSTHEALV
RCLELHIL-ETLADEK-PDVIVGLEARGFLMGPSLALKLGAGFVPVR---KRGKLPGPCE
TQGYEKEYGQDFFQMQSDAIKPGQKVIVIDDIIATGGSAYAAGELI-KKMGGNVLGFVFL
LELEFLHGRDKLSAPVHTLLTGQETKA------
>XP_001395120_Aspergillus_niger
------------------------------------------------------------
--------------------MSQPTSTP-PV-------------QPPHATTAAQVAGQPS
SSSARTAELASLKVKLREALRQFPDFP----------SPGILFEDILPIFADPVLHESLL
RCLELHIL-ESNGGQK-PDVIVGLEARGFLMGPSLALRMGAGFVPVR---KQGKLPGPCD
TQGYEKEYGTDFFQMQSDAIKPGQKVIVVDDIIATGGSAYAAGELI-NRKGGELMGFVFL
LELEFLHGRDKLPAPVYTLLTGQETKA------
>XP_015411219_Aspergillus_nomiae
------------------------------------------------------------
--------------------MSQPTPN--P----------------PDAAAAAQVAGQSP
SSSSPTAELASLKISLRAALRQFPDFP----------SPGILFEDILPIFANPTLHEALL
RSLELHIL-QNHGNQK-PDVIVGLEARGFLIGPSLALRLGASFVPVR---KQGKLPGPCA
TQAYEKEYGQDFFQMQADSIKPGQKVIVVDDIIATGGSAWAAGELI-KKMGGELMSFLFI
LELEFLKGREKLPAPVYTLLSGQEEKH------
>XP_001825506_Aspergillus_oryzae
------------------------------------------------------------
--------------------MSQPTPN--SH-------------QQPD-AAAAQVAGQSP
SSSTPTAELASLKISLRAALRQFPDFP----------SPGILFEDILPIFANPTLHEALL
RSLELHIL-QNHGDQK-PDVIVGLEARGFLIGPSLALRLGASFVPVR---KQGKLPGPCA
TQAYEKEYGQDFFQMQADSIKPGQKVIVVDDIIATGGSAWAAGELI-KKMGGELMSFLFI
LELEFLKGREKLPAPVYTLLSGQEEKH------
>XP_040637849_Aspergillus_ruber
------------------------------------------------------------
--------------------MSQST--------------------APDATTT-QVSGQPP
AHPSRTTELASLKVRLRSALRQFPDFP----------SPGILFEDILPIFADPSLHEALL
RCLELHIL-ESAGGQK-PDVIVGLEARGFLMGPSLALRLGAGFVPVR---KQGKLPGPCE
TQVYEKEYGQDFFQMQADSIKPGQKVIIVDDIIATGGSAWAGGELV-QKMGGELLGFVFL
LELEFLKGREKLPAPVYTLLTGQEEKFTS----
>XP_040697843_Aspergillus_sydowii
------------------------------------------------------------
--------------------MSQQP----SS-------------TAPDASTTAQVAEHPS
SAPSRAAELASLKVKLRAALRQFPDFP----------SPGILFEDILPIFADHSVHEALI
RCLELHVL-ETHANEK-PDVIVGLEARGFLIGPSLALRLGASFVPVR---KQGKLPGPCE
TQAYDKEYGQDFFQMQSDSIKPGQKVIVVDDIIATGGSAYAAGELI-KKMGGNLLGFIFL
LELEFLKGREKLPAPVYTLLSGQESAA------
>XP_001209228_Aspergillus_terreus
------------------------------------------------------------
--------------------MSQSIP---PS-------------QTPDAAA--QVAGQSS
SAASRTTELASLKVRLRGALRQFPDFP----------SPGILFEDILPIFADPTLHEALL
RCLELHLL-ESYGGQK-PDVIVGLEARGFLIGPSLALRLGASFVPVR---KQGKLPGPCE
TQAYDKEYGQDFFQMQADSIKPGQKVIVVDDIIATGGSAYAAGQLI-NKMGGNLMGFVFI
LELDFLKGRDKLPAPVYTLLTGQEKKD------
>XP_022485239_Penicillium_arizonense
------------------------------------------------------------
--------------------MSSTL---------------------PNASQ----VGLPA
SDASSAAELASLTVRLRGALRQFPDFP----------SPGILFEDILPIFADPSLHEALI
RSLELHIR-ANYD-QK-PDVIVGLEARGFLMGPSLALRLGASFVPVR---KQGKLPGPCE
TQGYEKEYGQDFFQMQADSIKPGQKVLVIDDIIATGGSAYAGGELI-KKMGGDLLGFIFL
LELEFLHGRDKLPAPVYTLLSGQA---------
>XP_014532875_Penicillium_digitatum
------------------------------------------------------------
--------------------MSSTL---------------------PDASK----VGLPA
SDATSAAELASLKVRLRAALRQFPDFP----------SPGILFEDILPIFADPSLHEALI
RSLELHII-ANHGGQK-PDVIVGLEARGFLMGPSLALRLGASFVPVR---KQGKLPGPCE
TQGYEKEYGQDFFQMQADSIKPGQKVLVIDDIIATGGSAKAGGELI-QKMGGELLGFIFL
LELEFLHGRDKLPAPVYTLLSGQA---------
>XP_016596432_Penicillium_expansum
------------------------------------------------------------
--------------------MSSTL---------------------PDASK----VGLPA
SDATSAAELASLKVALRAALRQFPDFP----------SPGILFEDILPIFADPSLHEALI
RSLELHII-ANYGGQK-PDVIVGLEARGFLMGPSLALRLGASFVPVR---KQGKLPGPCE
TQGYEKEYGQDFFQMQADSIKPGQKVLVIDDIIATGGSAKAGGELI-QKMGGELLGFIFL
LELEFLHGRDKLPAPVYTLLSGQA---------
>XP_040650434_Penicillium_griseofulvum
------------------------------------------------------------
--------------------MSSTL---------------------PDASK----VGLPA
SDATSAAELASLKVRLRGALRQFPDFP----------SPGILFEDILPIFADPTLHEALI
RSLELQII-ANYGGQK-PDVIVGLEARGFLMGPSLALRLGASFVPVR---KQGKLPGPCE
TQGYEKEYGQDFFQMQSDSIKPGQKVLVIDDIIATGGSAKAGGELI-QKMGGELLGFLFL
LELEFLHGRDKLPAPVYTLLSGQA---------
>XP_038926672_Penicillium_roqueforti
------------------------------------------------------------
--------------------MSSTL---------------------PDASK----VGLPA
SDATSAAELASLTVRLRAALRQFPDFP----------SPGILFEDILPIFADPSLHEALI
RSLELHVA-ANYGNQK-PDVIVGLEARGFLMGPSLALRLGASFVPVR---KQGKLPGPCE
TQGYEKEYGQDFFQMQADSIKPGQKVLVIDDIIATGGSAKAAGELI-QKMGGEVLGFIFL
LELEFLHGRDKLPAPVHTLLSGQA---------
>XP_002568206_Penicillium_rubens
------------------------------------------------------------
--------------------MSSTT---------------------PDASK----VGLPA
SDATSAAELASLKVRLRAALRQFPDFP----------SPGILFEDILPIFADPSLHEALI
RSLELHVL-TNYG-QK-PDVIVGLEARGFLMGPSLALRLGASFVPVR---KQGKLPGPCE
TQGYQKEYGQDFFQMQADSIKPGQKVLVIDDIIATGGSAKAGGELI-QKMGGELLGFIFL
LELEFLHGRDNLPAPVYTLLSGQA---------
>XP_040808602_Penicillium_solitum
------------------------------------------------------------
--------------------MSSTL---------------------PDASK----VGLPA
SDATSAAELASLKVRLRAALRQFPDFP----------SPGILFEDILPIFADPSIHEALI
RSLELHII-ANYGGQK-PDVIVGLEARGFLMGPSLALRLGASFVPVR---KQGKLPGPCE
TQGYEKEYGQDFFQMQADSIKPGQKVLVIDDIIATGGSAKAGGELI-QKMGGELLGFIFL
LELEFLHGRDKLPAPVYTLLSGQA---------
>XP_022582593_Penicilliopsis_zonata
------------------------------------------------------------
--------------------MSSSAADQHPA-------------ETRDATT--QVAGHSA
AHPPRSTELASLKIRLRAALRQFPDFP----------SPGILFEDILPIFADPTLHEALL
RSLELHIL-QVHGDQK-PDVIVGLEARGFLIGPSLALRLGASFVPVR---KQGKLPGPCE
TQAYDKEYGQDFFQMQADSIKPGQKVIVVDDIIATGGSAYAAGELI-NKMGGNLLGFIFI
LELEFLKGRDKLPAPVYTLLSGQEEKA------
>XP_016616994_Cladophialophora_bantiana
------------------------------------------------------------
--------------------MTLSA--DSDC---SHGTAR----PEPNATA-------ST
SQLARSEALSELKARIKAGLKTYPDFPKKLLLSGLLVKKGILFEDILPLFASHSLHLDLI
RAFELQIA-ESLGPHNIPDVIVGLDARGFLFGPTLALRFGAGFVPVR---KAGKLPGKIE
TADFQKEYGTDTFAMQTSAIQPGQKVLVVDDLIATGGSAAAAGTLV-EKCGGQLVGFVFI
IELTFLNGRDKLNAPVFTLLESQEE--------
>XP_008722597_Cladophialophora_carrionii
------------------------------------------------------------
--------------------MTLPG--DTDP---SHGTAR----PEPNAAA-------TT
SQLTGAEALSELRSLLKAGLKTYPDFP----------KEGILFEDILPLFASPSLHQALI
RAYELQII-ETLGRDNLPDVIVGLDARGFLFGPTLALRFGAGFVPVR---KAGKLPGKIE
TAEFQKEYGTDTFAMQTDAIKPGQKVLVVDDLIATGGSAAAAGTLV-EKCGGTLLGYFFI
IELTFLRGRDKLNAPVYTLLESQS---------
>XP_016255720_Cladophialophora_immunda
------------------------------------------------------------
--------------------MTLSA--DTDC---SYGTAR----PEPNATA-------ST
SQLARPEALSQLKARIKAGLKTYPDFP----------KKGILFEDILPLFASHSLHEDLI
RAFELQIA-ESLGPHNIPDVIVGLDARGFLFGPTLALRFGAGFVPVR---KAGKLPGEIE
TAEYQKEYGTDTFAMQTSAIQPGQKVLVVDDLIATGGSAAAAGTLV-EKCGGQLIGYVFI
IELSFLNGRDKLNAPVFTLLESQEE--------
>XP_007745481_Cladophialophora_psammophila
------------------------------------------------------------
--------------------MSSPAPPTKDE---DEGEDRIFWLSLANPSV-------A-
SQLARSEALSELKARIKAGLKTYPDFP----------KKGILFEDILPLFASHSLHLDLI
RAFELQIT-ESLGPHNIPDVIVGLDARGFLFGPTLALRFGAGFVPVR---KAGKLPGKIE
TADFQKEYGTDTFAMQTSAIQPGQKVLVVDDLIATGGSAAAAGTLV-EKCGGQLVGFVFI
IELTFLNGRDKLNAPVFTLLESQEE--------
>XP_018692927_Fonsecaea_erecta
------------------------------------------------------------
--------------------MTLPA--DTDC---SYGTAR----SEPNATA-------ST
SQLARPEALPELKARIKAGLKTYPDFP----------KKGILFEDILPLFASHTLHEDLI
RAFELQIV-ESLGPNNIPDVIVGLDARGFLFGPTLALRFGAGFVPVR---KAGKLPGEIE
TAEYQKEYGTDTFAMQTSAIQPGQKVLVVDDLIATGGSAAAAGTLV-EKCGGQLLGYIFI
IELTFLNGRNKLNAPVFTLLESQEE--------
>XP_022510861_Fonsecaea_monophora
------------------------------------------------------------
--------------------MTLSA--DTDC---SHGTAR----PEPNATA-------ST
SQLTRSQTLSELKTRIKAGLKTYPDFP----------KKGILFEDILPLFASHTLHEDLI
RAFELQIA-ESLGPHNIPDVIVGLDARGFLIGPTLALRFGAGFVPVR---KAGKLPGEIE
TAEYQKEYGTDTFAMQTSAIQPGQKVLVVDDLIATGGSAAAAGTLV-EKCGGQLLGYIFI
IELTFLNGRDKLNAPVFTLLESQED--------
>XP_016631182_Fonsecaea_multimorphosa
------------------------------------------------------------
--------------------MTLPA--DTDS---SHGAAR----SEPNATA-------ST
SQLARPEALSELKARIKAGLKTYPDFP----------KKGILFEDILPLFASHTLHEDLI
RAFELQIA-ESLGPNNIPDVIVGLDARGFLFGPTLALRFGAGFVPVR---KAGKLPGEIE
TAEYQKEYGTDTFAMQTCAIQPGQKVLVVDDLIATGGSAAAAGTLV-EKCGGHLLGYIFI
IELTFLNGRDKLNAPVFTLLESQEA--------
>XP_022499359_Fonsecaea_nubica
------------------------------------------------------------
--------------------MTLSA--DTDC---SHGTAR----PEPNAAT-------ST
SQLTRSQTLSELKTRIKAGLKTYPDFP----------KKGILFEDILPLFASHTLHEDLI
RAFELQIA-ESLGPHNIPDVIVGLDARGFLIGPTLALRFGAGFVPVR---KAGKLPGEIE
TAEYQKEYGTDTFAMQTSAIQPGQKVLVVDDLIATGGSAAAAGTLV-EKCGGQLLGYIFI
IELTFLNGRDKLNAPVFTLLESQED--------
>XP_013281630_Fonsecaea_pedrosoi
------------------------------------------------------------
--------------------MTLSA--DTDC---SHGTAR----PEPNATA-------ST
SQLTRSQTLSELKTRIKAGLKTYPDFP----------KKGILFEDILPLFASHTLHEDLI
RAFELQIA-ESLGPHNIPDVIVGLDARGFLIGPTLALRFGAGFVPVR---KAGKLPGEIE
TAEYQKEYGTDTFAMQTSAIQPGQKVLVVDDLIATGGSAAAAGTLV-EKCGGQLLGYIFI
IELTFLNGRDKLNAPVFTLLESQED--------
>XP_007753145_Cladophialophora_yegresii
------------------------------------------------------------
--------------------MTLPG--DTDP---SYGTAR----SEPNAAA-------ST
SQLAGTEALPELKSLLKAGLKTYPDFP----------KEGILFEDILPLFASPSLHQALI
RAYELQII-ESLGRDNLPDVIVGLDARGFLFGPTLALRFGAGFVPVR---KAGKLPGKIE
TAEFQKEYGTDTFAMQTDAIKPGQKVLVVDDLIATGGSAAAAGTLV-EKCGGTLLGYFFI
IELTFLKGRDKLNAPVYTLLESQS---------
>XP_016235659_Exophiala_spinifera
------------------------------------------------------------
--------------------MTPSE--DTHT---SHGASR----SEPHASS-------TT
SQLSSAQTLSELKAKIKAGLKQYPDFP----------KKGILFEDIFPLFSSHSLHQDLI
RAYELQIF-ESFGPANKPDVIVGLDARGFLFGPTLALKFGAAFVPVR---KAGKLPGRLE
TATYEKEYGTDTFAIQADAIQPGQKVLIVDDLIATGGSASAAGTLV-NKCGGTLIGYIFI
IELTFLGGRNKLNAPVYTLTESQSE--------
>XP_016264760_Exophiala_oligosperma
------------------------------------------------------------
--------------------MTLSE--DTHT---SHGASR----SEPHASS-------TS
SQLSSAQALPELKTRIKAGLRTYPDFP----------KKGILFEDIFPLFSSHSLHQDLI
RAYELQIL-ESFGPGNTPDVIVGLDARGFLFGPTLALKFGAGFVPVR---KEGKLPGRLE
TATYEKEYGTDTFAIQADSIQPGQKVLIVDDLIATGGSASAAGTLV-NKCGGTLLGYIFI
IELTFLGGRNKLNAPVYTLLESQSE--------
>XP_013310977_Exophiala_xenobiotica
------------------------------------------------------------
--------------------MTLPE--EIVN---SHGSAR----SESHATA-------TS
SQLSGPQALPELKARIKAGLRTYPDFP----------KKGILFEDIFPLFSSHNLHQDLI
RAYELQIV-ESFGHSNKPDVIVGLDARGFLFGPTLALRFGAGFVPVR---KQGKLPGKIE
TATFEKEYGTDTFAMQADAIQPGQKVLIVDDLIATGGSASAAGTLV-EKCGGTLLGYIFI
IELTFLKGRSKLNAPVYTLLESQA---------
>XP_007724813_Capronia_coronata
------------------------------------------------------------
--------------------MTPSG--ENIS---SHGASR----SEPNAST-------ST
SQLASPEALQELTARLKSGLRTYPDFP----------KKGILFEDILPLFSSHNLHQDLI
RAYELLVL-DSFGPENTPDVIVGLDARGFLFGPTLALRLGAGFVPVR---KAGKLPGKLE
TAEYQKEYGTDTFAMQSDAILPGQKVLIVDDLIATGGSAAAAGTLV-EKCGGVLLGYIFV
IELTFLRGRDKLNAPVYSLLESQSE--------
>XP_007736153_Capronia_epimyces
------------------------------------------------------------
--------------------MTLTG--DTSD---SHGASR----PESDATT-------ST
SQLPGSEALQELRVRLKSGLRIYPDFP----------KKGILFEDILPLLSSHTLHQDLI
RAYELLIL-EAFGPQNTPDVIVGLDARGFLFGPTLALRLGAGFVPVR---KAGKLPGKIE
TAQFEKEYGTDTFAMQSDAIVPGQKVLVVDDLIATGGSASAAGTLV-EKCGGVLLGYAFV
IELTFLKGRDKLKAPVYTLLESQSE--------
>XP_009155223_Exophiala_dermatitidis
------------------------------------------------------------
--------------------MSLPA--HSSC---SHGASR----SESNAAA-------ST
SELARPEALQDLRGRLKAGLKTYPDFP----------KKGILFEDILPLFSSHSLHEDLL
RAYELLIL-ESFGPDNTPDVIVGLDARGFLFGPTLALRLGVGFVPVR---KAGKLPGKVE
TAQYEKEYGTDTFAMQSDAITPGQKVLVVDDLIATGGSAAAAGTLV-EKCGGKLMGYVFI
IELSFLKGRDKLNAPVYTLLESQA---------
>XP_013260758_Exophiala_aquamarina
------------------------------------------------------------
--------------------MTSEP--SSDT---SHGPAR----SEPNAPS-------ST
TQLTGSKALPELKKRIKAGLRTYPDFP----------KQGILFEDILPLFASHSLHKDLI
QAYELQIL-ESFGLHNTPDVIVGLDARGFLIGPTLALRLGAGFVPVR---KPGKLPGKIE
TAEFEKEYGTDTFAIQADAIQPGQKVLVVDDLIATGGSASAAGALI-EKSGGVLLGYLFI
IELTFLKGRDKLNAPVYTLLESQSE--------
>XP_016220697_Exophiala_mesophila
------------------------------------------------------------
--------------------MTTPS--LSDS---SHGPSR----SEPNAPS-------TS
TQLSSSQTLPELKKRIRAGLKQYPDFP----------KPGILFEDILPLFASHELHKDLI
LAYELQVQ-ESFGSDDKPDVIVGLDARGFLIGATLALRLGIGFVPVR---KPGKLPGNLE
TAEYQKEYGVDSFAIQSDAIKPGQKVLVVDDLIATGGSAQAAGTLV-QKTGGILLGYIFI
IELTFLKGREKLNAPVYTLIESQD---------
>XP_013274645_Rhinocladiella_mackenziei
------------------------------------------------------------
--------------------MT-PE--NTDT---NYGTAR----SESHATP-------SS
TQLSGAEALPELKARLKSGLKTYPDFP----------KKGIVFEDILPLFASHALHQDLI
RAYELQIL-EIFGPDNIPDVIVGLDARGFLFGPTLALRLGAGFVPVR---KVGKLPGKIE
TAEYEKEYGTDTFAMQTDAIHPGQKVLVVDDLIATGGSASAAGTLV-EKCGGTLLGYIFI
IELTFLKGREKLKAPVYALLESQSE--------
>XP_018003009_Phialophora_attinorum
------------------------------------------------------------
--------------------MTDQP--SANTIPLQDGTSR----QQSNASA-------SA
TQLTGSETLVDLQKKLTAGLKQYPNFP----------QPGILFEDIFPLFADVHLHRALI
KAFLLTIK-QQLGSEK-PDIIVGLDARGFLIGPQLAEALDAGFVPVR---KPGKLPGQLE
TVEYQKEYGTDSFAIQKESVKPGSRVLVVDDLIATGGSAAAAEALI-TKCGGQVLGFLFL
IELTKLNGRSKLTAPVFTVLESQAD--------
>NP_594433_Schizosaccharomyces_pombe
------------------------------------------------------------
--------------------MS--------------------------------------
---------DDRINYLKNKLVQYPDFP----------KKGILFEDIMPIFQDPRAFGILI
DLLLEAVE-TEFNN---IDVIVGLEARGFLFGPTLALRANCAFVPVR---KPNKLPGDLV
VVSYNKEYSTDSFAIQKGTIKPGQRVLIVDDILATGGTALAADELV-TRLGGELVGHLFL
LELTFLQGRKRLMAPTYTLLTGQDEAPDGSEFA
```
