## Supplementary material for "Coding Sequence Insertions in Fungal Genomes are Intrinsically Disordered and can Impart Functionally-Important Properties on the Host Protein": MAFFT_MSAs: XP_722510.1_blasthits_MAFFT.txt

```
>XP_722510_Candida_albicans
------------------------------------------------------------
------------------------------------------------------------
------------------------------------------------------------
------------------------------------------------------------
------------------------------------------------------------
------------------------------------------------------------
------------------------------------------------------------
------------------------------------------------------------
------------------------------------------------------------
------------------------------------------------------------
------------------------------------------------------------
------------------------------------------------------------
------------------------------------------------------------
------------------------------------------------------------
------------------------------------------------------------
------------------------------------------------------------
------------------------------------------------------------
------------------------------------------------------------
-------------------------MGNYITVATCNLNQ----------------WALDF
EGNRDRIFESIKEAKRQGAKLRVGPE----LEVC-GYG----------C-----------
--------LDH-FAENDLYRHSWEVYGEILSNPETHGILLD--IGIPIIHKSIKYN--CR
IISYNGKI---------LLIRPKIYLA--N--------------------------DGNY
REMRYFTGWNRPKYHEEYQLPKFISKITGQARVPFGDCIVQTLETRLGCETCEELFTPES
-----------PHIAMAL--------------------DG--------VEIFTNSSGSHH
ELRKLDTRLKL--------------ITEATKKCGGIYLYANQKGCDGD-RLYYDGCASII
VNGNVLAQASQFSLKDVEVISATVDLDD----VRAYRNQ-KSASVQAVNQSEK--FKVIY
TDVELS-PSDYVFDH-SIIPSKPQ-PIKYHTPEEEIALGPACWLWDYLRRS-KCGGYFLP
LSGGIDSCATAVIVHSMCRLVVEAIPN-DE------QVLKDIQAI-THDE-------GFV
PKTPQDIAQRIFYTSFMGTEN-SSKETRSRSKELASKIGSYHVDLNMDNLVTSVVSLFEV
ATGKKPIFKIFGGSNTENLALQNIQARL-RMVLSYLFAQ-LLPWTRGKN-VPG-LLVLGS
ANVD----------ECLRGYLTK-------YDCSSADINPIGGISKTDLKRFIAWAEKNF
DLPILHEFLTATPTAELEPIT--KDYVQSDEID--MGMTYDELSRFGTLRKVDKCGPLAM
FIKLYHEWSQPPYN--------------------------LSAKQIAEKVKRFWFFYAIN
RHKMTTMTPAYHAEQYSPDDNRFDLRPFLI--------------------NPRF-PHASK
KIDELVE--------------------------------------------------EIE
KRQ---------------------------------------------------------
------------------------------------------------------------
------------------------------------------------------------
------------------------HEIDSSNKSVD-------------------------
------------------------------------------------------------
------------------------------------------------------------
------------------------------------------------------------
------------------------------------------------------------
------------------------------------------------------------
------------------------------------------------------------
------------------------------------------------------------
------------------------------------------------------------
--------------------------------------------
>XP_002418119_Candida_dubliniensis
------------------------------------------------------------
------------------------------------------------------------
------------------------------------------------------------
------------------------------------------------------------
------------------------------------------------------------
------------------------------------------------------------
------------------------------------------------------------
------------------------------------------------------------
------------------------------------------------------------
------------------------------------------------------------
------------------------------------------------------------
------------------------------------------------------------
------------------------------------------------------------
------------------------------------------------------------
------------------------------------------------------------
------------------------------------------------------------
------------------------------------------------------------
------------------------------------------------------------
-------------------------MGNYITVATCNLNQ----------------WALDF
EGNRDRILESIKEAKRQGAKLRVGPE----LEIC-GYG----------C-----------
--------LDH-FAENDLYRHSWEVYGEILSNPETHGILLD--IGIPIIHKSIKYN--CR
IISYNGKI---------LLIRPKIYLA--N--------------------------DGNY
REMRYFTGWNRPKYHEEYQLPKFISKITGQPRVPFGDCIVQTLETRLGCETCEELFTPES
-----------PHITMAL--------------------DG--------VEIFTNSSGSHH
ELRKLDTRLKL--------------ITEATKKCGGIYLYANQKGCDGD-RLYYDGCASII
VNGNVLAQASQFSLKDVEVISATVDLDD----VRAYRNQ-KSASVQAVNQLEK--FKVIY
TDVELS-PSDYVFDH-SIVPSKPQ-PIKYHTPEEEIALGPACWLWDYLRRS-KCGGYFLP
LSGGIDSCATAVIVHSMCRLIVEAVPN-DD------QVLKDIQAI-THDD-------DFV
PKTPQDIAQRIFYTSFMGTEN-SSKETRSRSKELSSKIGSYHVDLNMDNLVTSVVSLFEV
ATGKKPIFKIFGGSNTENLALQNIQARL-RMVLSYIFAQ-LLPWTRGKN-VPG-LLVLGS
ANVD----------ECLRGYLTK-------YDCSSADINPIGGISKTDLKRFIAWAEINF
DLPILHEFLTVTPTAELEPIT--KDYVQSDEID--MGMTYDELSRFGTLRKVDKCGPLAM
FIKLYHEWSQPPYN--------------------------LSAKQIAEKVKRFWFFYAIN
RHKMTTMTPAYHAEQYSPDDNRFDLRPFLI--------------------NPRF-PHASK
KIDELVE--------------------------------------------------EIE
KRQ---------------------------------------------------------
------------------------------------------------------------
------------------------------------------------------------
------------------------HEIDSSNKSVD-------------------------
------------------------------------------------------------
------------------------------------------------------------
------------------------------------------------------------
------------------------------------------------------------
------------------------------------------------------------
------------------------------------------------------------
------------------------------------------------------------
------------------------------------------------------------
--------------------------------------------
>XP_002546938_Candida_tropicalis
------------------------------------------------------------
------------------------------------------------------------
------------------------------------------------------------
------------------------------------------------------------
------------------------------------------------------------
------------------------------------------------------------
------------------------------------------------------------
------------------------------------------------------------
------------------------------------------------------------
------------------------------------------------------------
------------------------------------------------------------
------------------------------------------------------------
------------------------------------------------------------
------------------------------------------------------------
------------------------------------------------------------
------------------------------------------------------------
------------------------------------------------------------
------------------------------------------------------------
-------------------------MGNYITVATCNLNQ----------------WALDF
EGNRDRILESIKEAKRQGATLRVGPE----LEVC-GYG----------C-----------
--------LDH-FAENDIYHHSWEIYGEIIANPETHGIVLD--IGMPIIHKSIKYN--CR
IISYNGEI---------LLIRPKLYLA--N--------------------------DGNY
REMRYFTAWNRPKYYEDYQLPKFISKITGQSRVIFGDCIIQTLETRLGCETCEELFTPNS
-----------PHIAMAL--------------------DG--------VEIFTNSSGSHH
ELRKLDTRLKL--------------ITEATKKCGGIYLYANQKGCDGD-RLYYDGCASII
VNGNVLAQASQFSLKDVEVISATVDLDD----VRAYRNQ-KSASAQAVNQVEK--FKVLY
TDIELS-PSDYLFDP-TVMPTKPQ-PIKYHLPEEEIALGPACWLWDYLRRS-KCGGYFLP
LSGGIDSCATAVIVHSMCRLVVEAIPH-DK------QVLKDIQAI-THDD-------TFV
PKTPQEIAERIFYSSFMGTEN-SSAETRSRSKELAAKIGSYHVDLNMDNLVGAVVSLFEV
ATGKKPIFKIFGGSQTENLALQNIQARL-RMVLSYLFAQ-LLPWTRGKN-VPG-LLVLGS
ANVD----------ECLRGYLTK-------YDCSSADINPIGGISKTDLKRFIAWAEDKF
ELPILHDFLTATPTAELEPIT--KDYVQSDEID--MGMTYDELSRFGTLRKVDKCGPLAM
FIKLYHEWSQPPYN--------------------------LTAEQVAEKVKRFWFFYAIN
RHKMTTMTPAYHAEQYSPDDNRFDLRPFLI--------------------NPRF-PHASK
KIDALVK--------------------------------------------------EIN
ERQ---------------------------------------------------------
------------------------------------------------------------
------------------------------------------------------------
------------------------KEIEASNKSVD-------------------------
------------------------------------------------------------
------------------------------------------------------------
------------------------------------------------------------
------------------------------------------------------------
------------------------------------------------------------
------------------------------------------------------------
------------------------------------------------------------
------------------------------------------------------------
--------------------------------------------
>XP_003867167_Candida_orthopsilosis
------------------------------------------------------------
------------------------------------------------------------
------------------------------------------------------------
------------------------------------------------------------
------------------------------------------------------------
------------------------------------------------------------
------------------------------------------------------------
------------------------------------------------------------
------------------------------------------------------------
------------------------------------------------------------
------------------------------------------------------------
------------------------------------------------------------
------------------------------------------------------------
------------------------------------------------------------
------------------------------------------------------------
------------------------------------------------------------
------------------------------------------------------------
------------------------------------------------------------
-------------------------MGHYVTLATCNLNQ----------------WALDF
EGNRDRIIASIIEAKKQGAKLRVGPE----LEIC-GYG----------C-----------
--------LDH-FDENDLYEHSWEVYAEIISNPVTHGILLD--IGIPIIHKSIKYN--CR
IISYNGKI---------LLIRPKLFLA--N--------------------------NGNY
REMRYFTPWNRPKYYEEHYLPRNITKATGQSKVTFGDCVIETFDTKLGCETCEELFTPDS
-----------PHIAMSL--------------------DG--------VEIFTNSSGSHH
ELRKLDTRLHL--------------ITNATKKCGGVYLYANQRGCDGD-RLYYDGCACIV
VNGQLLAQASQFSLNDVEVISATIDLDD----VRSYRNQ-KSAGMQAVDQEKP--YKAIF
ADVELS-PSENVYDP-NVSPTRPQ-KIKYHSPEEEIAYGPACWLWDYLRRS-KCGGYFLP
LSGGIDSCATAVIVHSMCRLVVKS--N-NE------QVLADVRSL-TRDP-------SFT
PKTPQELAKKIFCTSFMGTEN-SSSETRSRAKELAEKIGSYHVDLNMDNLVTAVVSLFEV
ATGKKPMFKIFGGSQTENLALQNIQARL-RMVLSYLFAQ-LLPWTRRLS-VPG-LLVLGS
ANVD----------ECLRGYLTK-------YDCSSADVNPIGGISKTDLKRFIAWAEKKF
DLPILHDFITATPTAELEPIT--KDYVQSDEVD--MGMTYDELSRFGTLRKVDKCGPLAM
FIKLYHEWSQPPYN--------------------------LTAEQVAEKIKRFWFFYAVN
RHKMTTMTPAYHAEQYSPDDNRFDLRPFLI--------------------NPRF-PYASK
KIDEVVE--------------------------------------------------QIN
KRR---------------------------------------------------------
------------------------------------------------------------
------------------------------------------------------------
------------------------EEVRRSNVSVD-------------------------
------------------------------------------------------------
------------------------------------------------------------
------------------------------------------------------------
------------------------------------------------------------
------------------------------------------------------------
------------------------------------------------------------
------------------------------------------------------------
------------------------------------------------------------
--------------------------------------------
>XP_001528609_Lodderomyces_elongisporus
------------------------------------------------------------
------------------------------------------------------------
------------------------------------------------------------
------------------------------------------------------------
------------------------------------------------------------
------------------------------------------------------------
------------------------------------------------------------
------------------------------------------------------------
------------------------------------------------------------
------------------------------------------------------------
------------------------------------------------------------
------------------------------------------------------------
------------------------------------------------------------
------------------------------------------------------------
------------------------------------------------------------
------------------------------------------------------------
------------------------------------------------------------
------------------------------------------------------------
-------------------------MGHYVTLATCNLNQ----------------WALDF
EGNRDRIIQSIVEAKAQGAKLRVGPE----LEIC-GYG----------C-----------
--------LDH-FAENDLYQHSWEVYGEILKNTETHGIILD--IGIPVIHKSIKYN--CR
VISYNGEI---------LLIRPKLYLA--N--------------------------DGNY
REMRYFTPWNRPKYYEEHQLPKNISKINGQTRVTFGDCIIETLDTKLGCETCEELFTPQS
-----------PHIAMGL--------------------DG--------VEIFTNSSGSHH
ELRKLDTRLQL--------------ITEATKKCGGVYLYANQRGCDGD-RLYYDGCACIV
VNGEVLAQASQFSLKDVEVISATIDLDD----VRSYRNQ-KSAGIQAVNQDKT--YKIIE
CLTELS-PSEDVYDT-SVVPTRPQ-KIRYHLPEEEIAYGPACWLWDYLRRS-KCGGYFLP
LSGGIDSCATATIVHLMCRLVVES--K-DE------QVLQDVRAL-VRDE-------TFT
PATPQELAGKLFCTCFMGTEN-SSTETRSRAKELAEKIGAYHVDLNMDNLVSSVVSLFEV
ATGKKPIFKIFGGSQTENLALQNIQARL-RMVLSYLFAQ-LLPWTRGLP-VPG-LLVLGS
ANVD----------ECLRGYLTK-------YDCSSADINPIGGISKTDLKRFIAWAETNF
DMPILHDFLTATPTAELEPIT--KDYVQSDEID--MGMTYDELSRFGRLRKVEKCGPLAM
FIKLYHEWSQPPYN--------------------------LTAKQVAEKVKRFWFFYAIN
RHKMTTMTPAYHAEQYSPDDNRFDLRPFLI--------------------NPRF-PFASK
KIDKMVE--------------------------------------------------KIE
ERQ---------------------------------------------------------
------------------------------------------------------------
------------------------------------------------------------
------------------------KEIEKNNLSVD-------------------------
------------------------------------------------------------
------------------------------------------------------------
------------------------------------------------------------
------------------------------------------------------------
------------------------------------------------------------
------------------------------------------------------------
------------------------------------------------------------
------------------------------------------------------------
--------------------------------------------
>XP_007375027_Spathaspora_passalidarum
------------------------------------------------------------
------------------------------------------------------------
------------------------------------------------------------
------------------------------------------------------------
------------------------------------------------------------
------------------------------------------------------------
------------------------------------------------------------
------------------------------------------------------------
------------------------------------------------------------
------------------------------------------------------------
------------------------------------------------------------
------------------------------------------------------------
------------------------------------------------------------
------------------------------------------------------------
------------------------------------------------------------
------------------------------------------------------------
------------------------------------------------------------
------------------------------------------------------------
-------------------------MGQYITIATCNLNQ----------------WALDF
EGNRDRIIESIREAKRQGARLRVGPE----LEVC-GYG----------C-----------
--------LDH-FAENDLYDHSWEIYGQILSNPDTFDILLD--IGMPIIHKSIKYN--CR
IISYNGKI---------LLIRPKLFLA--N--------------------------DGNY
REMRYFTPWNRPQYYEEYQLPKHIAKSTGQSRVTFGDCIVETLETRLGCETCEELFTPQS
-----------PHIAMSL--------------------DG--------VEIFTNSSGSHH
ELRKLDTRFKL--------------ITEATKKCGGVYLYANQKGCDGD-RLYYDGCASII
VNGNVLAQASQFSLKDVEVVSATIDLDD----VRSYRNQ-KSASNQAVNQKTH--YNVIK
SDVELS-PSENIFDP-TVYPSLPQ-QVKYHLPEEEIALGPACWLWDYLRRS-KTGGFFLP
LSGGIDSCATAVIVHSMCRLVVESI-D-DK------QVLADLQML-VKDE-------TFI
PKTPQEIAQRLFYTSFMGTEN-SSAETRARAKALSQAIGSFHVDLNMDNLVSAVVSLFEV
ATGKRPIFKIFGGSSTENLALQNIQARL-RMVLSYLFAQ-LLPWTRGKT-TPG-LLVLGS
ANVD----------ECLRGYLTK-------YDCSSADINPIGGISKTDLKRFIAWAEINF
KLPILNDFITATPTAELEPIT--ADYVQSDEVD--MGMSYDELSRFGTLRKVGKCGPLAM
FIKLYHEWSQPPHN--------------------------LTAEQVAEKVKRFWFFYAIN
RHKMTTMTPAYHAEQYSPDDNRFDLRPFLI--------------------NPRF-PFASK
KIDELVE--------------------------------------------------LIN
ERQ---------------------------------------------------------
------------------------------------------------------------
------------------------------------------------------------
------------------------AEIDASNKSVD-------------------------
------------------------------------------------------------
------------------------------------------------------------
------------------------------------------------------------
------------------------------------------------------------
------------------------------------------------------------
------------------------------------------------------------
------------------------------------------------------------
------------------------------------------------------------
--------------------------------------------
>XP_043050146_Scheffersomyces_spartinae
------------------------------------------------------------
------------------------------------------------------------
------------------------------------------------------------
------------------------------------------------------------
------------------------------------------------------------
------------------------------------------------------------
------------------------------------------------------------
------------------------------------------------------------
------------------------------------------------------------
------------------------------------------------------------
------------------------------------------------------------
------------------------------------------------------------
------------------------------------------------------------
------------------------------------------------------------
------------------------------------------------------------
------------------------------------------------------------
------------------------------------------------------------
------------------------------------------------------------
--------------------MSVTIMAHLITVATCNLNQ----------------WALDF
EGNRDRIIGSIEIAKSKGAKLRVGPE----LEVC-GYG----------C-----------
--------LDH-FLENDVYDQSWEIYSEILSDPRTQGIVLD--IGMPIIHKSIKYN--CR
IISYNGKI---------LLIRPKLYLA--N--------------------------DGNY
REMRYFTPWNRPKYFEEFHLPSKIIKISGQNKVIFGDCVIQTRETKLGFETCEELFTPQS
-----------PHIAMAL--------------------DG--------VEIFTNSSGSHH
ELRKLNTRMKL--------------ITEATTKCGGVYLYANQKGCDGD-RLYYDGCASIV
LNGKMLAQGSQFSLKDIEVLTATIDLDD----VRSYRNQ-KSASMQAVLTEEV--YHTIE
TDIELA-PSSHVFDP-TIRPTLEQ-EVKYHLPEEEIALGPACWLWDYLRRS-KCAGYFLP
LSGGIDSCATATIVHLMCLLVVEAVRNGDK------QVLEDIQTL-VHDN-------TFI
PQTPQEIASKLFYTSFMGTVN-SSKETRYRAKELATKIGSFHVDMNMDTLVTAVVNVFEV
ATGKKPIFKIFGGSQTENLALQNIQARL-RMVLAYLFAQ-LLPWTRRIS--GG-LLVLGS
ANVD----------ECLRGYLTK-------YDCSSADINPIGGISKTDLKRFIAWAEINF
ELPILNEFLTATPTAELEPIT--ENYVQSDEVD--MGMTYDELSRFGRLRKVEKCGPYSM
FIKLYHEWSQPPYS--------------------------LTAEQVAEKVKRFWFFYAIN
RHKMTTMTPAYHAEQYSPDDNRFDLRPFLI--------------------NPRF-PHASK
KIDQVVK--------------------------------------------------IIS
ERE---------------------------------------------------------
------------------------------------------------------------
------------------------------------------------------------
------------------------KKIAESNLSVD-------------------------
------------------------------------------------------------
------------------------------------------------------------
------------------------------------------------------------
------------------------------------------------------------
------------------------------------------------------------
------------------------------------------------------------
------------------------------------------------------------
------------------------------------------------------------
--------------------------------------------
>XP_001382833_Scheffersomyces_stipitis
------------------------------------------------------------
------------------------------------------------------------
------------------------------------------------------------
------------------------------------------------------------
------------------------------------------------------------
------------------------------------------------------------
------------------------------------------------------------
------------------------------------------------------------
------------------------------------------------------------
------------------------------------------------------------
------------------------------------------------------------
------------------------------------------------------------
------------------------------------------------------------
------------------------------------------------------------
------------------------------------------------------------
------------------------------------------------------------
------------------------------------------------------------
------------------------------------------------------------
-------------------------MGHYITIATCNLNQ----------------WALDF
EGNRDRILESIKEAKRQGARLRVGPE----LEVC-GYG----------C-----------
--------LDH-FSENDLYDHSWETYGQILADPATHDILLD--IGIPIIHKSIKYN--CR
IISYNGQI---------LLIRPKLYLA--N--------------------------DGNY
REMRYFTPWNRPKYYEEYQLPKFIAKITGQNRVTFGDCIVETLETRLGCETCEELFTPES
-----------PHIAMAL--------------------DG--------VEIFTNSSGSHH
ELRKLDTRLQL--------------ITEATEKCGGVYLYANQKGCDGD-RLYYDGCASII
VNGKMVAQGSQFSLQDVEVISATIDLDD----VRSYRNQ-KSASNQAVNQSST--YKAIQ
TDVELS-PSSHVFDP-TIIPTKTR-PIKFHLPEEEIALGPACWLWDYLRRS-KCGGYFLP
LSGGIDSCATAVIVHSMCRLVVASI-S-DP------QVLTDIQAL-THDP-------SFV
PKTPQEIAEKLFYTSFMGTEN-SSAETRSRAKELASKIGSYHVDLNMDNLVSSVVSLFEV
ATGKRPIFKIFGGSQTENLALQNIQARL-RMVLSYLFAQ-LLPWTRGKS-SAG-LLVLGS
ANVD----------ECLRGYLTK-------YDCSSADINPIGGISKTDLKRFIAWAEINF
ELPILNDFITATPTAELEPIT--ADYVQSDEID--MGMSYDELSRFGRLRKVDKCGPLAM
FIKLYHEWSQPPYN--------------------------LTAEQVAEKVKRFWFFYAIN
RHKMTTMTPAYHAEQYSPDDNRFDLRPFLI--------------------NPRF-PFASK
KIDEIVK--------------------------------------------------AIN
ERN---------------------------------------------------------
------------------------------------------------------------
------------------------------------------------------------
------------------------KEIDSNNISVD-------------------------
------------------------------------------------------------
------------------------------------------------------------
------------------------------------------------------------
------------------------------------------------------------
------------------------------------------------------------
------------------------------------------------------------
------------------------------------------------------------
------------------------------------------------------------
--------------------------------------------
>XP_020062233_Suhomyces_tanzawaensis
------------------------------------------------------------
------------------------------------------------------------
------------------------------------------------------------
------------------------------------------------------------
------------------------------------------------------------
------------------------------------------------------------
------------------------------------------------------------
------------------------------------------------------------
------------------------------------------------------------
------------------------------------------------------------
------------------------------------------------------------
------------------------------------------------------------
------------------------------------------------------------
------------------------------------------------------------
------------------------------------------------------------
------------------------------------------------------------
------------------------------------------------------------
------------------------------------------------------------
-------------------------MGHYITLATCNLNQ----------------WALDF
EGNRDRIVESIKQAKAKGATLRVGPE----LEVC-GYG----------C-----------
--------LDH-FSENDVYDHSWAIYAEILGNPDTHGILLD--IGMPIIHKSIKYN--CR
VISYDGTI---------LLIRPKLYLA--N--------------------------DGNY
REMRYFTPWNRPKYWEEHQLPKDIQRVFGQSKCTFGDCVIETLETRLGCETCEELFTPQS
-----------PHIDMSL--------------------DG--------VEIFTNSSGSHH
ELRKLDTRLSL--------------ITEATNKCGGVYLYANQKGCDGD-RLYYDGCACII
VNGKMVAQGSQFSLADVEVVTATIDLDD----VRSYRNQ-KSANNQAVQQTKI--YKTIE
TSIELS-PSSNLLNF-SIRPTKPI-AVRIHKPEEEIALGPACWLWDYLRRS-KCGGYFLP
LSGGIDSCATAVIIHLMCRLVFNSL-D-DP------QVLLDLRSL-SHDP-------EFV
PKSPQDIAAKFFYTSFMGTEN-SSKETRSRAKELAAEIGSYHVDMNMDSLVTAVVNVFEV
ATGKRPIFKIFGGTQTENLALQNIQARL-RMVLSYLFAQ-LLPWSRNKS-TGG-MLVLGS
ANVD----------ECLRGYLTK-------YDCSSADVNPIGGISKTDLKRFIAWAEVNF
KIPILNDFLTATPTAELEPIT--ENYVQSDEID--MGMSYDELSQFGRLRKVDKCGPYAM
FIKLYHEWSQPPLN--------------------------LTAEQVAEKVKRFWFFYAIN
RHKMTTMTPAYHAEQYSPDDNRFDLRPFLI--------------------NPRF-PFASK
KIDEVVK--------------------------------------------------LIN
ERQ---------------------------------------------------------
------------------------------------------------------------
------------------------------------------------------------
------------------------EEINRSNMSVD-------------------------
------------------------------------------------------------
------------------------------------------------------------
------------------------------------------------------------
------------------------------------------------------------
------------------------------------------------------------
------------------------------------------------------------
------------------------------------------------------------
------------------------------------------------------------
--------------------------------------------
>XP_020073795_Hyphopichia_burtonii
------------------------------------------------------------
------------------------------------------------------------
------------------------------------------------------------
------------------------------------------------------------
------------------------------------------------------------
------------------------------------------------------------
------------------------------------------------------------
------------------------------------------------------------
------------------------------------------------------------
------------------------------------------------------------
------------------------------------------------------------
------------------------------------------------------------
------------------------------------------------------------
------------------------------------------------------------
------------------------------------------------------------
------------------------------------------------------------
------------------------------------------------------------
------------------------------------------------------------
-------------------------MGHYVTIATCNLNQ----------------WALDF
EGNRDRIIQSIIDAKKQGAQLRVGPE----LEVC-GYG----------C-----------
--------LDH-FSENDVYDHSWEVYGEILKHPDTQGIVLD--IGIPIIHKSIKYN--CR
VISYNGEI---------LLIRPKIYLA--N--------------------------DGNY
REMRYFTPWNRKYYHELYQLPKLIQEITGQSRVVIGDCVIETLETKLGPETCEELFTPES
-----------PHITMAL--------------------DG--------VEIFTNSSGSHH
ELRKLDTRLQL--------------ITEATKKCGGVYLYANQKGCDGD-RLYYDGCACIV
VNGEMVAQGSQFSLSDVEVVSATIDLDD----VRSYRNQ-KSAAIQTVNKTQT--YHSIE
TKIELS-PSSLVFDP-LVKPTKPI-PIKYHLPQEEIALGPACWLWDYLRRS-KCAGFFLP
LSGGIDSCATAVIVHSMCRLVVASIKDGNE------QVLKDVQML-THES-------DFI
PKTPQEVAARLFYTSFMGTVN-SSIDTRSRAKELSEKVGSYHIDMNMDTLVTAVVNVFEV
ATGKKPIFKIFGGSVTENLALQNIQARL-RMVLSYLFAQ-LLPWTRNKQ--GG-LLVLGS
ANVD----------ECLRGYLTK-------YDCSSADINPIGGISKTDLKAFIAWAKTSF
DIPNLEEFLTATPTAELEPIT--ENYVQSDEID--MGMTYDELSRFGRLRKVDKCGPLGM
FIKLYHEWSQAPYN--------------------------YSAEVIAEKVKRFWFFYAIN
RHKMTTMTPAYHAEQYSPDDNRFDLRPFLI--------------------NPRF-PFASK
KIDQIVE--------------------------------------------------KIN
ARE---------------------------------------------------------
------------------------------------------------------------
------------------------------------------------------------
------------------------KEIKESNISVD-------------------------
------------------------------------------------------------
------------------------------------------------------------
------------------------------------------------------------
------------------------------------------------------------
------------------------------------------------------------
------------------------------------------------------------
------------------------------------------------------------
------------------------------------------------------------
--------------------------------------------
>XP_015466644_Debaryomyces_fabryi
------------------------------------------------------------
------------------------------------------------------------
------------------------------------------------------------
------------------------------------------------------------
------------------------------------------------------------
------------------------------------------------------------
------------------------------------------------------------
------------------------------------------------------------
------------------------------------------------------------
------------------------------------------------------------
------------------------------------------------------------
------------------------------------------------------------
------------------------------------------------------------
------------------------------------------------------------
------------------------------------------------------------
------------------------------------------------------------
------------------------------------------------------------
------------------------------------------------------------
-------------------------MGHYITLATCNLNQ----------------WALDF
EGNRDRIIASVIEAKKLGAKLRVGPE----LEIC-GYG----------C-----------
--------LDH-FLENDLYDHSWEMYGQILTNPNTQDILLD--IGMPIIHKSIKYN--CR
LLSYNGKI---------LLIRPKLYLA--N--------------------------DGNY
REMRYFTPWNRPRYHESFQLPKSIASVTGQANVIFGDCVIQTLETTLGAETCEELFTPQS
-----------PHIAMAL--------------------DG--------VEIFTNSSGSHH
ELRKLDTRLQL--------------ITGATKKCGGVYLYANQKGCDGD-RLYYDGCACII
VNGKVVAQASQFSLSDVEVVSATIDLDD----VRSYRNQ-KLAAYQSVSLTESTAYHHVP
TDIELS-PNSNVFNP-NVKPSPYI-DIRYHLPEEEIALGPACWLWDYLRRS-KCAGYFLP
LSGGIDSCATAVIVHLMCRLVVSACHNGDK------QVISDIQSL-THDP-------EFV
PETPQEVASKLFYTSFMGTEN-SSKETRSRAKELSEKLGSHHIDMNMDSLVSAVVSVFEV
ATGKKPIFKIFGGSQTENLALQNIQARL-RMVLSYLFAQ-LLPWTRNIP--GG-LLVLGS
ANVD----------ECIRGYLTK-------YDCSSADINPIGGISKTDLKKFIDWADKNF
ELPILHDFLTATPTAELEPIT--HNYVQSDEVD--MGMTYDELSRFGRLRKVDKCGPMAM
FIKLYHEWSQPPLN--------------------------LTAEQVAEKVKKFWFFYAIN
RHKMTTMTPSYHAEQYSPDDNRFDLRPFLI--------------------NPRF-PWSSK
KIDEAVN--------------------------------------------------IIN
QRS---------------------------------------------------------
------------------------------------------------------------
------------------------------------------------------------
------------------------EEIKKANLSVD-------------------------
------------------------------------------------------------
------------------------------------------------------------
------------------------------------------------------------
------------------------------------------------------------
------------------------------------------------------------
------------------------------------------------------------
------------------------------------------------------------
------------------------------------------------------------
--------------------------------------------
>XP_456405_Debaryomyces_hansenii
------------------------------------------------------------
------------------------------------------------------------
------------------------------------------------------------
------------------------------------------------------------
------------------------------------------------------------
------------------------------------------------------------
------------------------------------------------------------
------------------------------------------------------------
------------------------------------------------------------
------------------------------------------------------------
------------------------------------------------------------
------------------------------------------------------------
------------------------------------------------------------
------------------------------------------------------------
------------------------------------------------------------
------------------------------------------------------------
------------------------------------------------------------
------------------------------------------------------------
-------------------------MGHYITLATCNLNQ----------------WALDF
EGNRDRIITSIIEAKKLGATLRVGPE----LEIC-GYG----------C-----------
--------LDH-FLENDLYDHSWEMYGHILTNPNTQDILLD--VGMPIIHKSIKYN--CR
LLSYNGKI---------LLIRPKLYLA--N--------------------------DGNY
REMRYFTPWNRPKYYESFQLPKNISSVTGQSNVTFGDCVIQTLETTLGAETCEELFTPQS
-----------PHISMAL--------------------DG--------VEIFTNSSGSHH
ELRKLDTRLQL--------------ITGATKKCGGVYLYANQKGCDGD-RLYYDGCACII
VNGKVVAQASQFSLRDVEVVSATIDLDD----VRSYRNQ-KSSAFQSVSQSDSTVYHHIP
TDIELS-PNSNVFNP-NVKPSPYR-DIRYHLPEEEIALGPACWLWDYLRRS-KCAGYFLP
LSGGIDSCATAVIVHSMCRLVVKSCEEGDK------QVISDIQSL-THDP-------EFV
PKTPQEVAGRLFYTSFMGTEN-SSKETRSRAKELSEKVGSHHIDMNMDSLVSAVVSVFEV
ATGKKPIFKIFGGSQTENLALQNIQARL-RMVLSYLFAQ-LLPWTRNIS--GG-LLVLGS
ANVD----------ECLRGYLTK-------YDCSSADINPIGGISKTDLKRFIDWADKNF
ELPILHDFLTATPTAELEPIT--QNYVQSDEVD--MGMTYDELSRFGRLRKVDKCGPMAM
FIKLYHEWSQPPLN--------------------------LTAEQVAEKVKRFWFFYAIN
RHKMTTMTPSYHAEQYSPDDNRFDLRPFLI--------------------NPRF-PWASK
KIDEAVD--------------------------------------------------IIN
QRT---------------------------------------------------------
------------------------------------------------------------
------------------------------------------------------------
------------------------EEIKRANLSVD-------------------------
------------------------------------------------------------
------------------------------------------------------------
------------------------------------------------------------
------------------------------------------------------------
------------------------------------------------------------
------------------------------------------------------------
------------------------------------------------------------
------------------------------------------------------------
--------------------------------------------
>XP_006684408_Yamadazyma_tenuis
------------------------------------------------------------
------------------------------------------------------------
------------------------------------------------------------
------------------------------------------------------------
------------------------------------------------------------
------------------------------------------------------------
------------------------------------------------------------
------------------------------------------------------------
------------------------------------------------------------
------------------------------------------------------------
------------------------------------------------------------
------------------------------------------------------------
------------------------------------------------------------
------------------------------------------------------------
------------------------------------------------------------
------------------------------------------------------------
------------------------------------------------------------
------------------------------------------------------------
-------------------------MGHYITVSTCNLNQ----------------WALDF
EGNRDRIIESIKEAKDHGSSLRVGPE----LEIT-GYG----------C-----------
--------LDH-FLENDLYDHSWEIYSEILANTDTHGILVD--IGMPIIHKSVKYN--CR
VISYNGKI---------LLIRPKLVLA--N--------------------------DGNY
REMRYFTPWSRPKYYEEYRLPIAIQKVTGQSTVYIGDCVIETAETRIGAETCEELFTPQA
-----------PHIAMAL--------------------DG--------VEIFTNSSGSHH
ELRKLDTRLEL--------------IMEATKKCGGVYLYSNQKGCDGD-RLYYDGCASII
VNGQMIAQGSQFSLKDVEVITATIDLDD----IKSFRNQ-KSTGIQAVAERNP--FKSIE
AGIELS-PQSNVFNP-LIRPSLPI-SVKYHLPEEEIALGPACWLWDYLRRS-KCAGFFLP
LSGGVDSCATATIVHSMCRLIVSSCEDGDK------QVISDIQML-TKSP-------DWI
PRTPQEVAGKLFYTSYMGTKN-SSAETRSRAKELADKIGSFHVDLNMDSLVTAVVSVFEV
ATGRKPIFKIFGGSQTENLALQNIQARL-RMVLSYLFAQ-LLPWTRDIA--GG-LLVLGS
ANVD----------ECLRGYLTK-------YDCSSADLNPIGGISKTDLKRFIGWACTNF
ELPILREFIEATPTAELEPIT--ADYVQSDEID--MGMSYAELYRFGRLRKVDKCGPLAM
FVKLYHEWSQPPYN--------------------------LTAEQVAEKVKRFWFFYAIN
RHKMTTMTPAYHAEQYSPDDNRFDLRPFLI--------------------NPRF-PLANK
NIDRLVE--------------------------------------------------AIT
IRE---------------------------------------------------------
------------------------------------------------------------
------------------------------------------------------------
------------------------DEIRKVNLSVD-------------------------
------------------------------------------------------------
------------------------------------------------------------
------------------------------------------------------------
------------------------------------------------------------
------------------------------------------------------------
------------------------------------------------------------
------------------------------------------------------------
------------------------------------------------------------
--------------------------------------------
>XP_001482983_Meyerozyma_guilliermondii
------------------------------------------------------------
------------------------------------------------------------
------------------------------------------------------------
------------------------------------------------------------
------------------------------------------------------------
------------------------------------------------------------
------------------------------------------------------------
------------------------------------------------------------
------------------------------------------------------------
------------------------------------------------------------
------------------------------------------------------------
------------------------------------------------------------
------------------------------------------------------------
------------------------------------------------------------
------------------------------------------------------------
------------------------------------------------------------
------------------------------------------------------------
------------------------------------------------------------
-------------------------MGHYVTLATCNLNQ----------------WALDF
EGNRDRILQSIKEAKKNGASLRVGPE----LEIC-GYG----------C-----------
--------LDH-FLENDLYDHCWDMYLQILGNPDTHGLLLD--IGMPVMHRSIKYN--CR
LLSHDGKI---------LLIRPKLYLA--N--------------------------DGNY
REMRYFTPWNRPQYYEDFKLPKNARKVTGQSSVLFGDCVVDTLETTVAAETCEELFTPQS
-----------PHISMAL--------------------DG--------VEIYTNSLGLHH
ELRKLDTRLQL--------------ITEATKKCGGVYLYANQKGCDGD-RLYYDGCACIV
VNGEMVAQALQFSLSDVEVVTATIDLDD----VRSFRNQ-KLAAMQAVASTL---YHHID
TTIELS-PSANVWN--GIAPTSPI-PVRIHSAAEEIALGPACWLWDYLRRC-RAAGFFLP
LSGGIDSCATAVIVHLMCRLVVAAVENHDH------QVISDVKSL-VHDD-------SFV
PKTPQELADKLFHTAFLGTEN-SSGDTRSRAKELAAKIGSFHVDLNMDTAVSAVISVFEV
ATGRKPIFKVFGGSQTENLALQNIQARL-RMVLSYMFAQ-LLPWTRLKT--GG-LLVLGS
ANVD----------ECLRGYLTK-------YDCSSADINPIGGVSKTDLKRFILWAEKEF
DMPILKQFLDATPTAELEPIT--ADYVQSDEID--MGMTYDELSRFGRLRKVDKCGPVAM
FVKLYHEWSQPPRS--------------------------LTADQVAEKVKKFWFFYAIN
RHKMTTMTPAYHAEQYSPDDNRFDLRPFLI--------------------NPRF-PWASK
QIDEIVA--------------------------------------------------EM-
-KR---------------------------------------------------------
------------------------------------------------------------
------------------------------------------------------------
------------------------HEIDTKSLQEDLTVD---------------------
------------------------------------------------------------
------------------------------------------------------------
------------------------------------------------------------
------------------------------------------------------------
------------------------------------------------------------
------------------------------------------------------------
------------------------------------------------------------
------------------------------------------------------------
--------------------------------------------
>XP_018711328_Metschnikowia_bicuspidata
------------------------------------------------------------
------------------------------------------------------------
------------------------------------------------------------
------------------------------------------------------------
------------------------------------------------------------
------------------------------------------------------------
------------------------------------------------------------
------------------------------------------------------------
------------------------------------------------------------
------------------------------------------------------------
------------------------------------------------------------
------------------------------------------------------------
------------------------------------------------------------
------------------------------------------------------------
------------------------------------------------------------
------------------------------------------------------------
------------------------------------------------------------
------------------------------------------------------------
------------------------MIGTYVTIATCNLNQ----------------WALDF
EGNRDRILESIRQAKQQNAMLRVGPE----LEVC-GYG----------C-----------
--------LDH-FAENDVYHQSWQVYAQILAHPDTKDIIVD--IGMPIIHKSIKYN--CR
VLSHNGRI---------LYIRPKLHLA--N--------------------------DGNY
REMRYFTPWSRVRYHETYVLPKHIQQATGQASVVIGDVVLGTLETKIGAETCEELFTPQS
-----------PHLAMAL--------------------DG--------VEIITNSLGLHH
ELRKLDTRLDL--------------ICGASRKCGGIYLYANQKGCDGD-RLYYDGCACIV
VNGQMVAQGSQFSLADVEVVAATIDLDD----VRSYRNM-KSAALQSVTQNTP--YHTVA
TDIEMC-PEARSFDS-SVRPTKPLARIRYHTPEEEIALGPACWLWDYLRRS-KTAGFFLP
LSGGIDSCATAVIVHSMCRLVVAAVQAGDA------TVLADLRML-VHDA-------QFE
PTTPQEVAGRLFYTSFMGTAN-SSADTRLRAKQLAAKIGSYHIDMNMDTLVAGVVSVFEV
ATGKRPVFKIFGGSQTENLALQNIQARL-RMVLSYLFAQ-LLPWTRSKQ--GG-LLVLGS
ANVD----------ECLRGYLTK-------YDCSSADLNPIGGISKTDLKAFIAWAEPGF
GLPILREFLDATPTAELEPIT--EDYVQSDEVD--MGMSYAELSVFGRLRKVDKCGPESM
FVKLYHEWSQPPFN--------------------------YTAEVIAEKVKRFWFFYAIN
RHKMTTMTPSYHAEQYSPDDNRFDLRPFLI--------------------NPRF-PLASR
NIDGIVA--------------------------------------------------RIN
EQN---------------------------------------------------------
------------------------------------------------------------
------------------------------------------------------------
------------------------GGLDSKGLGVD-------------------------
------------------------------------------------------------
------------------------------------------------------------
------------------------------------------------------------
------------------------------------------------------------
------------------------------------------------------------
------------------------------------------------------------
------------------------------------------------------------
------------------------------------------------------------
--------------------------------------------
>XP_002616030_Clavispora_lusitaniae
------------------------------------------------------------
------------------------------------------------------------
------------------------------------------------------------
------------------------------------------------------------
------------------------------------------------------------
------------------------------------------------------------
------------------------------------------------------------
------------------------------------------------------------
------------------------------------------------------------
------------------------------------------------------------
------------------------------------------------------------
------------------------------------------------------------
------------------------------------------------------------
------------------------------------------------------------
------------------------------------------------------------
------------------------------------------------------------
------------------------------------------------------------
------------------------------------------------------------
-------------------------MGHYVTIATCNLNQ----------------WALDF
EGNRDRILESIKQAKARGAKLRVGPE----LEVC-GYG----------C-----------
--------LDH-FAENDLYDQSWQMYSQILSSPETDNIILD--IGMPIIHKSIKYN--CR
ILSYNHKI---------LYIRPKLYLA--N--------------------------DGNY
REMRYFTPWNRPKYHEVYQLPKKIQRVTGQTSVPIGDCVMETLETKLGAETCEELFTPES
-----------PHISMAL--------------------DG--------VEIITNSSGSHH
ELRKLDTRLEL--------------ITEATKKCGGIYLYANQKGCDGD-RLYYDGCACIV
VNGKMLAQGSQFSLSDVEVVVATVDLDD----VRSYRNQ-KSAAMQSVNQSSP--YHTIS
TNIEMS-PSSHIFNP-SIMPTEPLEKIRYHLPEEEIALGPACWLWDYLRRS-KTAGFFLP
LSGGIDSCATAVIVHSMCRLVVAAVKDENK------QVLEDVRSL-TKDP-------SFT
PKTPQELANRIFYSSFMGTVN-SSKETRARAKELAQEIGSYHIDMNMDTLVTAVVNVFEV
ATGKKPIFKIFGGSQTENLALQNIQARL-RMVLSYLFAQ-LLPWTRKKE--GG-LLVLGS
ANVD----------ECLRGYLTK-------YDCSSADINPIGGISKTDLKAFIKWAETNF
EMPILREFLDATPTAELEPIT--ENYVQSDEVD--MGMTYAELSRFGRLRKVDKCGPKAM
FVKLYHEWSQPPYN--------------------------YSAEVIAEKVKRFWFFYAIN
RHKMTTMTPAYHAEQYSPEDNRFDLRPFLI--------------------NPRF-PVASK
NIDEIVA--------------------------------------------------KIN
ERK---------------------------------------------------------
------------------------------------------------------------
------------------------------------------------------------
------------------------SELNSSSLTVD-------------------------
------------------------------------------------------------
------------------------------------------------------------
------------------------------------------------------------
------------------------------------------------------------
------------------------------------------------------------
------------------------------------------------------------
------------------------------------------------------------
------------------------------------------------------------
--------------------------------------------
>XP_025343057_Candida_haemuloni
------------------------------------------------------------
------------------------------------------------------------
------------------------------------------------------------
------------------------------------------------------------
------------------------------------------------------------
------------------------------------------------------------
------------------------------------------------------------
------------------------------------------------------------
------------------------------------------------------------
------------------------------------------------------------
------------------------------------------------------------
------------------------------------------------------------
------------------------------------------------------------
------------------------------------------------------------
------------------------------------------------------------
------------------------------------------------------------
------------------------------------------------------------
------------------------------------------------------------
-------------------------MGQLTTLATCNLNQ----------------WALDF
EGNRDRIIRSIELAKERGASLRVGPE----LEIT-GYG----------C-----------
--------LDH-FAENDVFDQSWQIYGELLNHQSTSDIILD--IGMPVVHKSIRYN--CR
IISYNKKI---------LLIRPKLYLA--N--------------------------NGNY
REMRYFTPWLRPRYYESFLLPKEIQVITGQSSVTIGDCVVQTPDTKIGAETCEELFTPKS
-----------PHIAMAL--------------------DG--------VEIFTNSSGSHH
ELRKLNTRMEL--------------ILGATKKCGGVYLYANQKGCDGD-RLYYDGCASII
VNGKMVAQGSQFSLDDVEVVTATIDLDD----VRAYRNQ-MSAALQSVAESLA--YHAIQ
THVSIS-SAVDMFDP-TIAVTGPM-DVQYSTPEEEISLGPACWLWDYLRRS-KTGGFFLP
LSGGIDSCATAVIVHSMCRLVVQAIERGND------DVLHDLRAL-VHDS-------SFR
PTIPQDVAGKLFYSSFMGTSN-SSNETRDRAKQLAYDLGSNHVDMNMDTLVSAVIQ----
---KTSLYRTF-------------------------------------------------
---------------------------------------------KLDLE----------
------------------------------------------------------------
-----------------------------------------------------WF-----
------------------------------------------------------------
------------------------------------------------------------
------------------------------------------------------------
------------------------------------------------------------
------------------------------------------------------------
------------------------------------------------------------
------------------------------------------------------------
------------------------------------------------------------
------------------------------------------------------------
------------------------------------------------------------
------------------------------------------------------------
------------------------------------------------------------
------------------------------------------------------------
------------------------------------------------------------
--------------------------------------------
>XP_024712709_Candida_pseudohaemulonis
MSDTDFVTIFQTPLHCKTCIETVDDALKDVSGVKNVDVDLQAQRIAVKGSAPPSAIVKAL
SNIGKDAIIRGSGKPDSAAVCILESFQPQDLDKPVKGLARIVEVARDQVVVDLTVNGVKR
GFYYPLIRSTGDLSRGPLSTGSILQKLAQFEACDFDETELKSEERESAEVFAGHTFISAN
LSVKDLIGRNSPSTEKDFHYFEIRRVLLELKESLTSKRSLLINISSFPDSTTLSSVLLVL
QEILLELNSYIERLLLADNKMEHLPDELLNVCDDRLKVLDLHSNDLHEFPVMICTCFSRL
EFLDVSSNRLKGLPHQVSLLADLRVLHLSNNNFSYLPPTLGELISLERLTVSGNPLVIPS
QQTFQSLEKDTNRLKAYLLSNSVILEQNINQQVNKLKPTSLSAMRSRSVSDTRSKSSKAS
RRMGLIINKAKNPNSKDVLHKSDEPNNTSDFNHLKSHLDGQEAQLPMKVSSPSRTRLRQN
TMIEINDMLQQPELSDTEYKSGAYFRRLSTLQEIPYGDVGKDLAKVDRLSEITKAPELLT
TSSP--------------------------------------------------------
-----------------------NKK------------------------------SFWD
DINAFLKAIIQTFSSVKLIMKDAPILNEVRQSMANLTRATKELTILLEASSYSSFSDANQ
ATSVAWNNSHTNLAHYGNLSAPVRTPLVATVGAAAAQAIMPGNDGQSSSFFPPMAGEPTA
TNSGTTTDHNYFTYTDLLNEEDFKLLHDAVLTYLVAVIPNQESLSPQSQYRLTQRFDELI
SNPENGNAGYGHGKEFRHDNSVLKKDGCSVKSQPQVQILGQGTFAADEPGNENGEDIVLT
HPSHTTFHSDPLTPEQIQIEKRTRFYRWHIDSALYDLSPPKVTTLLGIKVPPATQMQTID
YEDGSGDKLKILQGATCFVSGNEAFERLSESEKEFALNSVVEYAPHPYIFISPAKATKDG
LTMVSEGKETPLAELPEWEEGKVKKLPMVWTNPVTKKHHLQVHGCCLYKIHTKQNGRVVS
LGLEDARCTGVDINLRDLESLRTQEMGQFTTLATCNLNQ----------------WALDF
EGNRDRIIRSIEIAKERHAKLRVGPE----LEIT-GYG----------C-----------
--------LDH-FDENDVFNNSWHIYGEILKHPSTSNIILD--IGMPVLHKSNRYN--CR
MISYNGQL---------LLIRPKLYLA--N--------------------------NGNY
REMRYFSPWLRPRHHEKFQLPECIKSITGQSEVPIGDCVIQTDDTRIGAETCEELFTPQS
-----------PHISMAL--------------------DG--------VEIFTNSSGSHH
ELRKLDTRLEL--------------ISEATKKCGGVYLYANQRGCDGD-RLYYDGCACII
VNGKMVAQGSQFSLKDVEVVTATIDLDD----VRAYRNQ-KSAALQSVAQSTA--YHSIP
THFKIA-SNTDVLNS-EVRASEQL-GIKYHAPEEEIALGPACWLWDYLRRS-RTGGFFLP
LSGGIDSCATAVIVHSMCRLVSSEIEDGNE------QVLDDLRAL-THDE-------GLN
SVTAQEVASKLFYTSFMGTSN-SSLETRERARDLALEIGSNHVDLNMDSLVSAVIKVFEV
ATGRRPIFKVFGGSQTENLALQNIQARL-RMVLSYLFAQ-LLPWTKNRV--GG-LLVLGS
ANVD----------ECLRGYLTK-------YDCSSADINPIGGISKTDLKKFISWASAKF
SLPILHKFLEATPTAELEPIT--ENYVQSDEID--MGMSYLELSRFGKLRKVENCGPESM
FVKLYHEWSQPPFN--------------------------YSAATIADKVKRFWFFYAVN
RHKMTTMTPSYHAEQYSPDDNRFDLRPFLI--------------------NPRF-PLASK
NIDQLLC--------------------------------------------------DVS
QDQVEKFFSRLVLYVTVEPCVMCALALQQMGIKEVYFGAANDRFGGNGSVFKIQTASCGP
SYKSFGGLMRVEAIHLLRCFYVQENETAPTPKIKKNKAIEGKEFPPNLPFDRFLSESEFS
SCYGTARTAEFYPGPRDGIEITPVFEHGYIFKDLIDVSDVEGIPGVRSLYPKVPAVKWVT
EYEYTTVTVGYDAYTAYLASASASKNVEAGPTAVTDQSTAEPENTEAPEPQVTEAPKTTE
LPQTSTTPQTTEKPSTLSIATSIKSQTPTSTEPASTTSDSSEPSGATFSGEGTYYDPEMG
ACGKVNSADEMIVAISHELYDEYTPNGNPNKNTLCGKKIKASYEGKSVEVSIVDRCVGCA
HDDLDLSPAAFEKIADKDLGRINLTWDSDDDFSDHDSGVDLRDEPLLPDTEGMAKRTRLK
KVNNGKQGASGGYAWEDEYQRTWDIVKNDEDGEQSLENLVQQMIESRKKKIMRNPATPFQ
RGIIRTLIVVIDGSLAMLEKDLRPTRFSAMLSYLLEFINEFFDQNPISQLGIVMMRNGMA
HLVSETHSSKRASKSKL-------------------------------------------
------------------------------------------------------------
------------------------------------------------------------
--------------------------------------------
>XP_025337860_Candida_duobushaemulonis
MSDTDFVTIFQTPLHCKTCIETVDDALKEVSGVKNVDVDLQAQRIAIKGSAPPSAIVKAL
SNIGKDAIIRGSGKPDSAAVCILESFQPQDSDKPVK------------------------
------------------------------------------------------------
---------DTPLTKKDSHLLEIRRVLLEQKESLTSRRSLSIKISSFPNSTTLSSVFLVL
QEVLLELNSYIERLSLADNKMEQLPDELLNVCDDRLKVLDLHCNDLQEFPVMICTCFPRL
EFLDVSSNRLKGLPPQVSLLADLRVLHLSNNNFSYLPPTLGELISLERLTVSGNPLVIPS
QQTFQSLEKDTNRLKAYLLSNSVILEQNINQQVNKSKPTSLSAMRSRSVSDTRSKSSKAS
RRMGLIINKAKNPNSKDMLHKSDEPNDTSDYNHAKSHSDGQEAQSPMKVSSPSRTRSRQN
TMIEINDMLQQPELSDTEYKSGAYFRRLSTLQEIPYGDAGKDLAKVDRLSEITKAPELST
NSSPKLPGLNRNLTTTGSSSIANETQGTGNLAGTEPSTLELTCILKIARKILFAFSEFHS
SIKRLTGFCIDRKVAAKTISLLHNSKSDIDTLVENMENAEERKEENSDLFGAVAGCSFWD
DINAFLKAIIQTFSSVKLIMKDAPILNEVRQSMANLTRATKELTILLEASSYSSFSDANQ
ATSVAWNNSHTNLAHYGNSSAPVRTPLVATVGAAAAQAIMPGNDGQSSSFFPPMTGDPSA
TSSGTTMDHNYFTYTDLLNEEDFKLLHDA----------------PQSQYRLTQRFDESI
SNPENGNAGYGHGKEFRHDNSVLKKDGCSVKSQPQVQILGQGTFAADEPGNENGEDIVLT
HPSHTTFHSDPLTPEQIQIEKRTRFYRWHIDSALYGLSPPKVTTLLGIKVPPATQTQTID
YDDGSGDRLEISQGATCFVSGNEAFERLSESEKEFALNSVVEYAPHPYIFISPAKATKDG
LTMVSEGKETPLAELPEWEEAK--------------------------------------
------------------------------------------------------------
--------------------------------IT-GYG----------C-----------
--------LDH-FDENDVFNNSWHIYGEILKHPSTSNIILD--IGMPVLHKSNRYN--CR
MISYNGQI---------LLIRPKLYLA--N--------------------------NGNY
REMRYFSPWLRPRHHEVFQLPECIKCITGQSEVPIGDCVIQTDDTRIGAETCEELFTPQS
-----------PHISMAL--------------------DG--------VEIFTNSSGSHH
ELRKLDTRLEL--------------ISEATKKCGGVYLYANQRGCDGD-RLYYDGCACII
VNGKMVAQGSQFSLKDVEVVTATIDLDD----VKAYRNQ-KSAALQSVASSTA--YHSIP
THFKIA-SNTDVLNS-EVRASGQL-GIKYHAPEEEIALGPACWLWDYLRRS-RTGGFFLP
LSGGIDSCATAVIVHSMCRLVSSEIDDGNE------QVLDDLRAL-IHDE-------GLN
SVTPQEVAAKLFYTSFMGTSN-SSLETRERARDLAHEIGSNHVDLNMDSLVSAVIKVFEV
ATGRRPIFKVFGGSQTENLALQNIQARL-RMVLSYLFAQ-LLPWTKNRV--GG-LLVLGS
ANVD----------ECLRGYLTK-------YDCSSADINPIGGISKTDLKKFISWASAKF
SLPILHKFLEATPTAELEPIT--EDYVQSDEID--MGMSYLELSRFGKLRKVENCGPESM
FVKLYHEWSQPPFN--------------------------YSAATIADKVKRFWFFYAVN
RHKMTTMTPSYHAEQYSPDDNRFDLRPFLI--------------------NPRF-PLASK
NIDQLV------------------------------------------------------
------------------------------------------------------------
------------------------------------------------------------
------------------------------------------------------------
------------------------KNIE--------------------------------
------------------------------------------------------------
-----------------------------------------KFEGN--------------
------------------------------------------------------------
------------------------------------------------------------
------------------------------------------------------------
------------------------------------------------------------
------------------------------------------------------------
------------------------------------------------------------
--------------------------------------------
>XP_028891153_Candida_auris
------------------------------------------------------------
------------------------------------------------------------
------------------------------------------------------------
------------------------------------------------------------
------------------------------------------------------------
------------------------------------------------------------
------------------------------------------------------------
------------------------------------------------------------
------------------------------------------------------------
------------------------------------------------------------
------------------------------------------------------------
------------------------------------------------------------
------------------------------------------------------------
------------------------------------------------------------
------------------------------------------------------------
------------------------------------------------------------
------------------------------------------------------------
------------------------------------------------------------
-------------------------MGQFVTIATCNLNQ----------------WALDF
EGNRDRIIRSIEEAKKRNASLRVGPE----LEIT-GYG----------C-----------
--------LDH-FAENDLFDNSWDMYAQILEHPSTSDILLD--IGMPIIHKSIKYN--CR
IISYNRKI---------LLIRPKLFLA--N--------------------------DGNY
REMRYFTPWLRPRYHETYYLPKCIQRATGQRTVDIGDCVIQTIDTKIGAETCEELFTPQS
-----------PHISMAL--------------------DG--------VEIITNSSGSHH
ELRKLDTRMQL--------------ITEATKKCGGVYIYSNQKGCDGD-RLYYDGCASIV
VNGAMVAQGNQFSLNDVEVIAATIDLDD----VRSYRSQ-KSAALQSVAQTHS--YHNIY
VDFELA-NSSNTLNH-DIVSAKPV-DIHYFLPEEEIALGPACWLWDYLRRS-KAGGFFLP
LSGGIDSCATAVIVHSMCRQVVQAIKNGNQ------EVLSDIREL-TNDC-------KFS
PTSPQEVAGRLFYTSFMGTTN-SSNDTRQRAKDLAIDIGSNHVDLNMDAVVSSVVRLFEI
ATGRRPVFKIFGGSNIENLALQNIQARL-RMVLSYLFAQ-LLPWTYQRK--GS-LLVLGS
ANVD----------ECLRGYLTK-------YDCSSADINPIGGISKTDLKSFIKWARDCY
ELPILKDFLDATPTAELEPIT--KDYVQSDEVD--MGMTYAELSRFGKLRKVDKCGPQSM
FIKLYHEWSQPPFN--------------------------YSAEIVAEKVKKFWFFYAIN
RHKMTTMTPAYHAEQYSPDDNRFDLRPFLI--------------------NPRF-PLASK
KIDEMVH--------------------------------------------------KIG
KTD---------------------------------------------------------
------------------------------------------------------------
------------------------------------------------------------
------------------------GEAQ--------------------------------
------------------------------------------------------------
------------------------------------------------------------
------------------------------------------------------------
------------------------------------------------------------
------------------------------------------------------------
------------------------------------------------------------
------------------------------------------------------------
------------------------------------------------------------
--------------------------------------------
>NP_011941_Saccharomyces_cerevisiae
------------------------------------------------------------
------------------------------------------------------------
------------------------------------------------------------
------------------------------------------------------------
------------------------------------------------------------
------------------------------------------------------------
------------------------------------------------------------
------------------------------------------------------------
------------------------------------------------------------
------------------------------------------------------------
------------------------------------------------------------
------------------------------------------------------------
------------------------------------------------------------
------------------------------------------------------------
------------------------------------------------------------
------------------------------------------------------------
------------------------------------------------------------
------------------------------------------------------------
-------------------------MSHLITLATCNLNQ----------------WALDF
EGNRDRILQSIKIAKERGARLRVGPE----LEIT-GYG----------C-----------
--------LDH-FLENDVCLHSWEMYAQIIKNKETHGLILD--IGMPVLHKNVRYN--CR
LLSLDGEI---------LFIRPKIWLA--N--------------------------DGNY
REMRFFTPWMKPGVVEDFILPPEIQKVTGQRLVPFGDAVINSLDTCIGTETCEELFTPQS
-----------PHIAMSL--------------------DG--------VEIMTNSSGSHH
ELRKLNKRLDL--------------ILNATKRCGGVYLYANQRGCDGD-RLYYDGCALIA
INGTIVAQGSQFSLDDVEVVTATVDLEE----VRSYRAAVMSRGLQASLAEIK--FKRID
IPVELA-LMTSRFDP-TVCPTKVR-EPFYHSPEEEIALGPACWMWDYLRRC-NGTGFFLP
LSGGIDSCATAMIVHSMCRLVTDAAQNGNE------QVIKDVRKI-TRSGD------DWI
PDSPQDLASKIFHSCFMGTEN-SSKETRNRAKDLSNAIGSYHVDLKMDSLVSSVVSLFEV
ATGKKPIYKIFGGSQIENLALQNIQARL-RMVLSYLFAQ-LLPWVRGIPNSGG-LLVLGS
ANVD----------ECLRGYLTK-------YDCSSADINPIGGISKTDLKRFIAYASKQY
NMPILNDFLNATPTAELEPMT--KDYVQSDEID--MGMTYEELGVFGYLRKVEKCGPYSM
FLKLLHQWSP---K--------------------------LTPRQISEKVKRFFFFYAIN
RHKQTVLTPSYHAEQYSPEDNRFDLRPFLI--------------------NPRF-PWASR
KIDEVVE--------------------------------------------------QCE
AHK---------------------------------------------------------
------------------------------------------------------------
------------------------------------------------------------
------------------------GST-LDIMSID-------------------------
------------------------------------------------------------
------------------------------------------------------------
------------------------------------------------------------
------------------------------------------------------------
------------------------------------------------------------
------------------------------------------------------------
------------------------------------------------------------
------------------------------------------------------------
--------------------------------------------
>XP_018221856_Saccharomyces_eubayanus
------------------------------------------------------------
------------------------------------------------------------
------------------------------------------------------------
------------------------------------------------------------
------------------------------------------------------------
------------------------------------------------------------
------------------------------------------------------------
------------------------------------------------------------
------------------------------------------------------------
------------------------------------------------------------
------------------------------------------------------------
------------------------------------------------------------
------------------------------------------------------------
------------------------------------------------------------
------------------------------------------------------------
------------------------------------------------------------
------------------------------------------------------------
------------------------------------------------------------
-------------------------MSHLITLATCNLNQ----------------WALDF
EGNRDRILESIRVAKERGARLRVGPE----LEIT-GYG----------C-----------
--------LDH-FLESDVCLHSWEMYAQIIKNEKTHGLILD--VGMPVLHKNVRYN--CR
LLSLDGKI---------LFIRPKIWLA--N--------------------------DGNY
REMRFFTPWMKPGVVEDFILPPEIQKVTGQRLVPFGDAVINSLDTCIGTETCEELFTPQS
-----------PHIAMSL--------------------DG--------VEIITNSSGSHH
ELRKLNKRLDL--------------ILNATKRCGGVYLYANQRGCDGD-RLYYDGCALIA
INGTIVAQGSQFSLDDVEVVTATVDLEE----VRSYRAAIMSRGLQASLSEIK--FKRID
IPVELA-LMTSRFDP-TVCPTKIR-EPFYHSPEEEIALGPACWMWDYLRRC-NGTGFFLP
LSGGIDSCATAMIVHSMCRLVTEAAQNGNQ------QVIKDARKI-TRSDD------DWV
PSTPQELASKMFHSCFMGTEN-SSKETRSRAKDLSKAIGSYHVDLNMDSLVTSVVSLFEV
ATGKKPIFKIFGGSQIENLALQNIQARL-RMVLAYLFAQ-LLPWVRGIPNSGG-LLVLGS
ANVD----------ECLRGYLTK-------YDCSSADINPIGGISKTDLKSFIAYASKEY
DMPILDDFLNATPTAELEPMT--KDYVQSDEID--MGMTYEELGVFGYLRKVEKCGPYSM
FLKLLHQWSP---K--------------------------LSPRQISEKVKRFFFFYAIN
RHKQTVLTPSYHAEQYSPEDNRFDLRPFLI--------------------NPRF-PWASR
KIDEVVE--------------------------------------------------QCE
SHK---------------------------------------------------------
------------------------------------------------------------
------------------------------------------------------------
------------------------ASK-LDIMSID-------------------------
------------------------------------------------------------
------------------------------------------------------------
------------------------------------------------------------
------------------------------------------------------------
------------------------------------------------------------
------------------------------------------------------------
------------------------------------------------------------
------------------------------------------------------------
--------------------------------------------
>XP_033766744_Saccharomyces_paradoxus
------------------------------------------------------------
------------------------------------------------------------
------------------------------------------------------------
------------------------------------------------------------
------------------------------------------------------------
------------------------------------------------------------
------------------------------------------------------------
------------------------------------------------------------
------------------------------------------------------------
------------------------------------------------------------
------------------------------------------------------------
------------------------------------------------------------
------------------------------------------------------------
------------------------------------------------------------
------------------------------------------------------------
------------------------------------------------------------
------------------------------------------------------------
------------------------------------------------------------
-------------------------MSHLITLATCNLNQ----------------WALDF
EGNRDRILESIKIAKERGARLRVGPE----LEIT-GYG----------C-----------
--------LDH-FLENDVCLHSWEMYAQIIKNKETHGLILD--IGMPVLHKNVRYN--CR
LLSLDGEI---------LFIRPKIWLA--N--------------------------DGNY
REMRFFTPWMKPGVVEDFILPPEIQKVTGQRLVPFGDAVINSLDTCIGTETCEELFTPQS
-----------PHIAMSL--------------------DG--------VEIMTNSSGSHH
ELRKLNKRLDL--------------ILNATKRCGGVYLYANQRGCDGD-RLYYDGCALIA
INGTIVAQGSQFSLNDVEVITATVDLEE----VRSYRAAVMSRGLQASLAEIK--FKRID
IPVELA-LMTSRFDP-TVCPTKVR-EPFYHSPEEEIALGPACWMWDYLRRC-NGTGFFLP
LSGGIDSCATAMIVHSMCRLVTDAAQNGNE------QVIEDIRKI-TRSGD------DWI
PNSPQEVASKIFHSCFMGTEN-SSKETRNRAKDLSKAIGSYHVDLKMDSLVSSVVSLFEV
ATGKKPVFKIFGGSQIENLALQNIQARL-RMVLSYLFAQ-LLPWVRGIPNSGG-LLVLGS
ANVD----------ECLRGYLTK-------YDCSSADINPIGGISKTDLKRFIAYASKEY
DMPILDDFLNATPTAELEPMT--KDYVQSDEKD--MGMTYEELGVFGYLRKVEKCGPYSM
FLKLLHQWSP---K--------------------------LTPRQISEKVKRFFFFYAIN
RHKQTVLTPSYHAEQYSPEDNRFDLRPFLI--------------------NPRF-PWASR
KIDEVVE--------------------------------------------------ECE
AHK---------------------------------------------------------
------------------------------------------------------------
------------------------------------------------------------
------------------------GST-LDIMSID-------------------------
------------------------------------------------------------
------------------------------------------------------------
------------------------------------------------------------
------------------------------------------------------------
------------------------------------------------------------
------------------------------------------------------------
------------------------------------------------------------
------------------------------------------------------------
--------------------------------------------
>XP_003677819_Naumovozyma_castellii
------------------------------------------------------------
------------------------------------------------------------
------------------------------------------------------------
------------------------------------------------------------
------------------------------------------------------------
------------------------------------------------------------
------------------------------------------------------------
------------------------------------------------------------
------------------------------------------------------------
------------------------------------------------------------
------------------------------------------------------------
------------------------------------------------------------
------------------------------------------------------------
------------------------------------------------------------
------------------------------------------------------------
------------------------------------------------------------
------------------------------------------------------------
------------------------------------------------------------
-------------------------MSHLITLATCNLNQ----------------WALDF
EGNRDRILESIKIAKERGAKLRVGPE----LEIT-GYG----------C-----------
--------LDH-FMENDVCLHSWEMYAQIIKKEETHGLILD--IGMPVLHQNVRYN--CR
LLSLNGEI---------LFIRPKIWLA--N--------------------------DGNY
REMRFFTPWMKPGVVEEFTLPPEIQKVTGQKTVLFGDAVINTLDTCIGAETCEEIFTPQS
-----------PHIAMSL--------------------DG--------VEIITNSSGSHH
ELRKLNKRMDL--------------ILNATGRCGGVYLYANQRGCDGD-RLYYDGCALIA
VNGKVVAQGSQFSLKDVEVVTATVDLEA----VRTYRASVMSRGLQASLREIK--YQRID
VPIELA-PKNSRFDP-TIVPSKAR-DVSYHKPEEEIAMGPACWMWDYLRRC-NGTGYFLP
LSGGIDSCATAMIVHSMCRMVVKEASEGNK------QVIEDARKI-TRSGE------DWI
PTDPKDLASKIFHTCYMGTEN-SSKETRDRSKELSRCIGSYHVDFNMDNLVSSVVSLFEV
ATGKKPVFKIFGGSQIENLALQNIQARL-RMVLAYLFAQ-LLPWVRGIKNSGG-LLVLGS
ANVD----------ECLRGYLTK-------YDCSSADINPIGGISKTDLKKFIAYASKEY
ELPILDEFLNATPTAELEPIT--KDYVQSDEID--MGMTYDELSVFGYLRKVEKCGPYSM
FLKLLHEWTP---K--------------------------LTPAQVAEKVKRFFFFYAIN
RHKQTVLTPSYHAEQYSPDDNRFDLRPFLI--------------------NPRF-TWASK
KIDEVVK--------------------------------------------------QYD
AHK---------------------------------------------------------
------------------------------------------------------------
------------------------------------------------------------
------------------------TEE-LDIMSID-------------------------
------------------------------------------------------------
------------------------------------------------------------
------------------------------------------------------------
------------------------------------------------------------
------------------------------------------------------------
------------------------------------------------------------
------------------------------------------------------------
------------------------------------------------------------
--------------------------------------------
>XP_003669098_Naumovozyma_dairenensis
------------------------------------------------------------
------------------------------------------------------------
------------------------------------------------------------
------------------------------------------------------------
------------------------------------------------------------
------------------------------------------------------------
------------------------------------------------------------
------------------------------------------------------------
------------------------------------------------------------
------------------------------------------------------------
------------------------------------------------------------
------------------------------------------------------------
------------------------------------------------------------
------------------------------------------------------------
------------------------------------------------------------
------------------------------------------------------------
------------------------------------------------------------
------------------------------------------------------------
-------------------------MSHLITLATCNLNQ----------------WALDF
EGNRDRILESIRIAKERGARLRVGPE----LEIT-GYG----------C-----------
--------LDH-FLENDLCLHSWEMYAQIIKDPKTHDILLD--IGMPVLHKNVRYN--CR
LLSMDGKI---------LFIRPKIWLA--N--------------------------DGNY
REMRFFTPWLKPGVVEDFVLPPEIQKVTGQKSVSFGDAVIETLDTCIGAETCEELFTPQS
-----------PNIAMSL--------------------DG--------VEIITNSSGSHH
ELRKLNKRLDL--------------ILNATSRCGGVYLYANQRGCDGD-RLYYDGCALIA
VNGKVVAQGSQFSLKDVEVVTATVDLES----VRSYRASIMSRGLQASSSELK--FKRID
LPVELS-PMTSRFNP-SLTPTKSR-DIFYHIPEEEIALGPACWLWDYLRRC-NGTGYFLP
LSGGIDSCATAMIVHSMCRLVVKEVSEGNQ------QVIYDVRKL-TRSSD------DWI
PTDPQELASKFFHTCFMGTEN-SSIETRTRSKELSRHIGSYHVDLNMDSLVTSVVSLFEV
ATGKKPIYKIFGGSQTENLALQNIQARL-RMVLAYLFAQ-LLPWVRGIKNAGG-LLVLGS
ANVD----------ECLRGYLTK-------YDCSSADINPIGGISKTDLKRFIAYASKEY
EMPLLQEFLDATPTAELEPTT--KDYVQSDEKD--MGMTYEELSLFGYLRKVEKCGPYSM
FLKLLHEWTP---K--------------------------LTPTQVAEKVKRFFFFYAIN
RHKQTVITPSYHAEQYSPDDNRFDLRPFLI--------------------NPRF-TWASK
KIDEVVK--------------------------------------------------QCE
ANN---------------------------------------------------------
------------------------------------------------------------
------------------------------------------------------------
------------------------SKE-LDIMSID-------------------------
------------------------------------------------------------
------------------------------------------------------------
------------------------------------------------------------
------------------------------------------------------------
------------------------------------------------------------
------------------------------------------------------------
------------------------------------------------------------
------------------------------------------------------------
--------------------------------------------
>XP_003957252_Kazachstania_africana
------------------------------------------------------------
------------------------------------------------------------
------------------------------------------------------------
------------------------------------------------------------
------------------------------------------------------------
------------------------------------------------------------
------------------------------------------------------------
------------------------------------------------------------
------------------------------------------------------------
------------------------------------------------------------
------------------------------------------------------------
------------------------------------------------------------
------------------------------------------------------------
------------------------------------------------------------
------------------------------------------------------------
------------------------------------------------------------
------------------------------------------------------------
------------------------------------------------------------
-------------------------MSHLITLATCNLNQ----------------WALDF
EGNRDRILESIYIAKEKGARLRVGPE----LEIT-GYG----------C-----------
--------LDH-FLENDVCLHSWEMYAQIIKNPKTHGLLLD--IGMPVLHKNVRYN--CR
LLSLDGKI---------LFIRPKMWLA--N--------------------------DGNY
REMRFFTPWMKPGFVEDFVLPPEIQKVTDQKVVSFGDAVINTLDTCIGAETCEELFTPQS
-----------PHIAMSL--------------------DG--------VEIITNSSGSHH
ELRKLNKRLDL--------------ILNATSRCGGIYLYANQRGCDGD-RLYYDGCALIA
VNGKVVAQGSQFSLKDVEVVTATVDLEE----VRNYRANFMSRGLQASLSETK--FKRID
VAVELA-PMKARFDP-LIVPSKSR-PIFYHTPEEEIALGPACWLWDYIRRC-NGTGYFLP
LSGGIDSCATAMIVHSMCRLVVKEASEGNE------QVILDARKL-TRGGE------GWI
PNDPQELASKFFHTCFMGTEN-SSKETRDRSRELATQIGSYHVDFNMDSVVSSVVSLFEV
ATGKKPVYKIFGGSQIENLALQNIQARL-RMVFAYLFAQ-LLPWLRGIKNSGG-LLVLGS
ANVD----------ECLRGYLTK-------YDCSSADINPIGGISKTDLKKFIAYASTEY
NMPILDSFLNATPTAELEPIT--EDYVQSDEID--MGMTYEELSVFGYLRKVEKCGPYSM
FLKLLHEWTP---R--------------------------LTPAQVSEKVKRFFFFYAIN
RHKQTVLTPSYHAEQYSPDDNRFDLRPFLI--------------------NPRF-TWASK
KIDQVVA--------------------------------------------------QCE
G-K---------------------------------------------------------
------------------------------------------------------------
------------------------------------------------------------
------------------------TTD-LDIMSID-------------------------
------------------------------------------------------------
------------------------------------------------------------
------------------------------------------------------------
------------------------------------------------------------
------------------------------------------------------------
------------------------------------------------------------
------------------------------------------------------------
------------------------------------------------------------
--------------------------------------------
>XP_022463136_Kazachstania_naganishii
------------------------------------------------------------
------------------------------------------------------------
------------------------------------------------------------
------------------------------------------------------------
------------------------------------------------------------
------------------------------------------------------------
------------------------------------------------------------
------------------------------------------------------------
------------------------------------------------------------
------------------------------------------------------------
------------------------------------------------------------
------------------------------------------------------------
------------------------------------------------------------
------------------------------------------------------------
------------------------------------------------------------
------------------------------------------------------------
------------------------------------------------------------
------------------------------------------------------------
-------------------------MSQLITLATCNLNQ----------------WALDF
EGNRDRILESIRIAKKRGARLRVGPE----LEIT-GYG----------C-----------
--------LDH-FLENDLCLHSWEMYVQIIKRPETFGILLD--IGMPVLHKNIRYN--CR
LLSLDGKI---------LFIRPKLWLA--N--------------------------DGNY
REMRFFTPWLKPTVVEDFVLPPEIQEVTGQKIVPFGDAVVNALDTCVGAETCEELFTPQS
-----------PNIAMSL--------------------DG--------VEIITNSSGSHH
ELRKLNKRMDL--------------ILNATKRCGGVYLYANQRGCDGD-RLYYDGSALIA
VNGKVVAQGSQFSLKDVEVVTATVDLEE----VRSYRAAIMSRCLQASTTDVR--YQRID
VPIELA-VKKERFDP-TIMPTKSK-AVAYHTPQEEIALGPACWLWDYIRRC-NGTGYFLP
LSGGIDSCATAMIVYSMCNIVVNEALEGNE------QVLKDVRRI-TGNTD------EWV
PQKPQDISSKIFHTCYMGTEN-SSKETRNRSSELSEKIGSYHVNLNMDSLVSSVTSLFEV
ATGKKPIYKIFGGSQIENLALQNIQARL-RMVLAYLFAQ-LLPWVRGNKNLGG-LLVLGS
ANVD----------ECLRGYLTK-------YDCSSADINPIGGISKTDLKGFIAYASEKF
EMPILNDFLTATPTAELEPIT--ETYVQSDEAD--MGMTYEELSVFGYLRKVEKCGPYSM
FLKLLHQWTP---K--------------------------LTPSQVAEKVKRFFFFYAIN
RHKQTVLTPSYHAEQYSPDDNRFDLRPFLI--------------------NPRF-PWAGK
KIDQVVA--------------------------------------------------QCE
GKP---------------------------------------------------------
------------------------------------------------------------
------------------------------------------------------------
------------------------GPE-LDVLSVD-------------------------
------------------------------------------------------------
------------------------------------------------------------
------------------------------------------------------------
------------------------------------------------------------
------------------------------------------------------------
------------------------------------------------------------
------------------------------------------------------------
------------------------------------------------------------
--------------------------------------------
>XP_448179_Candida_glabrata
------------------------------------------------------------
------------------------------------------------------------
------------------------------------------------------------
------------------------------------------------------------
------------------------------------------------------------
------------------------------------------------------------
------------------------------------------------------------
------------------------------------------------------------
------------------------------------------------------------
------------------------------------------------------------
------------------------------------------------------------
------------------------------------------------------------
------------------------------------------------------------
------------------------------------------------------------
------------------------------------------------------------
------------------------------------------------------------
------------------------------------------------------------
------------------------------------------------------------
-------------------------MSHLVTLATCSLNQ----------------WALDF
EGNRDRILESIRIAKERGARLRVGPE----LEIS-GYG----------C-----------
--------LDH-FLENDVCLHSWEMYAQILKNPETHGLILD--IGMPLLHKNVRYN--CR
LLSLDGKI---------LFIRPKIWLA--N--------------------------DGNY
REMRFFTPWMKPGVVEELTLPPMIQKITGQKKVPFGDAVINTLDTCIGAETCEEVFTPQS
-----------PHIAMSL--------------------DG--------VEIITNSSGSHH
ELRKLNKRLEL--------------ILNGTGRCGGVYLYANQKGCDGD-RLYYDGCALIA
INGKILAQGKQFSLDDVEVVTATVDLEE----VRNHRANVMSRGLQSSLADLK--YEHID
VEIELA-PRGSRFNP-KITPTKSR-DVTYHTPEEEIALGPACWLWDYIRRC-NGTGYFLP
LSGGIDSCATAMIIHSMCRLVHKACHEGND------LVLKDIRRI-TRSPD------DWI
PENPQEIANKMFHTCFMGTEN-SSVETRSRSKQLAEKIGSYHVDLNMDGLVSSVVSLFEV
ATGRKPIFKIFGGSQIENLALQNIQARL-RMVLAYLFAQ-LLPWVRGIPNSGG-LLVLGS
ANVD----------ECLRGYLTK-------YDCSSADVNPIGGISKTDLKGFIKYASEEY
DMPILDEFLNATPTAELEPIT--KDYVQSDERD--MGMTYEELSVFGYLRKVEKCGPYSM
FLKLLHEWTP---R--------------------------LTPAQVAEKVKRFFFFYAIN
RHKQTVLTPSYHAEQYSPDDNRFDLRPFLI--------------------NPRF-PWASK
KIDEVVK--------------------------------------------------QCE
GHS---------------------------------------------------------
------------------------------------------------------------
------------------------------------------------------------
------------------------SE--IDFMTID-------------------------
------------------------------------------------------------
------------------------------------------------------------
------------------------------------------------------------
------------------------------------------------------------
------------------------------------------------------------
------------------------------------------------------------
------------------------------------------------------------
------------------------------------------------------------
--------------------------------------------
>XP_004182000_Tetrapisispora_blattae
------------------------------------------------------------
------------------------------------------------------------
------------------------------------------------------------
------------------------------------------------------------
------------------------------------------------------------
------------------------------------------------------------
------------------------------------------------------------
------------------------------------------------------------
------------------------------------------------------------
------------------------------------------------------------
------------------------------------------------------------
------------------------------------------------------------
------------------------------------------------------------
------------------------------------------------------------
------------------------------------------------------------
------------------------------------------------------------
------------------------------------------------------------
------------------------------------------------------------
-------------------------MSQLITLATCNLNQ----------------WALDF
EGNRDRILDSIKIAKEKGARLRVGPE----LEIS-GYG----------C-----------
--------LDH-FLENDVCLHSWEMYAHIIKKQETHGIILD--IGMPVLYKDVRYN--CR
LLSLDGKI---------LLIRPKLWLA--N--------------------------DGNY
REMRFFTPWMKPGYVEEFVLPPAIQKITGQTTVKFGDAVINTLDTCIGTETCEELFTAQS
-----------PHINLSL--------------------DG--------VEIITNSSGSHH
ELRKLNKRLDL--------------IINATSRCGGIYLYANQRGCDGD-RLYYDGCALIA
VNGKVVAQGSQFSLKDVEVVTATVDLEE----VRTYRASVMSRSIQASLTKTR--YERVQ
VPIELA-PKSSRFDP-SIHPSTPK-EVSYHTPEEEIAFGPACWLWDYLRRC-NGTGFFLP
LSGGIDSCATAVIVHSMCRLVVKEASENNE------QVLKDVRRM-TGNDD------EWI
PKNPQEISSRIFHTCFMGTEN-SSKETRSRSAELSKFIGSYHVDLNMDSLVTAVVSLFEV
ATGKRPIFKIFGGSQIENLALQNIQARL-RMVLAYLFAQ-LLPWVRGIK-SGG-LLVLGS
ANVD----------ECLRGYLTK-------YDCSSADINPIGGISKTDLKRFIAYASNEF
KMPILVEFLNATPTAELEPIT--KDYVQSDEVD--MGMTYEELSVFGYLRKVDKCGPYSM
FLKLLHQWTP---K--------------------------MTPAQVAEKVKRFFFFYAIN
RHKQTVLTPSYHAEQYSPDDNRFDLRPFLI--------------------NPRF-TWASK
KIDQVVA--------------------------------------------------QCE
G-K---------------------------------------------------------
------------------------------------------------------------
------------------------------------------------------------
------------------------DIE-VDIMTVD-------------------------
------------------------------------------------------------
------------------------------------------------------------
------------------------------------------------------------
------------------------------------------------------------
------------------------------------------------------------
------------------------------------------------------------
------------------------------------------------------------
------------------------------------------------------------
--------------------------------------------
>XP_003685282_Tetrapisispora_phaffii
------------------------------------------------------------
------------------------------------------------------------
------------------------------------------------------------
------------------------------------------------------------
------------------------------------------------------------
------------------------------------------------------------
------------------------------------------------------------
------------------------------------------------------------
------------------------------------------------------------
------------------------------------------------------------
------------------------------------------------------------
------------------------------------------------------------
------------------------------------------------------------
------------------------------------------------------------
------------------------------------------------------------
------------------------------------------------------------
------------------------------------------------------------
------------------------------------------------------------
-------------------------MSQLITVATCNLNQ----------------WALDF
EGNRDRILESIKIAKQKGARLRVGPE----LEIT-GYG----------C-----------
--------LDH-FLESDVCLHSWEMYAQIIKSPETHDILLD--IGMPVLYKNVRYN--CR
LISLDGKI---------LVIRPKIWLA--N--------------------------DGNY
REMRFFTPWLKPGHVEEFKLPPEIQKITQQVYVPFGDAVVNTVDTTIGAETCEELFTPQT
-----------PTIAMSL--------------------DG--------VEIITNSSGSHH
ELRKLNKRLDL--------------ILNATSRCGGIYLYANQRGCDGD-RLYYDGCALIA
VNGKIVAQGSQFSLNDVEVVTATVDLED----VRNYRAAIMSRGMQATLNEVK--FKRVD
VDFELA-PMATRFDP-SISPSKTH-DPFYHLPEEEIALGPACWMWDYLRRS-NGTGFFLP
LSGGIDSCATAVIVYSMCNLVVNAALEGNQ------QVIKDAIKI-TRSDE------NWI
PSDPVELASKLFHTCFMGTEN-SSTETRSRAKELAQRVGSYHVDLNMDVLVSSTVSLFEV
ATGKKPIFKIFGGSQIENLALQNIQARL-RMVIAYLFAQ-LLPWVRNIPNSGG-LLVLGS
ANVD----------ECLRGYLTK-------YDCSSADINPIGGISKTDLKRFIAYSANKY
EMPILTDFLNATPTAELEPIT--KEYVQSDEAD--MGMTYEELSAFGALRKVEKCGPYSM
FLKLLHEWTP---R--------------------------LTPAQVAEKVKKFFFFYAIN
RHKQTVLTPSYHAENYSPDDNRFDLRPFLI--------------------NPRF-TWASK
KIAEVVA--------------------------------------------------QCE
HKT---------------------------------------------------------
------------------------------------------------------------
------------------------------------------------------------
------------------------DKE-LNIMSID-------------------------
------------------------------------------------------------
------------------------------------------------------------
------------------------------------------------------------
------------------------------------------------------------
------------------------------------------------------------
------------------------------------------------------------
------------------------------------------------------------
------------------------------------------------------------
--------------------------------------------
>XP_001642692_Vanderwaltozyma_polyspora
------------------------------------------------------------
------------------------------------------------------------
------------------------------------------------------------
------------------------------------------------------------
------------------------------------------------------------
------------------------------------------------------------
------------------------------------------------------------
------------------------------------------------------------
------------------------------------------------------------
------------------------------------------------------------
------------------------------------------------------------
------------------------------------------------------------
------------------------------------------------------------
------------------------------------------------------------
------------------------------------------------------------
------------------------------------------------------------
------------------------------------------------------------
------------------------------------------------------------
-------------------------MSHLITVATCNLNQ----------------WALDF
EGNRDRILESIKIAKERGARLRVGPE----LEIT-GYG----------C-----------
--------LDH-FLESDVCLHSWEMYGQIIKKKETHGILLD--IGMPVLHKNVRYN--CR
LLSLDGEI---------LFIRPKIWLA--N--------------------------DGNY
REMRFFTPWMKPGVVEEFLLPPAIQKVTGQKFVKFGDAVINTLDTCIGAETCEELFTPQS
-----------PHISMSL--------------------DG--------VEIITNSSGSHH
ELRKLNKRLDL--------------ILNATSRCGGVYLYANQRGCDGD-RLYYDGCALIA
VNGKVVAQGSQFCLKDVEVVTATVDLEE----VRNYRAAIMSRGLQASLTETR--YERIN
IPVELA-PRNSTFDP-TVIPSKVR-DIFYHTPEEEIALGPACWMWDYLRRC-NGTGFFLP
LSGGIDSCATAVIVYSMCRLVVKEAAEGNQ------QVIIDARKI-SRSPD------DWL
PTNVQEFAGKIFHTCFMGTEN-SSTETRSRSRELSERIGSYHVDLNMDSLVTSVVSLFEV
ATGKKPIFKIFGGSQIENLSLQNIQARL-RMVLAYLFAQ-LLPWVRGIPNSGG-LLVLGS
ANVD----------ECLRGYLTK-------YDCSSADINPIGGISKTDLKRFIAFASKEY
EMPILDEFLNATPTAELEPIT--KDYVQSDEVD--MGMTYEELSVFGYLRKVEKCGPYSM
FLKLLHQWTP---R--------------------------LTPAQVAEKVKRFFFFYAIN
RHKQTVLTPSYHAEQYSPDDNRFDLRPFLI--------------------NPRF-NWASK
KIDQVVA--------------------------------------------------QCE
GKE---------------------------------------------------------
------------------------------------------------------------
------------------------------------------------------------
------------------------VPH-LDILSID-------------------------
------------------------------------------------------------
------------------------------------------------------------
------------------------------------------------------------
------------------------------------------------------------
------------------------------------------------------------
------------------------------------------------------------
------------------------------------------------------------
------------------------------------------------------------
--------------------------------------------
>XP_003681724_Torulaspora_delbrueckii
------------------------------------------------------------
------------------------------------------------------------
------------------------------------------------------------
------------------------------------------------------------
------------------------------------------------------------
------------------------------------------------------------
------------------------------------------------------------
------------------------------------------------------------
------------------------------------------------------------
------------------------------------------------------------
------------------------------------------------------------
------------------------------------------------------------
------------------------------------------------------------
------------------------------------------------------------
------------------------------------------------------------
------------------------------------------------------------
------------------------------------------------------------
------------------------------------------------------------
-------------------------MSQLITIATCNLNQ----------------WALDF
EGNRDRILESIKIAKEKGARLRVGPE----LEIT-GYG----------C-----------
--------LDH-FLESDVSLHSWEMYAQIIKRKETHGILLD--IGMPVLHKNVRYN--CR
LLSLDGQI---------MFIRPKMWLA--N--------------------------DGNY
REMRFFTPWMKTGVVEEFILPPMIQKHTNQKTVPFGDAVISTLDTCIGAETCEELFTPQS
-----------PSINMSL--------------------DG--------VEIITNSSGSHH
ELRKLNERLDL--------------IINSTSRCGGVYLYANQRGCDGD-RLYYDGCALIA
VNGKVVAQGSQFCLKDVEVVTATVDLEE----VRSYRGAIMSRGLQASSSEMR--YKRVH
VPVELA-PTTLRFDP-TIAPSPKR-KVFYHLPEEEIALGPACWLWDYLRRC-NGSGFFLP
LSGGIDSCATAVIVHSMCRLVMKEIAEGNE------QVIADVQKV-TRSSD-----PQWL
PKDAQELANKIFHTCFMGTEN-SSKETQSRSAELAKKIGSYHVDLKMDSVVSSIVALFEV
ATGKKPIFKIFGGSQIENLALQNIQARI-RMVLSYLFAQ-LLPWVRGVSNTGG-LLVLGS
ANVD----------ECLRGYLTK-------YDCSSADLNPIGGISKTDLKRFIAYASLEF
DMPILETFLSATPTAELEPIT--KDYVQSDEID--MGMTYEELSIFGYLRKVEKCGPYSM
FLKLLHQWSP---K--------------------------LSAAQVAEKVKRFFFFYAIN
RHKQTVLTPSYHAEQYSPDDNRFDLRPFLI--------------------NPRF-AWASK
KIDLVVA--------------------------------------------------ECE
GKN---------------------------------------------------------
------------------------------------------------------------
------------------------------------------------------------
------------------------AGT-LDVMSID-------------------------
------------------------------------------------------------
------------------------------------------------------------
------------------------------------------------------------
------------------------------------------------------------
------------------------------------------------------------
------------------------------------------------------------
------------------------------------------------------------
------------------------------------------------------------
--------------------------------------------
>XP_037143712_Zygotorulaspora_mrakii
------------------------------------------------------------
------------------------------------------------------------
------------------------------------------------------------
------------------------------------------------------------
------------------------------------------------------------
------------------------------------------------------------
------------------------------------------------------------
------------------------------------------------------------
------------------------------------------------------------
------------------------------------------------------------
------------------------------------------------------------
------------------------------------------------------------
------------------------------------------------------------
------------------------------------------------------------
------------------------------------------------------------
------------------------------------------------------------
------------------------------------------------------------
------------------------------------------------------------
-------------------------MSQLITLATCNLNQ----------------WALDF
EGNRDRILESIRIAKEKGARLRVGPE----LEIT-GYG----------C-----------
--------LDH-FLEGDVTLHSWEMYVQILKRPETHGILLD--IGMPVMHKNVRYN--CR
ILSLDGQI---------MFIRPKLWLA--N--------------------------DGNY
REMRFFTPWMKAGVVEEFQLPPAVQMVTGQKFVSFGDAVIRTLDTCIGAETCEELFTPQS
-----------PNISMSL--------------------DG--------VEIITNSSGSHH
ELRKLNKRLDL--------------IINSTSRCGGVYLYANQRGCDGD-RLYYDGCALIA
VNGKVVAQGSQFCLKDVEVVTATVDLEE----VRSYRGSIMSRCLQATSSPLT--YKRID
IPIELA-PMNLRFDR-NVCPTKTR-EAFYHLPEEEIALGPACWLWDYLRRC-NGSGYFLP
LSGGIDSCATAVIVHSMCRLVVKEANEGNQ------QVIEDARRI-TRASS------DWF
PSDPRELASKIFHTCYMGTEN-SSKETQRRSAELASRIDSYHVDLKMDKVVTSVVSVFEI
ATGKKPIFKIFGGSQIENLALQNIQARI-RMVLAYLFAQ-LLPWVRGIPNTGG-LLVLGS
ANVD----------ECLRGYLTK-------YDCSSADINPIGGISKTDLKKFIAYASKEF
DMPILDEFLTATPTAELEPIT--KEYVQSDEID--MGMTYEELSVFGYLRKVEKCGPYSM
FLKLLHQWSP---R--------------------------LSASQVAEKVKKFFFYYAIN
RHKQTVLTPSYHAEQYSPDDNRFDLRPFLI--------------------NPRF-TWASK
KIDRVVA--------------------------------------------------ECE
GKQ---------------------------------------------------------
------------------------------------------------------------
------------------------------------------------------------
------------------------SGSPLDIMSID-------------------------
------------------------------------------------------------
------------------------------------------------------------
------------------------------------------------------------
------------------------------------------------------------
------------------------------------------------------------
------------------------------------------------------------
------------------------------------------------------------
------------------------------------------------------------
--------------------------------------------
>XP_002496901_Zygosaccharomyces_rouxii
------------------------------------------------------------
------------------------------------------------------------
------------------------------------------------------------
------------------------------------------------------------
------------------------------------------------------------
------------------------------------------------------------
------------------------------------------------------------
------------------------------------------------------------
------------------------------------------------------------
------------------------------------------------------------
------------------------------------------------------------
------------------------------------------------------------
------------------------------------------------------------
------------------------------------------------------------
------------------------------------------------------------
------------------------------------------------------------
------------------------------------------------------------
------------------------------------------------------------
-------------------------MSNLITLATCNLNQ----------------WALDF
EGNRDRILESIKIAKEKGARLRVGPE----LEIT-GYG----------C-----------
--------LDH-FLENDVNLHSWEMYAQIIRKPETHGILLD--IGMPVMHKNVRYN--CR
LLSLDGQI---------LFIRPKIWLA--N--------------------------DGNY
REMRFFTPWMKTGVVEEFFLPPVIQKVTEQQSVPFGDAVIHTLDTCIGTETCEELFTPQS
-----------PHIAMSL--------------------DG--------VEIITNSSGSHH
ELRKLNKRLDL--------------IASATSRCGGVYLYANQRGCDGD-RLYYDGCALIA
VNGKVVAQGSQFSLKDVEVVTATVDLEE----VRSYRASVMSRGLQASLTETK--FKRIH
VPVELA-PLALRFDM-KIAPTKTR-EPFYHIPEEEIALGPACWLWDYVRRC-NGSGFFLA
LSGGIDSCATATITYSMCRIVFQEIQEGNE------QVLKDARKV-ARAAE------DWI
PSSPEEICNKILHTSFMGTEN-SSKETQSRSAELSKRIGSYHVDLKMDKIVSSVVSIFEV
ATGKKPIFKIFGGSQIENLALQNIQARL-RMVLAYLFAQ-LLPWVRGTPNTGG-LLVLGS
ANVD----------ECLRGYLTK-------YDCSSADINPIGGISKTDLKRFIAYATKNF
DMPILEDFLNATPTAELEPIT--KDYVQSDEID--MGMTYEELSKFGYLRKVEKCGPYSM
FLKLLHEWTP---K--------------------------LSPTQVAEKVKKFFFFYAIN
RHKQTVLTPSYHAEQYSPDDNRFDLRPFLI--------------------NPRF-PWASR
KIDEVVA--------------------------------------------------QCE
GRN---------------------------------------------------------
------------------------------------------------------------
------------------------------------------------------------
------------------------TGD-LNIMSID-------------------------
------------------------------------------------------------
------------------------------------------------------------
------------------------------------------------------------
------------------------------------------------------------
------------------------------------------------------------
------------------------------------------------------------
------------------------------------------------------------
------------------------------------------------------------
--------------------------------------------
>XP_003648278_Eremothecium_cymbalariae
------------------------------------------------------------
------------------------------------------------------------
------------------------------------------------------------
------------------------------------------------------------
------------------------------------------------------------
------------------------------------------------------------
------------------------------------------------------------
------------------------------------------------------------
------------------------------------------------------------
------------------------------------------------------------
------------------------------------------------------------
------------------------------------------------------------
------------------------------------------------------------
------------------------------------------------------------
------------------------------------------------------------
------------------------------------------------------------
------------------------------------------------------------
------------------------------------------------------------
-------------------------MAHLITLATCNLNQ----------------WALDF
EGNRDRIVESIKIAKSKNAKLRVGPE----LEIT-GYG----------C-----------
--------LDH-FIENDLYLHSWDMYGQIIGDKESHGILLD--IGMPIIHKNSRYN--CR
VLSFDGKI---------LFIRPKLWLA--N--------------------------DGNY
REMRYFTPWMKPRVVDDFLLPPAIQKITGQKYVRFGDAVIETLDTCIGVETCEELFTPQS
-----------PHIAMSL--------------------DG--------VEIFTNSSGSHH
ELRKLEKRLDL--------------ILNATRRCGGVYLYANQRGCDGD-RLYYDGSALIA
VNGQLIAQGSQFSLQDVEVITATVDLEE----VRNYRASIISRGLQASTFDKR--FERVN
VDIALS-SNTKQFGA-TVSITSPK-AAKYYLPEEEIAFGPACWLWDYIRRS-NGTGYFLP
LSGGLDSCSSAVIVYSMCRLVVEEIKAGNT------QVLADARRL-VRSSD------DWI
PTSPAELSSKILHTCYMGTEN-SSKETRERAKNLSQAIGSYHVDLDMDSVVSALLVLFEV
TTGKRPIYKVFGGSNVENLSLQNIQARL-RMVIGYMFAQ-LLPWVRSIPYSGG-LLVLGS
SNVD----------ECLRGYLTK-------YDCSSADLNPIGGISKVDLRKFIGYAAREF
ELPMLNEFLTCIPTAELEPTT--EDYVQSDEAD--IGLTYEELSVFGRIRKVQKCGPYYT
FLKLLNEWGP---K--------------------------STPAEIAKKVKDFYFYYAIN
RHKQTVMTPSYHAEQYSPDDNRFDLRPFMI--------------------NPRF-PWASK
KIDEIVE--------------------------------------------------QLE
SKP---------------------------------------------------------
------------------------------------------------------------
------------------------------------------------------------
------------------------PTSEFK-LEID-------------------------
------------------------------------------------------------
------------------------------------------------------------
------------------------------------------------------------
------------------------------------------------------------
------------------------------------------------------------
------------------------------------------------------------
------------------------------------------------------------
------------------------------------------------------------
--------------------------------------------
>NP_987024_Eremothecium_gossypii
------------------------------------------------------------
------------------------------------------------------------
------------------------------------------------------------
------------------------------------------------------------
------------------------------------------------------------
------------------------------------------------------------
------------------------------------------------------------
------------------------------------------------------------
------------------------------------------------------------
------------------------------------------------------------
------------------------------------------------------------
------------------------------------------------------------
------------------------------------------------------------
------------------------------------------------------------
------------------------------------------------------------
------------------------------------------------------------
------------------------------------------------------------
------------------------------------------------------------
-------------------------MSHLITLATCNLNQ----------------WALDF
EGNRDRILESIRIAKEKNAKLRVGPE----LEVS-GYG----------C-----------
--------LDH-FLEDDVYLHSWEMYAQILKDEKTHGILLD--IGMPVVHKNVRYN--CR
VLSLDGHI---------LFIRPKLWLA--N--------------------------DGNY
REMRFFTPWMKPTVVEEFQLPPVIQKITGQHIIPFGDAVIRTLDTCIGAETCEELFTPQS
-----------PNIAMSL--------------------DG--------VEIITNSSGSHH
ELRKLHKRLDL--------------ILGATGRCGGVYLYANQRGCDGD-RLYYDGCALIA
VNGRVVAQGSQFSLRDVEVVTATVDLQE----VRDYRMSVMSRGLQAVSNNVT--FERIQ
VPVELA-AMQDRFNP-TINLTKAK-APYYHSPEEEIALGPACWLWDYLRRC-RGTGYFLP
LSGGIDSCATAVIVHSMCRMVVKEASEGNL------QVIADARRL-ARASD------DWI
PTDAREFANMIFHTCFMGTAN-STNETRSRAKKLAEHLGAYHVDLNMDSVVKSVVTLFEV
TTGKRPIFKVFGGSNIENLALQNIQARL-RMVLAYLFAQ-LLPWVRSIKNSGG-LLVLGS
ANVD----------ECLRGYLTK-------YDCSSADINPIGGISKKDLKNFISYASKEF
DLPILREFVEATPTAELEPIT--EDYVQSDERD--MGMTYEELSVFGYLRKVEKCGPYSM
FLKLLHEWTP---R--------------------------LTPSEVAEKVKRFFYFYAIN
RHKQTVLTPSYHAEQYSPDDNRFDLRPFLI--------------------DPRF-SWASK
KIDLVVK--------------------------------------------------QCE
GGP---------------------------------------------------------
------------------------------------------------------------
------------------------------------------------------------
------------------------STTQLDVMSVD-------------------------
------------------------------------------------------------
------------------------------------------------------------
------------------------------------------------------------
------------------------------------------------------------
------------------------------------------------------------
------------------------------------------------------------
------------------------------------------------------------
------------------------------------------------------------
--------------------------------------------
>XP_453643_Kluyveromyces_lactis
------------------------------------------------------------
------------------------------------------------------------
------------------------------------------------------------
------------------------------------------------------------
------------------------------------------------------------
------------------------------------------------------------
------------------------------------------------------------
------------------------------------------------------------
------------------------------------------------------------
------------------------------------------------------------
------------------------------------------------------------
------------------------------------------------------------
------------------------------------------------------------
------------------------------------------------------------
------------------------------------------------------------
------------------------------------------------------------
------------------------------------------------------------
------------------------------------------------------------
-------------------------MSQLITVATCNLNQ----------------WALDF
EGNRDRIFESIKIAKERGAKLRVGPE----LEIT-GYG----------C-----------
--------LDH-FLEDDVFLHSWEMYGQIIKRPETHGILLD--IGMPVMHRNVRYN--CR
ILSLDGKI---------LFIRPKIWLA--N--------------------------DGNY
REMRFFTPWMKAAHTEEYLLPPMIQKLTGQYRIPFGDAVISTLDTCIGAETCEELFTPQS
-----------PHIAMSL--------------------DG--------VEIFTNSSGSHH
ELRKLDKRLDL--------------IMSATRRCGGVYLYANQRGCDGD-RLYYDGCALIC
VNGSIVAQGSQFCLKDVEVVTATVDLEQ----VRSYRSTVMSRGLQASLTETK--FKRID
VEVELA-TLDDRFDS-TLVPEKPR-KAFYHIPSEEIALGPACWLWDYLRRC-NGTGYFLP
LSGGIDSCATAVIVHSMCRLVVKEAAEGNQ------QVIKDVRRL-ARMND------EWI
PKTPQELANKIFNTCFMGTEN-SSKETRSRAKKLAEHIGAYHVDLNMDSLVSSMVTLFEV
TTGKRPIFKIFGGSQTENLALQNIQARL-RMVLAYLFAQ-LLPWVRSIPNAGG-LLVLGS
ANVD----------ECLRGYLTK-------YDCSSADINPIGGISKTDLKKFIAYASKEF
DLPILEEFLNATPTAELEPIT--KNYVQSDEID--MGMTYEELSVFGYLRKVEKCGPFSM
YLKLLHEWTP---K--------------------------LTPAQVAEKVKKFFFFYAIN
RHKQTVLTPSYHAEQYSPDDNRFDLRPFLI--------------------NPRF-PWAFK
KIDDAVA--------------------------------------------------QSE
GTL---------------------------------------------------------
------------------------------------------------------------
------------------------------------------------------------
------------------------SGA-LDVMTVE-------------------------
------------------------------------------------------------
------------------------------------------------------------
------------------------------------------------------------
------------------------------------------------------------
------------------------------------------------------------
------------------------------------------------------------
------------------------------------------------------------
------------------------------------------------------------
--------------------------------------------
>XP_022676811_Kluyveromyces_marxianus
------------------------------------------------------------
------------------------------------------------------------
------------------------------------------------------------
------------------------------------------------------------
------------------------------------------------------------
------------------------------------------------------------
------------------------------------------------------------
------------------------------------------------------------
------------------------------------------------------------
------------------------------------------------------------
------------------------------------------------------------
------------------------------------------------------------
------------------------------------------------------------
------------------------------------------------------------
------------------------------------------------------------
------------------------------------------------------------
------------------------------------------------------------
------------------------------------------------------------
-------------------------MSQLITVATCNLNQ----------------WALDF
EGNRDRILESIRIAKERGAKLRVGPE----LEIT-GYG----------C-----------
--------LDH-FLEDDVLLHSWEMYGQIIGRPETHGILLD--IGMPVMHRNVRYN--CR
LLSLDGKI---------LFIRPKAWLA--N--------------------------DGNY
REMRFFTPWVKPAQTEEFLLPPMIQKLTGQFRIPFGDAVISTLDTCIGAETCEELFTPQS
-----------PHIAMSL--------------------DG--------VEIFTNSSGSHH
ELRKLDKRLDL--------------IMSATRRCGGVYLYANQRGCDGD-RLYYDGCALIC
VNGKIVAQGSQFCLKDVEVVTATVDLES----VRNYRSTVMSRGLQASLSETK--YKRID
VEVQLA-TMRDRFNS-AVVPTEAR-DVFYHIPQEEIALGPACWLWDYLRRC-NGTGYFLP
LSGGIDSCATAMIVHSMCRLVVQEANAGNE------QVIKDARNI-ARMGD------DWI
PSSPQELAGKIFHTCFMGTEN-SSTETRSRAKQLAKDIGAYHVDLNMDSLVSSVVTLFEV
TTGKRPIFKIFGGSQIENLALQNIQARL-RMVIAYLFAQ-LLPWVRSIPNSGG-LLVLGS
ANVD----------ECLRGYLTK-------YDCSSADINPIGGISKTDLKKFIAYASKEY
ELPILDEFLNATPTAELEPIT--KDYVQSDEID--MGMTYEELSVFGRLRKVEKYGPFSM
FLKLLHEWTP---R--------------------------LTPAQVAEKVKRFFFFYAIN
RHKQTVLTPSYHAEQYSPDDNRFDLRPFLI--------------------NPRF-PWAFK
KIDEVVA--------------------------------------------------QCE
GKI---------------------------------------------------------
------------------------------------------------------------
------------------------------------------------------------
------------------------D-A-LDVMTVE-------------------------
------------------------------------------------------------
------------------------------------------------------------
------------------------------------------------------------
------------------------------------------------------------
------------------------------------------------------------
------------------------------------------------------------
------------------------------------------------------------
------------------------------------------------------------
--------------------------------------------
>XP_022628516_Lachancea_lanzarotensis
------------------------------------------------------------
------------------------------------------------------------
------------------------------------------------------------
------------------------------------------------------------
------------------------------------------------------------
------------------------------------------------------------
------------------------------------------------------------
------------------------------------------------------------
------------------------------------------------------------
------------------------------------------------------------
------------------------------------------------------------
------------------------------------------------------------
------------------------------------------------------------
------------------------------------------------------------
------------------------------------------------------------
------------------------------------------------------------
------------------------------------------------------------
------------------------------------------------------------
-------------------------MSHLLTVATCNLNQ----------------WALDF
EGNRDRILESIKLAKAKGARLRVGPE----LEIT-GYG----------C-----------
--------LDH-FLENDVYLHAWEMYGQIIRTRETHEILLD--IGMPVLHKNVRYN--CR
LLSLNGRI---------LFIRPKMWLA--N--------------------------DGNY
REMRFFTPWMKTCRVEQFLLPPMIQKITGQKFVEFGDAVVRTLDTCIGAETCEELFTPQS
-----------PHIAMSL--------------------DG--------VEIITNSSGSHH
ELRKLNRRLEL--------------ITSATRRCGGVYVYANQRGCDGD-RLYYDGCALIA
VNGNVVAQGSQFCLKDVEVITATVDLEE----VRSYRASVMSRGLQASVSDLR--YERID
VDEELA-PVTSRFNP-QITPSSSR-SIFYHTPEEEIALGPACWLWDYLRRC-NGTGFFLP
LSGGIDSCATAVIVHSMCRLVVKECQEGNL------QVLADARRL-CRKDR------DWA
PATPQELASLVFHTCFMGTEN-SSKETRARSRELANVISSYHVDFNMDSLVSSVVSLFEV
TTGKKPIFKIFGGSQTENLALQNIQARL-RMVLAYLFAQ-LLPWVRRIPNGGS-LLVLGS
ANVD----------ECLRGYLTK-------YDCSSADINPIGGISKTDLKRFIAYAAKTY
EMPILDKFLNATPTAELEPIT--KDYVQSDEID--MGMTYEELSIFGYLRKVEKCGPYSM
FLKLLHEWSP---K--------------------------LTPRQVAEKVKRFFFFYAIN
RHKQTVITPSYHAEQYSPDDNRFDLRPFLI--------------------NPRF-AWASK
KIDRIVD--------------------------------------------------QCE
GKD---------------------------------------------------------
------------------------------------------------------------
------------------------------------------------------------
------------------------ISD-IEVMSID-------------------------
------------------------------------------------------------
------------------------------------------------------------
------------------------------------------------------------
------------------------------------------------------------
------------------------------------------------------------
------------------------------------------------------------
------------------------------------------------------------
------------------------------------------------------------
--------------------------------------------
>XP_002556507_Lachancea_thermotolerans
------------------------------------------------------------
------------------------------------------------------------
------------------------------------------------------------
------------------------------------------------------------
------------------------------------------------------------
------------------------------------------------------------
------------------------------------------------------------
------------------------------------------------------------
------------------------------------------------------------
------------------------------------------------------------
------------------------------------------------------------
------------------------------------------------------------
------------------------------------------------------------
------------------------------------------------------------
------------------------------------------------------------
------------------------------------------------------------
------------------------------------------------------------
------------------------------------------------------------
-------------------------MSHLVTVATCNLNQ----------------WALDF
EGNRDRILESIRIAKERGARLRVGPE----LEVS-GYG----------C-----------
--------LDH-FLENDLYLHCWEMYAQIIKREDTRGILLD--IGMPVLHKNVRYN--CR
LLSFDGRI---------LFIRPKIWLA--N--------------------------DGNY
REMRFFTPWMKATQVEEFLLPPLIQKITGQRIVPFGDAVIRTLDTCIGAETCEELFTPQS
-----------PHIAMSL--------------------DG--------VEIITNSSGSHH
ELRKLNRRLEL--------------ITSATRRCGGVYLYANQRGCDGD-RLYYDGCALIA
VNGKIVAQGSQFSLKDVEVVTAAVDLEE----VRNHRASIISRGLQAAESKVV--FQRID
LEEELA-PMGNRFNP-KISPAKAR-EFHYHTPEEEIALGPACWLWDYLRRC-NGTGFFLP
LSGGIDSCATAVIVHSMCRLVVQECKEGNE------QVLADARKL-ARKDP------EWV
PATPQDLASCLFHTCFMGTTN-SSKDTRSRARELAKVISSYHVDFNMDNVVSSVVSLFEI
TTGKKPIYKIFGGSQVENLALQNIQARL-RMVLAYLFAQ-LLPWVRRIPNGGS-LLVLGS
ANVD----------ECLRGYLTK-------YDCSSADINPIGGISKTDLKKFISYASKAF
DMPILDEFVSATPTAELEPTT--KDYVQSDEID--MGMTYEELSIFGYLRKVEKCGPYSM
FLKLLHEWTP---R--------------------------LSPAQVAEKVKRFFFFYAIN
RHKQTVITPSYHAEQYSPDDNRFDLRPFLI--------------------NPRF-AWASK
KIDQVVE--------------------------------------------------QCE
GKD---------------------------------------------------------
------------------------------------------------------------
------------------------------------------------------------
------------------------ACE-LDIMSVE-------------------------
------------------------------------------------------------
------------------------------------------------------------
------------------------------------------------------------
------------------------------------------------------------
------------------------------------------------------------
------------------------------------------------------------
------------------------------------------------------------
------------------------------------------------------------
--------------------------------------------
>XP_020051809_Aspergillus_aculeatus
------------------------------------------------------------
------------------------------------------------------------
------------------------------------------------------------
------------------------------------------------------------
------------------------------------------------------------
------------------------------------------------------------
------------------------------------------------------------
------------------------------------------------------------
------------------------------------------------------------
------------------------------------------------------------
------------------------------------------------------------
------------------------------------------------------------
------------------------------------------------------------
------------------------------------------------------------
------------------------------------------------------------
------------------------------------------------------------
------------------------------------------------------------
------------------------------------------------------------
-------------------------MGHLVTLATCSLNQ----------------WALDF
EGNAERIIESIRKAKAAGATLRVGPE----LEIT-GYG----------C-----------
--------LDA-FIEGDTFLHSWEMLARIIDHPDCQDIVVD--VGMPVRHRNVRYN--CR
VIFFNRKI---------ILIRPKMWLA--N--------------------------DGNY
REMRHFTPWQRPQEIEDYYLEQIVGKITGQYKVPFGDAVISTRDTCLGLETCEELFTPNG
-----------PHIPYGL--------------------AG--------VEIISNSSGSHH
ELRKLDTRVNL--------------ITQATKLSGGIYLYANQQGCDGD-RLYYDGCAMIV
VNGNIVAQGSQFSLNDVEVVTATVDIEE----VRSYRSS-ASRSMQASRQTP---FVRLD
LDFRLS-RTGEEADP-GLAPSEVL-QPRYHAPEEEIALGPACWLWDYLRRS-GAAGYFVP
LSGGIDSCATAIIVHSMCREVVKAVQQGNE------QVIKDVRRLCAEPEG-----SAWL
PSTSQEICNRIFHTNYMGTQN-SSKETRERAKTLAAEIGSYHIDFNFDTVVTAVTNLFTV
VTNFQPKFKVHGGSFAENQALQNIQARL-RMVLSYLFAQ-MLPTVRQRPGGGG-LLVLGS
SNVD----------ECLRGYLTK-------YDASSADLNPIGSISKVDLKKFIHWAQTAF
ALPILHEFLHATPTAELEPIT--QTYVQSDEAD--MGVTYAELSVFGQLRKVAKLGPWSM
YERLLHKWGH---E--------------------------LSPREVYEKTRHFFYNYSIN
RHKMTVLTPSYHAEGYSPDDNRHDLRQFLY---------------------PPF-TWAYK
KMEESVA--------------------------------------------------YWE
EKGWTA------------------------------------------------------
------------------------------------------------------------
------------------------------------------------------------
------------------------GKAQKKSVKAD-------------------------
------------------------------------------------------------
------------------------------------------------------------
------------------------------------------------------------
------------------------------------------------------------
------------------------------------------------------------
------------------------------------------------------------
------------------------------------------------------------
------------------------------------------------------------
--------------------------------------------
>XP_001276197_Aspergillus_clavatus
------------------------------------------------------------
------------------------------------------------------------
------------------------------------------------------------
------------------------------------------------------------
------------------------------------------------------------
------------------------------------------------------------
------------------------------------------------------------
------------------------------------------------------------
------------------------------------------------------------
------------------------------------------------------------
------------------------------------------------------------
------------------------------------------------------------
------------------------------------------------------------
------------------------------------------------------------
------------------------------------------------------------
------------------------------------------------------------
------------------------------------------------------------
------------------------------------------------------------
-------------------------MGHLVTLATCSLNQ----------------WALDF
EGNAERIIESIRLAKAAGATLRVGPE----LEIT-GYG----------V-----------
--------LDG-FLEGDTFLHSWEMLARIIDHPDCQNIVVD--IGMPVRHRNVRYN--CR
VIFYNRKI---------ILIRPKMWLA--N--------------------------DGNY
RELRHFTPWQRPREVEDYYLEQIVGKITGQYKVPFGDAVISTRDTCLGLETCEELFTPNG
-----------PHIPYGL--------------------AG--------VEIFSNSSGSHH
ELKKLNTRINL--------------ITQATKLSGGIYLYANQQGCDGD-RLYYDGCAMIV
VNGNIVAQGSQFSLNDVEVVTATVDIEE----IRTYRAS-SSRNMQASVQPP---YIRLD
LDVRLS-RLDDDSEP-SLAPSESL-QPKYHVPEEEIALGPACWLWDYLRRS-GAAGYFLP
LSGGIDSCATAIIVHSMCREVVKAVSEGNE------QVIKDVRRLCAEPEG-----STWL
PSTSQEVCNRIFHTSYMGTQN-SSQETRDRAKGLSRDIGSYHIDFNFDTVVSAITNLFTM
VTSFQPRFKVHSGSHAENAALQNVQARL-RMVLSYLFAS-LLPTVRQRPGGGG-LLVLAS
SNVD--------------GYFTK-------YDASSADLNPIGSISKVDLKKFIAWARDSF
EIPILQEFLTATPTAELEPIT--ATYVQSDEAD--MGVTYAELGQFGYLRKVSKLGPWSM
YEKLLHLWGN---E--------------------------YSPREIYQKTRHFFYYYAIS
RHKMTTLTPSYHAEQYSPDDNRHDLRQFLY---------------------PPF-TWAYK
KMEESVK--------------------------------------------------YWE
SRGWTA------------------------------------------------------
------------------------------------------------------------
------------------------------------------------------------
------------------------GKAQKKSVKAD-------------------------
------------------------------------------------------------
------------------------------------------------------------
------------------------------------------------------------
------------------------------------------------------------
------------------------------------------------------------
------------------------------------------------------------
------------------------------------------------------------
------------------------------------------------------------
--------------------------------------------
>XP_001266199_Aspergillus_fischeri
------------------------------------------------------------
------------------------------------------------------------
------------------------------------------------------------
------------------------------------------------------------
------------------------------------------------------------
------------------------------------------------------------
------------------------------------------------------------
------------------------------------------------------------
------------------------------------------------------------
------------------------------------------------------------
------------------------------------------------------------
------------------------------------------------------------
------------------------------------------------------------
------------------------------------------------------------
------------------------------------------------------------
------------------------------------------------------------
------------------------------------------------------------
------------------------------------------------------------
-------------------------MGHLVTLATCSLNQ----------------WALDF
EGNAERIIESIRQAKAAGATLRVGPE----LEIT-GYG----------V-----------
--------LDG-FLEGDTFLHSWEMLARIIDHPDCQDIVVD--VGMPVRHRNVRYN--CR
VIFYNRKI---------ILIRPKMWLA--N--------------------------DGNY
RELRHFAPWQRPREIEDYYLEQIVGKITGQYKVPFGDAVISTRDTCLGLETCEELFTPNG
-----------PHIPYGL--------------------AG--------VEIISNSSGSHH
ELKKLDTRVNL--------------ITQATKLSGGIYLYANQQGCDGD-RLYYDGCAMIV
INGNIVAQGSQFSLNDVEVVTATVDIEE----VRTYRAS-SSRNMQATRQPP---FVRLD
LDVRLS-RLDDDAEP-GLVPSEPI-SAKYHAPEEEISLGPACWLWDYLRRS-GAAGFFLP
LSGGIDSCATAIIVHSMCREVVKAVSEGNQ------QVIKDVRRLCAEPEG-----SAWL
PSTSQEVCNRIFHTSFMGTQN-SSKETRERAKGLSTEIGSYHIDFNFDTVVTAITNLFTV
VTNFQPRFKVHGGTGAENAALQNVQARL-RMVLSYLFAS-LLPTVRQRPGGGG-LLVLAS
SNVD----------ECLRGYLTK-------YDASSADLNPIGSISKVDLKKFIAWARDSF
DLPILHEFLTATPTAELEPIT--ATYVQSDEAD--MGVTYAELGTFGYLRKVAKLGPWSM
YEKLLHVWGN---E--------------------------YSPREIYEKTRHFFYHYAIN
RHKMTVLTPSYHAEQYSPEDNRHDLRQFLY---------------------PPF-TWAYK
KMEESVK--------------------------------------------------YWE
SKGWTA------------------------------------------------------
------------------------------------------------------------
------------------------------------------------------------
------------------------GKAQKKSVKAD-------------------------
------------------------------------------------------------
------------------------------------------------------------
------------------------------------------------------------
------------------------------------------------------------
------------------------------------------------------------
------------------------------------------------------------
------------------------------------------------------------
------------------------------------------------------------
--------------------------------------------
>XP_041146500_Aspergillus_flavus
------------------------------------------------------------
------------------------------------------------------------
------------------------------------------------------------
------------------------------------------------------------
------------------------------------------------------------
------------------------------------------------------------
------------------------------------------------------------
------------------------------------------------------------
------------------------------------------------------------
------------------------------------------------------------
------------------------------------------------------------
------------------------------------------------------------
------------------------------------------------------------
------------------------------------------------------------
------------------------------------------------------------
------------------------------------------------------------
------------------------------------------------------------
------------------------------------------------------------
-------------------------MGHLVTLATCSLNQ----------------WALDF
EGNCERIIESIRQAKKAGATLRVGPE----LEIT-GYG----------V-----------
--------LDG-FLEGDTFLHSWEMLARIIDHADCQDIVVD--VGMPVRHRNVRYN--CR
VIFYNRKI---------ILIRPKMWLA--N--------------------------DGNY
REMRYFTPWQRPQEIEDYYLESIVGKITGQYKVPFGDAVISTRDTCLGLETCEELFTPNG
-----------PHIPYGL--------------------AG--------VEIISNSSGSHH
ELRKLDTRINL--------------VTQATKLSGGIYLYANQQGCDGD-RLYYDGCAMIV
VNGNIVAQGSQFSLNDVEVVTATVDIEE----VRTYRSS-ASRGMQASKQTP---FVRLD
LDMRLS-RQNEEADP-GLAPSEAI-APRYHAPEEEVALGPACWLWDYLRRS-GAAGFFLP
LSGGIDSCATAIIVHSMCREVIKAVSEGNE------QVIKDVRRLCAEPAD-----STWL
PTTSQEVCNRIFHTSYMGTQN-SSKETRDRSKRLSTDIGSYHVDFNFDTVVTSLTNLFTM
VTNFQPKFKVHGGSRAENQALQNVQARL-RMVLSYLFAS-LLPTVRQRPGGGG-LLVLAS
SNVDEWYIQLHPFSPNLRGYLTK-------YDASSADLNPIGSISKVDLKKFIAWSRDSF
ELPILHEFLNATPTAELEPIT--STYVQSDEAD--MGVTYAELSTFGYLRKIAKLGPWSM
YERLLHVWGN---E--------------------------YSPREIYEKTRHFFYNYAIN
RHKMTVLTPSYHAEQYSPDDNRHDLRQFLY---------------------PSF-TWAYK
KMEDSVK--------------------------------------------------YWE
SKGWTA------------------------------------------------------
------------------------------------------------------------
------------------------------------------------------------
------------------------GKAQKKNVKAD-------------------------
------------------------------------------------------------
------------------------------------------------------------
------------------------------------------------------------
------------------------------------------------------------
------------------------------------------------------------
------------------------------------------------------------
------------------------------------------------------------
------------------------------------------------------------
--------------------------------------------
>XP_748008_Aspergillus_fumigatus
------------------------------------------------------------
------------------------------------------------------------
------------------------------------------------------------
------------------------------------------------------------
------------------------------------------------------------
------------------------------------------------------------
------------------------------------------------------------
------------------------------------------------------------
------------------------------------------------------------
------------------------------------------------------------
------------------------------------------------------------
------------------------------------------------------------
------------------------------------------------------------
------------------------------------------------------------
------------------------------------------------------------
------------------------------------------------------------
------------------------------------------------------------
------------------------------------------------------------
------------------------------------------------------------
------------------------------------------------------------
------------------------MLARIIDHPDCQDIVVD--VGMPVRHRNVRYN--CR
VIFYNRKI---------ILIRPKMWLA--NGILFSLAVIFLPTSVQLFTNHVAARSDGNY
RELRHFSPWQRPREIEDYYLEQIVGKITGQYKVPFGDAVISTRDTCIGLETCEELFTPNG
-----------PHIPYGL--------------------AG--------VEIISNSSGSHH
ELKKLDTRVNL--------------ITQATKLSGGIYLYANQQGCDGD-RLYYDGCAMIV
INGNIVAQGSQFSLKDVEVITATVDIEEVRHPVRTYRAS-SSRNMQATRQPP---FVRLD
LDVRLS-RLDDDAEP-GLVPSEPI-SAKYHAPEEEISLGPACWLWDYLRRS-GAAGFFLP
LSGGIDSCATAIIVHSMCREVVKAVSEGNQ------QVIKDVRRLCAEPEG-----STWL
PRTSQEVCNRIFHTSFMGTQN-SSKETRERAKALSTEIGSYHIDFNFDTVVTAITNLFTV
ITNFQPRFKVHGGTGAENAALQNVQARL-RMVLSYLFAS-LLPTVRQRPGGGG-LLVLAS
SNVD-------------------------------------------DLKKFIAWARDSF
DLPILHDFLTATPTAELEPIT--ATYVQSDEAD--MGVTYAELGTFGYLRKVAKLGPWSM
YEKLLHVWGN---E--------------------------YSPREIYEKTRHFFYHYAIN
RHKMTVLTPSYHAEQYSPEDNRHDLRQFLCQLLSSTDGLLARVNADLCLLDPPF-TWAYK
KMEESVK--------------------------------------------------YWE
SKGWTA------------------------------------------------------
------------------------------------------------------------
------------------------------------------------------------
------------------------GKAQKKSVKAD-------------------------
------------------------------------------------------------
------------------------------------------------------------
------------------------------------------------------------
------------------------------------------------------------
------------------------------------------------------------
------------------------------------------------------------
------------------------------------------------------------
------------------------------------------------------------
--------------------------------------------
>XP_681472_Aspergillus_nidulans
------------------------------------------------------------
------------------------------------------------------------
------------------------------------------------------------
------------------------------------------------------------
------------------------------------------------------------
------------------------------------------------------------
------------------------------------------------------------
------------------------------------------------------------
------------------------------------------------------------
------------------------------------------------------------
------------------------------------------------------------
------------------------------------------------------------
------------------------------------------------------------
------------------------------------------------------------
------------------------------------------------------------
------------------------------------------------------------
------------------------------------------------------------
------------------------------------------------------------
-------------------------MGRLITLATCSLNQ----------------WALDW
EGNCERIIESIRQAKAAGATLRVGPE----LEIT-GYG----------V-----------
--------LDG-FLEGDTFLHSWEMLARIIDHPDCQDIVVD--V----------------
--------------------------------------------------------DGNY
REMRHFTPWQRPREVEDYYLEQIVGKITGQYKVPFGDAVISTRDTCLGLETCEELFTPNG
-----------PHIPYSL--------------------AG--------VEIISNSSGSHH
ELKKLDTRVNL--------------ITQATKLSGGIYLYANQQGCDGD-RLYYDGCAMIV
INGNIVAQGSQFSLNDVEVVTATVDIEE----VRTYRAS-TSRNMQASRQPP---FVRLD
LDTRLS-RSDEDADP-GIAPSETL-IPRYHAPEEEIALGPACWLWDYLRRS-GAAGFFLP
LSGGIDSCATAVIVHSMCREVIKAVQQGNE------QVIKDVRRLCAEPAG-----STWL
PTTSQEVCN------FMGTQN-SSKETRDRAKELAAEIGSYHIDFNFDTVVTALMNLFTV
VTNFQPRFKVHGGSRAENQALQNIQARL-RMVLSYLFAS-LLPTVRQRPGGGG-LLVLAS
SNVD----------ECLRGYLTK-------YDASSADLNPIGSISKVDLKKFIGHCATSF
DMPILTSFLNATPTAELEPIT--ATYVQSDEAD--MGVTYAELGTFGYLRKVSKLGPWSM
YERLLHMWGN---E--------------------------YSPREIYEKTRHFFYNYAIN
RHKMTVITPSYHAEQYSPDDNRHDLRQFLY---------------------PPF-TWAYK
KMEESVK--------------------------------------------------YWE
ERGWTT------------------------------------------------------
------------------------------------------------------------
------------------------------------------------------------
------------------------GKAQKKSVKAD-------------------------
------------------------------------------------------------
------------------------------------------------------------
------------------------------------------------------------
------------------------------------------------------------
------------------------------------------------------------
------------------------------------------------------------
------------------------------------------------------------
------------------------------------------------------------
--------------------------------------------
>XP_001393877_Aspergillus_niger
------------------------------------------------------------
------------------------------------------------------------
------------------------------------------------------------
------------------------------------------------------------
------------------------------------------------------------
------------------------------------------------------------
------------------------------------------------------------
------------------------------------------------------------
------------------------------------------------------------
------------------------------------------------------------
------------------------------------------------------------
------------------------------------------------------------
------------------------------------------------------------
------------------------------------------------------------
------------------------------------------------------------
------------------------------------------------------------
------------------------------------------------------------
------------------------------------------------------------
-------------------------MGHLVTLATCSLNQ----------------WALDF
EGNCERIIESIRKAKAAGATLRVGPE----LEIT-GYG----------C-----------
--------LDA-FLEGDTYLHSWEMFARIIDHPDCQDIVVD--VGMPVRHRDCKWN--CR
VIFYNRKI---------ILIRPKMWLA--N--------------------------DGNY
REMRHFTPWQRPREVEDYYLEQIVGKITGQYKVPFGDALISTRDTCLGLETCEELFTPNG
-----------PHIPYGL--------------------AG--------VEIFSNSSGSHH
ELRKLDTRVNL--------------ITQATKLSGGIYLYANQQGCDGD-RLYYDGCAMIV
VNGNIVAQGSQFSLNDVEVVTATVDIEE----VRTYRSS-ASRGMQASMQSP---YVRLD
LDTRLS-RRDEDADP-GYAPSETL-KPRYHVPEEEIALGPACWLWDYLRRS-GAAGYFIP
LSGGIDSCATSIIVHSMCREVVKAVQEGNE------QVIKDVRRLCAEPAD-----STWL
PTTSQEVCNRIFHTSYMGTQN-SSKETRDRAKLLAAEIGAYHTDFNFDTVITAMMNVFTI
VTNFQPKFKVHGGSRAENQALQNIQARL-RMVLSYLFAS-LLPTVRQRPGGGG-LLVLGS
SNVD----------ECLRGYLTK-------YDASSADLNPIGSISKVDLKKFIAWARDSF
DLPILDDFLTATPTAELEPIT--ATYVQSDEAD--MGVTYAELSVFGYLRKVAKLGPWSM
YERLLHMWGN---E--------------------------YSPREIYEKTRHFFYNYSIN
RHKMTVLTPSYHAEQYSPEDNRHDLRQFLY---------------------PSF-SWAYK
KMEDSVQ--------------------------------------------------YWE
SKGWTT------------------------------------------------------
------------------------------------------------------------
------------------------------------------------------------
------------------------GKAQKKSVKAD-------------------------
------------------------------------------------------------
------------------------------------------------------------
------------------------------------------------------------
------------------------------------------------------------
------------------------------------------------------------
------------------------------------------------------------
------------------------------------------------------------
------------------------------------------------------------
--------------------------------------------
>XP_015411173_Aspergillus_nomiae
------------------------------------------------------------
------------------------------------------------------------
------------------------------------------------------------
------------------------------------------------------------
------------------------------------------------------------
------------------------------------------------------------
------------------------------------------------------------
------------------------------------------------------------
------------------------------------------------------------
------------------------------------------------------------
------------------------------------------------------------
------------------------------------------------------------
------------------------------------------------------------
------------------------------------------------------------
------------------------------------------------------------
------------------------------------------------------------
------------------------------------------------------------
------------------------------------------------------------
-------------------------MGHLVTLATCSLNQ----------------WALDF
EGNCERIIESIRQAKKAGATLRVGPE----LEIT-GYG----------V-----------
--------LDG-FLEGDTFLHSWEMLARIIDHADCQDIVVDRYLLQPQDHSDSPKDVACQ
WFVYAFFIPTLRLILVSILSYPSLMFVAQS--------------------------DGNY
REMRYFTPWQRPQEIEDYYLESIVGKITGQYKVPFGDAVISTRDTCLGLETCEELFTPNG
-----------PHIPYGL--------------------AG--------VEIISNSSGSHH
ELRKLDTRINL--------------VTQATKLSGGIYLYANQQGCDGD-RLYYDGCAMIV
VNGNIVAQGSQFSLNDVEVVTATVDIEE----VRTYRSS-ASRGMQASKQTP---FVRLD
LDMRLS-RQNEEAEP-GLAPSETI-APRYHAPEEEVALGPACWLWDYLRRS-GAAGFFLP
LSGGIDSCATAIIVHSMCREVIKAVSEGNE------QVIKDVRRLCAEPAD-----STWL
PTTSQEVCNRIFHTSYMGTQN-SSKETRDRAKRLSTDIGSYHIDFNFDTVITSLTNLFTM
VTNFQPKFKVHGGSRAENQALQNVQARL-RMVLSYLFAS-LLPTVRQRPGGGG-LLVLAS
SNVD----------GNLRGYLTK-------YDASSADLNPIGSISKVDLKKFIAWSRDSF
EIPILHEFLNATPTAELEPIT--STYVQSDEAD--MGVTYAELSTFGYLRKVAKLGPWSM
YERLLHVWGN---E--------------------------YSPREIYEKTRHFFYNYAIN
RHKMTVITPSYHAEQYSPDDNRHDLRQFLY---------------------PSF-TWAYK
KMEDSVK--------------------------------------------------FWE
SKGWTA------------------------------------------------------
------------------------------------------------------------
------------------------------------------------------------
------------------------GKAQKKNVKAD-------------------------
------------------------------------------------------------
------------------------------------------------------------
------------------------------------------------------------
------------------------------------------------------------
------------------------------------------------------------
------------------------------------------------------------
------------------------------------------------------------
------------------------------------------------------------
--------------------------------------------
>XP_023091865_Aspergillus_oryzae
------------------------------------------------------------
------------------------------------------------------------
------------------------------------------------------------
------------------------------------------------------------
------------------------------------------------------------
------------------------------------------------------------
------------------------------------------------------------
------------------------------------------------------------
------------------------------------------------------------
------------------------------------------------------------
------------------------------------------------------------
------------------------------------------------------------
------------------------------------------------------------
------------------------------------------------------------
------------------------------------------------------------
------------------------------------------------------------
------------------------------------------------------------
------------------------------------------------------------
-------------------------MGHLVTLATCSLNQ----------------WALDF
EGNCERIIESIRQAKKAGATLRVGPE----LEIT-GYG----------V-----------
--------LDG-FLEGDTFLHSWEMLARIIDHADCQDIVVD--VGMPVRHRNVRYN--CR
VIFYNRKI---------ILIRPKMWLA--N--------------------------DGNY
REMRYFTPWQRPQEIEDYYLESIVGKITGQYKVPFGDAVISTRDTCLGLETCEELFTPNG
YALQLRNCDYHANIYVGLIFLMVLPVWPSLQDRPLTSPIG--------VEIISNSSGSHH
ELRKLDTRINL--------------VTQATKLSGGIYLYANQQGCDGD-RLYYDGCAMIV
VNGNIVAQGSQFSLNDVEVVTATVDIEE----VRTYRSS-ASRGMQASKQTP---FVRLD
LDMRLS-RQNEEADP-GLAPSEAI-APRYHAPEEEVALGPACWLWDYLRRS-GAAGFFLP
LSGGIDSCATAIIVHSMCREVIKAVSEGNE------QVIKDVRRLCAEPAD-----STWL
PTTSQEVCNRIFHTSYMGTQN-SSKETRDRSKRLSTDIGSYHVDFNFDTVVTSLTNLFTM
VTNFQPKFKVHGGSRAENQALQNVQARL-RMVLSYLFAS-LLPTVRQRPGGGG-LLVLAS
SNVD---------AECLRGYLTK-------YDASSADLNPIGSISKVDLKKFIAWSRDSF
ELPILHEFLNATPTAELEPIT--STYVQSDEAD--MGVTYAELSTFGYLRKIAKLGPWSM
YERLLHVWGN---E--------------------------YSPREIYEKTRHFFYNYAIN
RHKMTVLTPSYHAEQYSPDDNRHDLRQFLY---------------------PSF-TWAYK
KMEDSVK--------------------------------------------------YWE
SKGWTA------------------------------------------------------
------------------------------------------------------------
------------------------------------------------------------
------------------------GKAQKKNVKAD-------------------------
------------------------------------------------------------
------------------------------------------------------------
------------------------------------------------------------
------------------------------------------------------------
------------------------------------------------------------
------------------------------------------------------------
------------------------------------------------------------
------------------------------------------------------------
--------------------------------------------
>XP_040642202_Aspergillus_ruber
------------------------------------------------------------
------------------------------------------------------------
------------------------------------------------------------
------------------------------------------------------------
------------------------------------------------------------
------------------------------------------------------------
------------------------------------------------------------
------------------------------------------------------------
------------------------------------------------------------
------------------------------------------------------------
------------------------------------------------------------
------------------------------------------------------------
------------------------------------------------------------
------------------------------------------------------------
------------------------------------------------------------
------------------------------------------------------------
------------------------------------------------------------
------------------------------------------------------------
-------------------------MGHLVTLATCSLNQ----------------WALDF
EGNAERIIESIRQAKAAGATLRVGPE----LEIT-GYG----------A-----------
--------LDA-FLEGDTFLHSWEMFARIIDHPECQDIVVD--VGMPVRHRNVHYN--CR
VIFYNRKI---------VLIRPKMWLA--N--------------------------DGNY
REFRHFTPWQRPQEIEDYYLERIVGKITGQYKVPFGDAVISTRDTCLGLETCEELFTPNG
-----------PHIPYGL--------------------AG--------VEIISNSSGSHH
ELRKLDTRVNL--------------ISQATKQSGGIYLYANQQGCDGD-RLYYDGCAMIV
INGDIVAQGSQFSLNDVEVVTATVDIEE----VRTHRSS-ISRGMQAARQPP---YVRLD
LDTRLS-RQDEDAEP-SLSPSEPF-KPHYHAPEEEIALGPACWLWDYLRRS-GAAGFFLP
LSGGIDSCATAVIVHSMCREVIKAIGQGNE------QVIKDARRLCAEPED-----SAWL
PNTSQELCDRIFCTSYMGTQN-SSKETRERSKTLSTDIGSYHIDFNFDTVVTALTNLFSV
VTNFQPRFKVHGGGRAENAALQNVQARL-RMVLSYLFAS-LLPTVRQRPGGGG-LLVLAS
SNVD----------GCLRGYLTK-------YDASSADLNPIGSISKVDLKKFIAWARDNF
EVPVLDEFLHATPTAELEPIT--STYVQSDEAD--MGVTYAELSTFGYLRKIAKAGPWTM
YEKLLHLWGN---E--------------------------YSPREIYEKTRHFFYNYAIN
RHKMTVLTPSYHAEQYSPEDNRHDLRQFLY---------------------PSF-TWAYK
KMEDSVK--------------------------------------------------YWE
SKGWTA------------------------------------------------------
------------------------------------------------------------
------------------------------------------------------------
------------------------GKAQKKSVKED-------------------------
------------------------------------------------------------
------------------------------------------------------------
------------------------------------------------------------
------------------------------------------------------------
------------------------------------------------------------
------------------------------------------------------------
------------------------------------------------------------
------------------------------------------------------------
--------------------------------------------
>XP_040697704_Aspergillus_sydowii
------------------------------------------------------------
------------------------------------------------------------
------------------------------------------------------------
------------------------------------------------------------
------------------------------------------------------------
------------------------------------------------------------
------------------------------------------------------------
------------------------------------------------------------
------------------------------------------------------------
------------------------------------------------------------
------------------------------------------------------------
------------------------------------------------------------
------------------------------------------------------------
------------------------------------------------------------
------------------------------------------------------------
------------------------------------------------------------
------------------------------------------------------------
------------------------------------------------------------
-------------------------MGRLVTLATCSLNQ----------------WALDW
EGNAERIIESIRQAKAAGATLRVGPE----LEISVGYG----------A-----------
--------LDG-FMEGDTFLHSWEMLARIIDHPDCQDIVVD--VGMPVRHRNVRYN--CR
VIFYNRNI---------ILIRPKMWLA--N--------------------------DGNY
REMRHFTPWQRPQEVEDYYLESIVGKITGQYKVPFGDAVISTRDTCLGLETCEELFTPNG
-----------PHIPYGL--------------------AG--------VEIISNSSGSHH
ELKKLDTRINL--------------ITQATKLSGGIYLYANQQGCDGD-RLYYDGCAMIV
INGNIVAQGSQFSLNDVEVVTATVDIEE----VRTYRST-ASRNMQASKQTP---FVRLD
LDMRLS-RTDEDADP-SLAPSDVL-EPRYHAPEEEIALGPACWLWDYLRRS-GAAGFFLP
LSGGIDSCATAVIVHSMCREVIKAVSEGNE------QVIKDVRRLCAEPAD-----STWI
PTTSQEVCNRIFHTSFMGTQN-SSKETRDRAKELAVEIGSYHVDFNFDTVVTALTNLFTV
VTNFQPKFKVHGGGRAENQALQNIQARL-RMVLSYLFAS-LLPTVRQRPGGGG-LLVLAS
SNVD----------GYLRGYLTK-------YDASSADLNPIGSISKVDLKKFISHSSDSF
AMPILTQFLNATPTAELEPIT--ATYVQSDEAD--MGVTYAELGTFGYLRKVSKLGPWSM
YERLLHLWGN---E--------------------------YSPREIYEKTRHFFYNYAIN
RHKMTVITPSYHAEQYSPDDNRHDLRQFLY---------------------PPF-TWAYK
KMEDSVK--------------------------------------------------YWE
SKGWTT------------------------------------------------------
------------------------------------------------------------
------------------------------------------------------------
------------------------GKAQKKSVKAD-------------------------
------------------------------------------------------------
------------------------------------------------------------
------------------------------------------------------------
------------------------------------------------------------
------------------------------------------------------------
------------------------------------------------------------
------------------------------------------------------------
------------------------------------------------------------
--------------------------------------------
>XP_001216701_Aspergillus_terreus
------------------------------------------------------------
------------------------------------------------------------
------------------------------------------------------------
------------------------------------------------------------
------------------------------------------------------------
------------------------------------------------------------
------------------------------------------------------------
------------------------------------------------------------
------------------------------------------------------------
------------------------------------------------------------
------------------------------------------------------------
------------------------------------------------------------
------------------------------------------------------------
------------------------------------------------------------
------------------------------------------------------------
------------------------------------------------------------
------------------------------------------------------------
------------------------------------------------------------
-------------------------MGHLVTLATCSLNQ----------------WALDF
EGNAERIIESIRQAKAAGATLRVGPE----LEIT-GYG----------V-----------
--------LDG-FHEGDTFLHSWEMLARIIDHPDCQDIVVD--TGVNLMS--------GG
VIFYNRKI---------ILIRPKMWLA--N--------------------------DGNY
REMRYFTPWQRPQEIEDYYLEQIVGKITGQYKVPFGDAVISTRDTCLGLETCEELFTPDG
-----------PHIPYGL--------------------AG--------VEIFSNSSGSHH
ELRKLDTRINL--------------ITQATKLSGGIYLYANQQGCDGD-RLYYDGCAMIV
VNGNIVAQGSQFSLNDVEVVTATVDIEE----VRTHRSS-SSRNMQAAKQSP---FVRLD
LDVRLS-RQDREADP-GLAPSDTI-SPRYHAPEEEIALGPACWLWDYLRRS-GAAGYFVP
LSGGIDSCATAVIVHSMCREVIKAVSQGNE------QVIKDVRRLCAEPPD-----SKWL
PSTSQEVCNRIFHTSFMGTQN-SSKETRQRAKALSTDIGSYHIDFNFDTVVTAITNLFTV
VTNFQPKFKVHGGSRAENQALQNIQARL-RMVLAYLFAS-LLPTVRQRPGGGG-LLVLGS
SNVDECVKHSTDIHDSLRGYLTK-------YDASSADLNPIGSISKVDLKKFIAWAEVNF
DLPVLHEFLDATPTAELEPIT--ATYVQSDEAD--MGVTYKELGTFGYLRKVARLGPWSM
YERLLHLWGN---E--------------------------YSPREIYEKTRHFFYNYSIN
RHKMTVLTPSYHAEQYSPEDNRHDLRQFLY---------------------PPF-TWAYS
KMEESVK--------------------------------------------------YWE
SKGWTA------------------------------------------------------
------------------------------------------------------------
------------------------------------------------------------
------------------------GKAQKKNVKAD-------------------------
------------------------------------------------------------
------------------------------------------------------------
------------------------------------------------------------
------------------------------------------------------------
------------------------------------------------------------
------------------------------------------------------------
------------------------------------------------------------
------------------------------------------------------------
--------------------------------------------
>XP_022485830_Penicillium_arizonense
------------------------------------------------------------
------------------------------------------------------------
------------------------------------------------------------
------------------------------------------------------------
------------------------------------------------------------
------------------------------------------------------------
------------------------------------------------------------
------------------------------------------------------------
------------------------------------------------------------
------------------------------------------------------------
------------------------------------------------------------
------------------------------------------------------------
------------------------------------------------------------
------------------------------------------------------------
------------------------------------------------------------
------------------------------------------------------------
------------------------------------------------------------
------------------------------------------------------------
-------------------------MAPLITLATCALNQ----------------WSLDF
AGNLKRIKQSIIKAKEAGATLRVGPE----LEIP-GYG----------C-----------
--------LDH-FLETEVYENSWDSLYSILTDPSLHGIMID--VGLPLLHRNCRYN--AR
AIILDGKI---------LCLRPKLYLA--N--------------------------DGNF
REMRFFTPWNRPRHVEQYQLPSFIQKHQGSRHVPIGDVVLSTIDTCLAAETCEELFTPNS
-----------PHINMGL--------------------NG--------VEIFTNSSGSHH
SLRKLNERIAL--------------ISEATRKNGGIYLYSNQLGCDGD-RLYYDGCAMIF
VNGDIVGQSSQFSLNEVEVVVATVDLEQ----VRAYRFA-PSRGMQAVAAPE---YERIE
VDYSLS-CDEEALTQ-MITP--AR-PPRYHLPEEEIALGPACWLWDYLRRS-KAAGFFVP
LSGGIDSCATATIVYSMCRLVIQAIKDGNE------QVIADAKRIAAFTAE--------L
PKTAEELCNQIFFTCYMGMEKQSSKETRDRAKVLSEKIGSYHTDVNIDDMFISTKNMLTQ
ATGFEPKFKVHGGSVTQNLALQNIQARS-RMVLAYYFAQ-ELCEVRNRPGGGS-LLVLGS
SNVD----------ECLRGYLTK-------YDCSSADLNPIGSISKVDLKRFIAWASEEF
DLPILEDFIHATPTAELEPIT--SDYTQSDEVD--MKMTYAELSRFGTLRKVNHLGPYGM
FLRLLEEWGGEG-K--------------------------LSPREIGEKVKLFFHFYQIN
RHKQTVATPSYHAESYSPDDHRFDLRPFLY--------------------PPGFESWSFK
KIDGRVE--------------------------------------------------ALE
KRSKKKEDAGPPN-----------------------------------------------
------------------------------------------------------------
------------------------------------------------------------
------------------------------------------------------------
------------------------------------------------------------
------------------------------------------------------------
------------------------------------------------------------
------------------------------------------------------------
------------------------------------------------------------
------------------------------------------------------------
------------------------------------------------------------
------------------------------------------------------------
--------------------------------------------
>XP_014533895_Penicillium_digitatum
------------------------------------------------------------
------------------------------------------------------------
------------------------------------------------------------
------------------------------------------------------------
------------------------------------------------------------
------------------------------------------------------------
------------------------------------------------------------
------------------------------------------------------------
------------------------------------------------------------
------------------------------------------------------------
------------------------------------------------------------
------------------------------------------------------------
------------------------------------------------------------
------------------------------------------------------------
------------------------------------------------------------
------------------------------------------------------------
------------------------------------------------------------
------------------------------------------------------------
MLLTLIADELLCEAQDTDVSVILGTMGHLVTLATCSLNQ----------------WALDF
EGNAERIIESIRQAKAAGATLRVGPE----LEIT-GYG----------V-----------
--------LDG-FLEGDTFLHSWEMLARIIDHPDCQDIVVD--VGLPVRHRNVRYN--C-
------------------------------------------------------------
---RHFTPWQRPQEVEDYYLESIVGKVTGQYKVPFGDAVISTRDTCLGLETCEELFTPNG
-----------PHIPYGL--------------------AG--------VEIISNSSGSHH
ELKKLDTRVNL--------------ITQATKLSGGIYLYANQQGCDGD-RLYYDGCAMIV
VNGDIVAQGSQFSLNDVEVITATVDIEE----VRTYRCS-ASRGMQASKQSP---YVRLD
LDIRLS-RRDEDAEP-SLATAQPI-KARYHSPEEEIALGPACWLWDYLRRC-GAAGFFLP
LSGGIDSCATAIIVHSMCREVLKAVREGNK------QVIKDVRRLCAKPEN-----SDWL
PTTTQEICKSIFHTSYMGTQN-SGQETRDRATRLASDIGSYHIDFNFDTVVTSIMNLFTV
ITNFQPRFKMYGGSPAENAALQNVQARL-RMVLSYLFAS-LLPTVRQRPGGGG-LLVLAS
SNVD----------ECLRGYLTK-------YDASSADLNPIGSISKVDLKKFISWSGQNF
GLPILEEFIHATPTAELEPIT--HDYVQSDEAD--MGVTYAQLGVFGYLRKVSKLGPYSM
YEKLLHLWGN---E--------------------------YSPREIYDKTRHFFYYYSIN
RHKMTVLTPSYHAEQYSPDDNRHDLRQFLY---------------------PPF-TWAYK
KMEENVK--------------------------------------------------YWE
SKGWTT------------------------------------------------------
------------------------------------------------------------
------------------------------------------------------------
------------------------GKGAKKSVKAD-------------------------
------------------------------------------------------------
------------------------------------------------------------
------------------------------------------------------------
------------------------------------------------------------
------------------------------------------------------------
------------------------------------------------------------
------------------------------------------------------------
------------------------------------------------------------
--------------------------------------------
>XP_016599065_Penicillium_expansum
------------------------------------------------------------
------------------------------------------------------------
------------------------------------------------------------
------------------------------------------------------------
------------------------------------------------------------
------------------------------------------------------------
------------------------------------------------------------
------------------------------------------------------------
------------------------------------------------------------
------------------------------------------------------------
------------------------------------------------------------
------------------------------------------------------------
------------------------------------------------------------
------------------------------------------------------------
------------------------------------------------------------
------------------------------------------------------------
------------------------------------------------------------
------------------------------------------------------------
-------------------------MGHLVTLATCSLNQ----------------WALDF
EGNAERIIESIRQAKAAGATLRVGPE----LEIT-GYG----------V-----------
--------LDG-FLEGDTFLHSWEMLARIIDHPDCQDIVVD--VGLPVRHRNVRYN--CR
VIFYNRKI---------VLIRPKMWLA--N--------------------------DGNY
REHRHFTPWQRPQEVEDYYLESIVGKVTGQYKVPFGDAVISTRDTCLGLETCEELFTPNG
-----------PHVPYGL--------------------AG--------VEIISNSSGSHH
ELKKLDTRINL--------------ITQATKLSGGIYLYANQQGCDGD-RLYYDGCAMIV
VNGDIVAQGSQFSLNDVEVITATVDIEE----VRTYRCS-ASRGMQASKQSP---YVRLD
LDIRLS-RRDEDAAP-SLATAQPI-KPRYHCPEEEIALGPACWLWDYLRRC-GAAGFFLP
LSGGIDSCATAIIVHSMCREVLKAVGEGNE------QVIKDVRRLCAKPED-----SEWL
PTTTQEICKSIFHTSYMGTQN-SGKETRDRATRLASDIGSYHIDFNFDTVVTSIMNLFTV
ITNFQPRFKMHGGSPAENAALQNVQARL-RMVLSYLFAS-LLPTVRQRPGGGG-LLVLAS
SNVD----------ECLRGYLTK-------YDASSADLNPIGSVSKVDLKKFISWSGRSF
GLPILEEFIHATPTAELEPIT--HDYVQSDEAD--MGVTYAQLGVFGYLRKVSKLGPYSM
YEKLLHLWGN---E--------------------------YSPREIYEKTRHFFYYYSIN
RHKMTVITPSYHAEQYSPDDNRHDLRQFLY---------------------PPF-TWAYK
KMEDNVK--------------------------------------------------YWE
SKGWTT------------------------------------------------------
------------------------------------------------------------
------------------------------------------------------------
------------------------AKGAKKSVKAD-------------------------
------------------------------------------------------------
------------------------------------------------------------
------------------------------------------------------------
------------------------------------------------------------
------------------------------------------------------------
------------------------------------------------------------
------------------------------------------------------------
------------------------------------------------------------
--------------------------------------------
>XP_040648141_Penicillium_griseofulvum
------------------------------------------------------------
------------------------------------------------------------
------------------------------------------------------------
------------------------------------------------------------
------------------------------------------------------------
------------------------------------------------------------
------------------------------------------------------------
------------------------------------------------------------
------------------------------------------------------------
------------------------------------------------------------
------------------------------------------------------------
------------------------------------------------------------
------------------------------------------------------------
------------------------------------------------------------
------------------------------------------------------------
------------------------------------------------------------
------------------------------------------------------------
------------------------------------------------------------
-------------------------MGHLVTLATCSLNQ----------------WALDF
EGNAERIIESIRQAKAAGATLRVGPE----LEIT-GYG----------V-----------
--------LDG-FLEGDTFLHSWEMLARIIDHPDCQDIVVD--VGLPVRHRNVRYN--CR
VIFYNRKI---------VLIRPKMWLA--N--------------------------DGNY
REHRHFTPWQRPQEVEDYYLESIVGKITGQYKVPFGDAVISTRDTCLGLETCEELFTPNG
-----------PHVPYGL--------------------AG--------VEIISNSSGSHH
ELKKLDTRINL--------------ITQATKLSGGIYLYANQQGCDGD-RLYYDGCAMIV
VNGEIVAQGSQFSLNDVEVVTATVDIEE----VRTYRCS-ASRGMQASKQSP---YVRLD
LDIRLS-RRDEDAEP-SLATSQPM-KPRYHAPEEEIALGPACWLWDYLRRC-GAAGFFLP
LSGGIDSCATAIIVHSMCREVLKAVGEGNE------QVIMDVRRLCAKPAD-----SDWL
PTTTQEICKSIFHTSYMGTQN-SGRETRDRATRLANDIGSYHIDFNFDTVVTSIMNLFTV
ITNFQPRFKMHGGSPAENAALQNVQARL-RMVLSYLFAS-LLPTVRQRPGGGG-LLVLAS
SNVD----------ECLRGYLTK-------YDASSADLNPIGSVSKVDLKKFISWSGESF
GLPILEEFIHATPTAELEPIT--HDYVQSDEAD--MGVTYAQLGVFGYLRKVSKLGPYSM
YEKLLHMWGN---E--------------------------YSPREIYEKTRHFFYYYSIN
RHKMTVLTPSYHAEQYSPEDNRHDLRQFLY---------------------PPF-TWAYK
KMEDNVK--------------------------------------------------YWE
SKGWTT------------------------------------------------------
------------------------------------------------------------
------------------------------------------------------------
------------------------GKGGKKSVKAD-------------------------
------------------------------------------------------------
------------------------------------------------------------
------------------------------------------------------------
------------------------------------------------------------
------------------------------------------------------------
------------------------------------------------------------
------------------------------------------------------------
------------------------------------------------------------
--------------------------------------------
>XP_038927475_Penicillium_roqueforti
------------------------------------------------------------
------------------------------------------------------------
------------------------------------------------------------
------------------------------------------------------------
------------------------------------------------------------
------------------------------------------------------------
------------------------------------------------------------
------------------------------------------------------------
------------------------------------------------------------
------------------------------------------------------------
------------------------------------------------------------
------------------------------------------------------------
------------------------------------------------------------
------------------------------------------------------------
------------------------------------------------------------
------------------------------------------------------------
------------------------------------------------------------
------------------------------------------------------------
-------------------------MGHLVTLATCSLNQ----------------WALDF
EGNAERIIESIRQAKAAGATLRVGPE----LEIT-GYG----------V-----------
--------LDG-FLEGDTFMHAWEMFARIIDHPDCQDIVVD--VGLPVRHRNVRYN--CR
VIFHNRKI---------ILIRPKMWLA--N--------------------------DGNY
REHRHFTPWQRPQEVDDYYLESIVGDITGQYKVPFGDAVISTRDTCLGLETCEELFTPNG
-----------PHIPYGL--------------------AG--------VEIISNSSGSHH
ELKKLNTRVNL--------------ITQATKLSGGIYLYANQQGCDGD-RLYYDGCAMIV
VNGDIVAQGSQFSLNDVEVVTATVDIEE----VRTYRCS-ASRGMQASKQSP---FVRLD
LDIRLS-HRDEDAEP-NLAPALPI-HPRYHPAEEEIALGPACWLWDYLRRS-GAAGFFLP
LSGGIDSCATAIIVHSMTREVLKAVRQGNQ------QVIKDVRRLCAKPED-----SDWL
PTTSQEICKSIFHTSYMGTQN-SGKETRDRASRLASDIGSYHIDFNFDTVVTSIMNLFTV
ITNFQPRFKMHGGSFAENAALQNVQARM-RMVLSYLFAS-LLPTVRQRPGGGG-LLVLAS
SNVD----------ECLRGYLTK-------YDASSADLNPIGSISKVDLKKFIAWSGQSF
DLPILEEFIHATPTAELEPIS--HDYVQSDEAD--MGVTYVQLGVFGYLRKVSKLGPYSM
YEKLLRMWGN---E--------------------------YSPREIYEKTRHFFYYYSIN
RHKMTVLTPSYHAEQYSPEDNRHDLRQFLY---------------------PPF-TWAYK
KMEDNVK--------------------------------------------------LWE
SRGWTT------------------------------------------------------
------------------------------------------------------------
------------------------------------------------------------
------------------------GKGGKKSVKAD-------------------------
------------------------------------------------------------
------------------------------------------------------------
------------------------------------------------------------
------------------------------------------------------------
------------------------------------------------------------
------------------------------------------------------------
------------------------------------------------------------
------------------------------------------------------------
--------------------------------------------
>XP_002568614_Penicillium_rubens
------------------------------------------------------------
------------------------------------------------------------
------------------------------------------------------------
------------------------------------------------------------
------------------------------------------------------------
------------------------------------------------------------
------------------------------------------------------------
------------------------------------------------------------
------------------------------------------------------------
------------------------------------------------------------
------------------------------------------------------------
------------------------------------------------------------
------------------------------------------------------------
------------------------------------------------------------
------------------------------------------------------------
------------------------------------------------------------
------------------------------------------------------------
------------------------------------------------------------
-------------------------MGHLVTLATCSLNQ----------------WALDF
EGNAERIIESIRQAKAAGATLRVGPE----LEIT-GYG----------V-----------
--------LDG-FLEGDTFLHSWEMLARIIDHPDCQDIVVD--VGLPVRHRNVRYN--CR
VIFYNRKI---------ILIRPKMWLA--N--------------------------DGNY
REHRHFTPWQRPQEVEDYYLESIVGKITGQYKVPFGDAVISTRDTCLGLETCEELFTPNG
-----------PHVPYGL--------------------AG--------VEIISNSSGSHH
ELKKLDTRVNL--------------ITQATKLSGGIYLYANQQGCDGD-RLYYDGCAMIV
INGEIVAQGSQFSLNDVEVVTATVDIEE----VRTYRCN-ASRGLQASKQSP---YVRLD
LDIRLS-RRDEDAEP-SLATSMPI-KPRYHAPEEEIALGPACWLWDYLRRC-GAAGFFLP
LSGGIDSCATATIVHSMCREVLKAVREGNE------QVIKDVRRLCAKPAD-----SEWL
PTTTQEICKSIFHTSYMGTQN-SGQETRDRAARLAADIGSYHIDFNFDTVVTSIMNLFTV
LTNFQPRFKVHGGSSAENAALQNVQARL-RMVLSYLFAS-LLPTVRQRPGGGG-LLVLAS
SNVD----------ECLRGYLTK-------YDASSADLNPIGSVSKVDLKKFISWSGHSF
DLPILEEFIHATPTAELEPIT--HDYVQSDEAD--MGVTYAQLGVFGYLRKVSKLGPYSM
YEKLLHMWGN---E--------------------------YSPREIYEKTRHFFYYYSIN
RHKMTVLTPSYHAEQYSPEDNRHDLRQFLY---------------------PPF-TWAYK
KMEDNVK--------------------------------------------------YWE
SKGWTT------------------------------------------------------
------------------------------------------------------------
------------------------------------------------------------
------------------------GKGGKKSVKAD-------------------------
------------------------------------------------------------
------------------------------------------------------------
------------------------------------------------------------
------------------------------------------------------------
------------------------------------------------------------
------------------------------------------------------------
------------------------------------------------------------
------------------------------------------------------------
--------------------------------------------
>XP_040810129_Penicillium_solitum
------------------------------------------------------------
------------------------------------------------------------
------------------------------------------------------------
------------------------------------------------------------
------------------------------------------------------------
------------------------------------------------------------
------------------------------------------------------------
------------------------------------------------------------
------------------------------------------------------------
------------------------------------------------------------
------------------------------------------------------------
------------------------------------------------------------
------------------------------------------------------------
------------------------------------------------------------
------------------------------------------------------------
------------------------------------------------------------
------------------------------------------------------------
------------------------------------------------------------
-------------------------MGHLVTLATCSLNQ----------------WALDF
EGNAERIIESIRQAKAAGATLRVGPE----LEIT-GYG----------V-----------
--------LDG-FLEGDTFLHSWEMFARIIDHPDCQDIVVD--VGLPVRHRNVRYN--CR
VIFYNRKI---------VLIRPKMWLA--N--------------------------DGNY
REHRHFTPWQRPQEVEDYYLESIVGKVTGQYKVPFGDAVISTRDTCLGLETCEELFTPNG
-----------PHVPYGL--------------------AG--------VEIISNSSGSHH
ELKKLDTRINL--------------ITQATKLSGGIYLYANQQGCDGD-RLYYDGCAMIV
VNGDIVAQGSQFSLNDVEVITATVDIEE----VRTYRCS-ASRGMQASKQSP---YVRLD
LNIRLS-RRDEDAEP-SLATAQPI-KPRYHPPEEEISLGPACWLWDYLRRC-GAAGFFLP
LSGGIDSCATAIIVHSMCREVLKAVREGNE------QVIKDVRRLCAKPED-----SEWL
PTTTQEICKSIFHTSYMGTQN-SGQETRDRATRLASDIGSYHIDFNFDTVVTSIMNLFTV
LTNFQPRFKMHGGSPAENAALQNVQARL-RMVLSYLFAS-LLPTVRQRPGGGG-LLVLAS
SNVD----------E----WYAKPKYISILYDASSADLNPIGSVSKVDLKKFISWSGRSF
GLPILEEFIHATPTAELEPIT--HDYVQSDEAD--MGVTYAQLGVFGYLRKVSKLGPYSM
YEKLLHLWGN---E--------------------------YSPREIYEKTRHFFYYYSIN
RHKMTVLTPSYHAEQYSPEDNRHDLRQFLY---------------------PPF-TWAYK
KMEDNVK--------------------------------------------------YWE
SKGWTT------------------------------------------------------
------------------------------------------------------------
------------------------------------------------------------
------------------------GKGAKKSVKAD-------------------------
------------------------------------------------------------
------------------------------------------------------------
------------------------------------------------------------
------------------------------------------------------------
------------------------------------------------------------
------------------------------------------------------------
------------------------------------------------------------
------------------------------------------------------------
--------------------------------------------
>XP_022580350_Penicilliopsis_zonata
------------------------------------------------------------
------------------------------------------------------------
------------------------------------------------------------
------------------------------------------------------------
------------------------------------------------------------
------------------------------------------------------------
------------------------------------------------------------
------------------------------------------------------------
------------------------------------------------------------
------------------------------------------------------------
------------------------------------------------------------
------------------------------------------------------------
------------------------------------------------------------
------------------------------------------------------------
------------------------------------------------------------
------------------------------------------------------------
------------------------------------------------------------
------------------------------------------------------------
-------------------------MSHLVTVATCSLNQ----------------WALDW
EGNTARIIESIKKAKAAGARLRVGPE----LEIP-GYD----------C-----------
--------LDT-FLENDVYLHSWEMMARILSDRECDGILID--VGMPVIHRNLRFN--CR
VLAVDGRI---------LLIRPKIWLA--N--------------------------DGNY
REMRYFTPWERPQHVEEYYLPRIIQKLQGAVKVPFGDAVISTPDTCLGAETCEELFTPDG
-----------PHSKMGL--------------------NG--------VEIFTNSSGSHH
NLRKLDQRVSL--------------ILEATRKSGGIYLYSNLKGCGGE-RLYYDGCSMVV
VNGEVVAQGSQFSLDDVEVVTATVDLEE----VRAYRFA-PSRGLQAVRTPE---YRRIE
TEFSLS-PESHEVDL-SLGPSVAR-PVRYHLPEEEIAMGPACWLWDYVRRS-KLAGFLVP
LSGGIDSCATATIVFSMCRIVMEAVHAGNE------QVIADVRRIAGAYEEDEAAVKDWL
PRTPQELCHRLFHTVYMGMASQSSRETRTRAKELAAAIGAYHVDLNIDEIFNAQKSVFAQ
ATGFEPKFKVYGGSQAENLALQNIQART-RMVTAYEFSQ-LLPTVRKRRGGGG-LLVLGS
ANCD----------EALRGYYTR-------YDCSSADINPIGSISKKDLKRFIAWAGVEF
SLPILEEFLNATPTAELEPIT--KDYVQSDEVD--MGMTYDELSTFGICRKVLKLGAFGM
FQKLVHDW--KD-K--------------------------LGPKDVATKVKRFYHFYSIN
RFKMTTLTPAYHAESYSPDDNRFDLRPFLL--------------------PPQYEGHAFK
KIDELVE--------------------------------------------------RME
KTSS--------------------------------------------------------
------------------------------------------------------------
------------------------------------------------------------
------------------------------------------------------------
------------------------------------------------------------
------------------------------------------------------------
------------------------------------------------------------
------------------------------------------------------------
------------------------------------------------------------
------------------------------------------------------------
------------------------------------------------------------
------------------------------------------------------------
--------------------------------------------
>XP_016625897_Cladophialophora_bantiana
------------------------------------------------------------
------------------------------------------------------------
------------------------------------------------------------
------------------------------------------------------------
------------------------------------------------------------
------------------------------------------------------------
------------------------------------------------------------
------------------------------------------------------------
------------------------------------------------------------
------------------------------------------------------------
------------------------------------------------------------
------------------------------------------------------------
------------------------------------------------------------
------------------------------------------------------------
------------------------------------------------------------
------------------------------------------------------------
------------------------------------------------------------
------------------------------------------------------------
-------------------------MGMLVTVATCSLNQ----------------WALDF
DGNTERIIASIKQAKAAGARLRVGPE----LEIP-GYG----------C-----------
--------ADH-YLEGDLFLHCWESLATIITDPDVSDCILD--IGMPVRHNSVRYN--CR
VIVLNKKI---------LLIRPKMALC--E--------------------------EGNY
FESRWFTPWTRQREVEDYPLEDAISSVTGQRTAPFGDGVLQTIDTLVGAETCEELFTPAA
-----------PHIPMGL--------------------NG--------VEIFVNSSGSHY
ELRKLQTRVSL--------------IREATRQNGGIYVYSNQRGCSGD-RLYYDGCAMII
VNGRLLAQGSQFSLNDVETITANVDLED----VRSFRVS-HSRNLQGAQAAP---YPRIP
VDIRLT-HPGFEQTGKFIAPSPDI-PVRYHSAAEEIQFAPALWLWDYLRRS-RAAGYFLP
LSGGIDSASTAVLVFSMCRLLHDAVTSEHTLVHTKRLVLNDLRRVCAQAD-------DWT
PSSPQEICNHIFHSTYMGSKN-SSKETRSRAAALAKAIGSYHIDLNIDGVVSALTTLFTT
VTGFTPSFA--SKNPSEGLALQNIQARI-RMVIAYFFAQ-LLPSVRKRKGGGG-LLVLGS
ANVD----------EQLRGYLTK-------YDASSADINPIGGISKVDLRMFLAHARDHL
DLPLLQSFLDATPTAELIPTTNADAHTQSDEEE--MGMTYAELSVLGRLRKVGRLGPWGV
FEKLLPVWTSTPPNPEMLATEDRGAHSDPQYVHSVAHGAGMTPRAVYEKVRKFFYYYAIN
RHKQTTLTPGLHMEQ---------------------------------------------
------------------------------------------------------------
------------------------------------------------------------
------------------------------------------------------------
------------------------------------------------------------
------------------------------------------------------------
------------------------------------------------------------
------------------------------------------------------------
------------------------------------------------------------
------------------------------------------------------------
------------------------------------------------------------
------------------------------------------------------------
------------------------------------------------------------
------------------------------------------------------------
--------------------------------------------
>XP_008725751_Cladophialophora_carrionii
------------------------------------------------------------
------------------------------------------------------------
------------------------------------------------------------
------------------------------------------------------------
------------------------------------------------------------
------------------------------------------------------------
------------------------------------------------------------
------------------------------------------------------------
------------------------------------------------------------
------------------------------------------------------------
------------------------------------------------------------
------------------------------------------------------------
------------------------------------------------------------
------------------------------------------------------------
------------------------------------------------------------
------------------------------------------------------------
------------------------------------------------------------
------------------------------------------------------------
--------------------------MPFITVASATLPS----------------VPLDF
RGNLQRILESIRVAKSEGAKLRTGPE----LEIP-GYG----------C-----------
--------LDH-HLESDTFFHSWEVVAEILNDPICKDMLVD--VGMGVRHRNVRYN--CR
ILLTYKKI---------FLIRPKMSLA--N--------------------------DGLY
REARHFTAWVKERTTETYYLEKVISDITGQATVPIGDAVLSTLDTSVGCETCEELFTPSN
-----------PSTNMGL--------------------NG--------VEVIVNSSASHA
ELRKLNTRLSL--------------IQNCTRKLGGIYVYANATGVDGEARMMFDGSSMIL
CNGRVLKQSTQFSLKPVEVITATIDLEE----VRSYRSS-ISRNVQAAAQPE---YPRIG
CDLSLSRPADEIFFSQTLKLSRGV-PLKILDPMEEIYMAEAVFLWQYLTRA-NAGGYFLA
LSGGLDSATVALFVFAMANVVLQSINAGED------NTLADLRRI-TGEK-------DLT
VSTPQEIVQRLLHTSFMGTQH-SGDETRSRSKRLASSIGAYHSDINIDETVTAHENIVQK
ALDFKPRFQVEGGTAAENLAKQNIQARN-RMVIAYEMAQ-LSTLARKRPRAGASLLVLSS
ANVD----------EALRGYLTK-------YDCSSGDIAPLGSISKSDARAFLAWAREKW
NMPLISEFIDARPSAELTPLS---AGVQDDESENEMGLTYDELSTFGVLRKVEKLGPWSC
YLRLLVEWQDL-G---------------------------YGPLQVATKVQRFFRFYAMN
RHKSTVLTPAVHMSAYNPDDNRHDLRPFLY--------------------VIDW-PWQFN
KIREHAD--------------------------------------------------ALD
KTLRNRSGGESK------------------------------------------------
------------------------------------------------------------
------------------------------------------------------------
------------------------------------------------------------
------------------------------------------------------------
------------------------------------------------------------
------------------------------------------------------------
------------------------------------------------------------
------------------------------------------------------------
------------------------------------------------------------
------------------------------------------------------------
------------------------------------------------------------
--------------------------------------------
>XP_016249946_Cladophialophora_immunda
------------------------------------------------------------
------------------------------------------------------------
------------------------------------------------------------
------------------------------------------------------------
------------------------------------------------------------
------------------------------------------------------------
------------------------------------------------------------
------------------------------------------------------------
------------------------------------------------------------
------------------------------------------------------------
------------------------------------------------------------
------------------------------------------------------------
------------------------------------------------------------
------------------------------------------------------------
------------------------------------------------------------
------------------------------------------------------------
------------------------------------------------------------
------------------------------------------------------------
-------------------------MGKLVTVATCSLNQ----------------WSLDF
DGNAERIITSIKQAKAAGARLRVGPE----LEVC-GYG----------C-----------
--------ADH-YLEGDLFLHCWESLATIITHPDVTDCILD--IGMPVRHNSVRYN--CR
VIVLNKKI---------LLIRPKMSMC--E--------------------------EGNY
FESRWFTPWTRQREVEDYPLEDAISSVTGQRTAPFGDGVLQTIDTLVGAETCEELFTPDA
-----------PHIHMGL--------------------NG--------VEIFVNSSGSHY
ELRKLQTRVSL--------------IREATRQNGGIYVYSNQRGCSGD-RLYYDGCAMIF
VNGRLLAQGSQFSLNDVETITANVDLED----VRSFRVS-HSRNLQGARASP---YPRIP
VDIRLT-HPGFEQTGKFLAPSPDI-PIRYHSAAEEIQFAPALWLWDYLRRS-RTAGFFLP
LSGGIDSASTAVLVFSMCRLLYDAVTSDHTLDHTKELVLDDLRRVCAQAD-------NWT
PSSPQEICGHIFHSTYMGSKN-SSKETRSRAAALAKAIGSYHIDLNIDGVVSALTTLFTT
VTGFTPSFT--STNPSEGLALQNIQARI-RMVIAYFFAQ-LLPSVRKRKGGGG-LLVLGS
ANVD----------EQLRGYLTK-------YDASSADINPIGGISKVDLRMFLAHARDNL
DLPLLQGFLDATPTAELIPTTNADAHTQSDEEE--MGMTYAELSVLGRLRKVGRLGPWGV
FEKLIPIWTSAPPDPEMIATEARGAHTDPQYVHSVAHGESMTPRAVYEKVRRFFYYYAIN
RHKQTTLTPGLHMEQYSPDDHRYDMRPFLY---------------------PSF-TAQYR
KMEQAVQ--------------------------------------------------VLE
ENA---------------------------------------------------------
------------------------------------------------------------
------------------------------------------------------------
------------------------KKTGPQRNST--------------------------
------------------------------------------------------------
------------------------------------------------------------
------------------------------------------------------------
------------------------------------------------------------
------------------------------------------------------------
------------------------------------------------------------
------------------------------------------------------------
------------------------------------------------------------
--------------------------------------------
>XP_007739766_Cladophialophora_psammophila
------------------------------------------------------------
------------------------------------------------------------
------------------------------------------------------------
------------------------------------------------------------
------------------------------------------------------------
------------------------------------------------------------
------------------------------------------------------------
------------------------------------------------------------
------------------------------------------------------------
------------------------------------------------------------
------------------------------------------------------------
------------------------------------------------------------
------------------------------------------------------------
------------------------------------------------------------
------------------------------------------------------------
------------------------------------------------------------
------------------------------------------------------------
------------------------------------------------------------
-------------------------MGMLVTVATCSLNQ----------------WALDF
DGNTERIIASIKQAKAAGARLRVGPE----LEIP-GYG----------C-----------
--------ADH-YLEGDLFLHCWESLATIITNPDVGDCILD--IGMPVRHNSVRYN--CR
VIVLNKKI---------LLIRPKMALC--E--------------------------EGNY
FESRWFTPWTRQREVEDYPLEDAISSVTGQKTAPFGDGVLQTIDTLVGAETCEELFTPAA
-----------PHIPMGL--------------------NG--------VEIFVNSSGSHY
ELRKLQTRVSL--------------IREATRQNGGIYVYSNQRGCSGD-RLYYDGCAMII
VNGRLLAQGSQFSLNDVETITANVDLED----VRSFRVS-HSRNLQGAQAAP---YPRIP
VDIRLT-HPGFEQTGKFIAPSPDI-PVRYHSAAEEIQFAPALWLWDYLRRS-RTAGYFLP
LSGGIDSASTAVLVFSMCRLLHDAVTSEKTLVHTKKLVLDDLRRVCAQAD-------DWT
PSSPQEICNHIFHSTYMGSEN-SSKETRSRAAALANAIGSYHIDLNIDGVVSALTMLFTT
VTGFTPSFT--SKNPSEGLALQCVN--L-DTCLGFISAQ-LLPSVRKRKGGGG-LLVLGS
ANVD----------EQLRGYLTK-------YDASSADINPIGGISKVDLRMFLAHARDNL
DLPLLQSFLDATPTAELIPTTNADAHTQSDEEE--MGMTYAELSVLGRLRKVGRLGPWGV
FEKLLPVWTSTPPNPEMLATEDRGTHSDPQYVHSVAHGKGMTPRAVYEKVRKFFYYYAIN
RHKQTTLTPGLHMEQ---------------------------------------------
------------------------------------------------------------
------------------------------------------------------------
------------------------------------------------------------
------------------------------------------------------------
------------------------------------------------------------
------------------------------------------------------------
------------------------------------------------------------
------------------------------------------------------------
------------------------------------------------------------
------------------------------------------------------------
------------------------------------------------------------
------------------------------------------------------------
------------------------------------------------------------
--------------------------------------------
>XP_018695109_Fonsecaea_erecta
------------------------------------------------------------
------------------------------------------------------------
------------------------------------------------------------
------------------------------------------------------------
------------------------------------------------------------
------------------------------------------------------------
------------------------------------------------------------
------------------------------------------------------------
------------------------------------------------------------
------------------------------------------------------------
------------------------------------------------------------
------------------------------------------------------------
------------------------------------------------------------
------------------------------------------------------------
------------------------------------------------------------
------------------------------------------------------------
------------------------------------------------------------
------------------------------------------------------------
-------------------------MGKLVTVATCSLNQ----------------WSLDF
DGNAERIITSIKQAKAAGARLRVGPE----LEVC-GYG----------C-----------
--------ADH-YLEGDLFLHCWESLATIITHPDVSDCILD--IGMPVRHNSVRYN--CR
VIVLNKKI---------LLIRPKMAMC--E--------------------------EGNY
FESRWFTPWTRQREVEDYPLEDAISSVTGQRMAPFGDGVLQTIDTLVGAETCEELFTPNA
-----------PHIHMGL--------------------NG--------VEIFVNSSGSHY
ELRKLQTRVSL--------------IREATRQNGGIYVYSNQRGCSGD-RLYYDGCAMIF
VNGRLLAQGSQFSLNDVETITANVDLED----VRSFRVS-HSRNLQGAQAAP---YPRIP
VDLRLT-HPGFEQTGKFLAPSPDI-PIRYHSAAEEIQFAPALWLWDYLRRS-RTAGYFLP
LSGGIDSASTAVLVFSMCRLLYDAITSDQTLPHTKELVLDDLRRVCAQAD-------DWT
PSGPQEICGHIFHSTYMGSKN-SSKETRSRAAALAKAIGSYHIDLNIDGVVSALTTLFTT
VTGFTPSFT--SKNPSEGLALQNIQARI-RMVIAYFFAQ-LLPSVRKRKGGGG-LLVLGS
ANVD----------EQLRGYLTK-------YDASSADINPIGGISKVDLRMFLAHARDNL
DLPLLQGFLDATPTAELIPTTNADAHTQSDEEE--MGMTYAELSVLGRLRKVGRLGPWGV
FEKLLPIWTSPPPNADEIATEARGAHSDPQYVHSVAHGQSMTPRAVYEKVRKFFYYYAIN
RHKQTTLTPGLHMEQYSPDDHRYDMRPFLY---------------------PSF-TAQYR
KMENAVQ--------------------------------------------------VLE
DNA---------------------------------------------------------
------------------------------------------------------------
------------------------------------------------------------
------------------------KKAGAESNGI--------------------------
------------------------------------------------------------
------------------------------------------------------------
------------------------------------------------------------
------------------------------------------------------------
------------------------------------------------------------
------------------------------------------------------------
------------------------------------------------------------
------------------------------------------------------------
--------------------------------------------
>XP_022514572_Fonsecaea_monophora
------------------------------------------------------------
------------------------------------------------------------
------------------------------------------------------------
------------------------------------------------------------
------------------------------------------------------------
------------------------------------------------------------
------------------------------------------------------------
------------------------------------------------------------
------------------------------------------------------------
------------------------------------------------------------
------------------------------------------------------------
------------------------------------------------------------
------------------------------------------------------------
------------------------------------------------------------
------------------------------------------------------------
------------------------------------------------------------
------------------------------------------------------------
------------------------------------------------------------
-------------------------MGKLVTVATCSLNQ----------------WALDF
DGNAERIITSIKQAKAAGARLRVGPE----LEVC-GYGVRGPGILLQSCLSVVQITSELF
RPRSTQSITNHASLEGDLFLHCWESLATIITHPDVSDCILD--IGMPVRHNSVRYN--CR
VIVLNKKI---------LLIRPKMAMC--E--------------------------EGNY
FESRWFTPWTRKREVEDYPLEDAISSVTGQRTAPFGDGVLQTIDTLVGAETCEELFTPNA
-----------PHIHMGL--------------------NGALVAYKSSVEIFVNSSGSHY
ELRKLQTRVSL--------------IREATRQNGGIYVYSNQRGCSGD-RLYYDGCAMIF
VNGRLLAQGSQFSLNDVETITANVDLED----VRSFRVS-HSRGLQGAEALP---YPRIP
VDLRLT-HPGLEQTGKFLAPSPDI-PIRYHSAAEEIEL---------------TAGFFLP
LSGGIDSASTAVLVFSMCRLLYDAVTSEQTLPHTKELVLDDLRRVCAQSN-------DWI
PSSPQEICSHIFHSTYMGSKN-SSKETRSRAAALAKAIGSYHIDLNIDGVVSALTTLFTT
VTGFTPSFT--SSNPSEGLALH---------------AQ-LLPSVRKRKGGGG-LLVLGS
ANVD----------EQLRGYLTK-------YDASSADINPIGGISKVDLRMFLAHARDNL
DLPLLQGFLDATPTAELIPTTNADAHTQSDEEE--MGMTYAELSVLGRLRKVGRLGPWGV
FEKLLPIWTSPPPDSEAIATEARGAHTDPQYVHSVAHGESMTPRAVYEKVRKFFYYYAIN
RHKQTTLTPGLHMEQYSPDDHRYDMRPFLY---------------------PSF-TAQYR
KMEHAVKIHGPLGSVEKATPGNSPRKFDFDKVNIEILVTLFPETDLQLRRELAVMGSISE
DVH---------------------------------------------------------
------------------------------------------------------------
------------------------------------------------------------
------------------------ANGTATPSPFINNLDIDVVVVGGGFGGMYAVYKLRQ
LGLSVKLFEAGSDFGGTWFWNRYPGARVDSESPYYGLSIPELWRTWDWSERFPDHNEIRR
YFAHVDKVLDLSKDAFFNTIITEATWDGGRWTTKTQDGAVITSKYFVAATGSTYKQYYPD
FKNLRDYKGILIHSGSFPSHRVDYSGKKVAVIGNGATGVQIVQETAKEDCQLTVFIRTPN
IAFPMRQRKLPVEEQESAKVFYAAYYQAAKLSRGGIPYNPATTSIWGVSPEEREAYFEEL
WRRGGFSFSSSNYRDLIVDKRANALVYEFWLKKVRERVTDPHKAAVVAPLQQPHFFGTKR
PSLEQDYYEMIDRPNVTVVDLKTHPIVEFRETGILTTEKLHEFDIVILATGFDSVTGSLT
TMGLTDKAGVPLSTKWKDGVYTHLGLTICGMPNLFMVYSPQAPTSLSNGPPIIEIQVDWI
ADAVAKMRAENVVSIEARPAAAQRWHDDIQRANSRTLFPYTDSWYMGANIPGKPREQLLY
LDGVARYAEVCKAALETWDGFDVVVGTSEKIDGSGGAEQVPPRL
>XP_016632692_Fonsecaea_multimorphosa
------------------------------------------------------------
------------------------------------------------------------
------------------------------------------------------------
------------------------------------------------------------
------------------------------------------------------------
------------------------------------------------------------
------------------------------------------------------------
------------------------------------------------------------
------------------------------------------------------------
------------------------------------------------------------
------------------------------------------------------------
------------------------------------------------------------
------------------------------------------------------------
------------------------------------------------------------
------------------------------------------------------------
------------------------------------------------------------
------------------------------------------------------------
------------------------------------------------------------
-------------------------MGKLVTVATCSLNQ----------------WSLDF
DGNAERIITSIQQAKAAGARLRVGPE----LEVC-GYG----------C-----------
--------ADH-YLEGDLFLHCWESLATIITHPDVSDCILD--IGMPVRHNSVRYN--CR
VIVLNKKI---------LLIRPKMAMC--E--------------------------EGNY
FESRWFTPWTRRREVEDYPLEDAISSVTGQRTAPFGDGVLQTIDTLVGAETCEELFTPNA
-----------PHIHMGL--------------------NG--------VEIFVNSSGSHY
ELRKLQTRVSL--------------IREATRQNGGIYVYSNQRGCSGD-RLYYDGCAMIF
VNGRLLAQGSQFSLNDVETITANVDLED----VRSFRVS-HSRNLQGAQAAP---YPRIP
VDIRLM-HPGFEQTGKLIALSPDI-SIRYHSAAEEIQFAPALWLWDYLRRS-RTAGYFLP
LSGGIDSASTAVLVFSMCRLLYDAVTSDQTLAHTKELVLNDLRRVCAQAD-------DWT
PSSPQEICGHIFHSTYMGSKN-SSKETRSRAAALAKAIGSYHVDLNIDGVVSALTTLFTT
VTGFTPSFT--SENKSEGLALQNIQARI-RLWLTFISAQ-LLPSVRKRKGGGG-LLVLGS
ANVD----------EQLRGYLTK-------YDASSADINPIGGISKVDLRMFLAHARDNL
DLPLLQGFLDATPTAELIPTTNADAHTQSDEEE--MGMTYAELSVLGRLRKVGRLGPWGV
FEK---------------------------YVHSVAHGASMTPRAVYEKVRKFFYYYAIN
RHKQTTLTPGLHMEQYSPDDHRYDMRPFLY---------------------PSF-TAQYR
KMENAVK--------------------------------------------------VLE
DNA---------------------------------------------------------
------------------------------------------------------------
------------------------------------------------------------
------------------------KKTGGESNGT--------------------------
------------------------------------------------------------
------------------------------------------------------------
------------------------------------------------------------
------------------------------------------------------------
------------------------------------------------------------
------------------------------------------------------------
------------------------------------------------------------
------------------------------------------------------------
--------------------------------------------
>XP_022503068_Fonsecaea_nubica
------------------------------------------------------------
------------------------------------------------------------
------------------------------------------------------------
------------------------------------------------------------
------------------------------------------------------------
------------------------------------------------------------
------------------------------------------------------------
------------------------------------------------------------
------------------------------------------------------------
------------------------------------------------------------
------------------------------------------------------------
------------------------------------------------------------
------------------------------------------------------------
------------------------------------------------------------
------------------------------------------------------------
------------------------------------------------------------
------------------------------------------------------------
------------------------------------------------------------
-------------------------MGKLVTVATCSLNQ----------------WALDF
DGNAERIITSIKQAKAAGARLRVGPE----LEVC-GYG----------C-----------
--------ADH-YLEGDLFLHCWESLATIITHPDVSDCILD--IGMPVRHNSVRYN--CR
VIVLNKKI---------LLIRPKMAMC--E--------------------------EGNY
FESRWFTPWTRKREVEDYPLEDAISSVTGQRTAPFGDGVLQTIDTLVGAETCEELFTPNA
-----------PHIHMGL--------------------NG--------VEIFVNSSGSHY
ELRKLQTRVSLYWAVQAGTDFATTSIREATRQNGGIYVYSNQRGCSGD-RLYYDGCAMIF
VNGRLLAQGSQFSLNDVETITANVDLED----VRSFRVS-HSRGLQGAEALP---YPRVP
VDIRLT-HPGFEQTGKFLAPSPDI-PIRYHSAAEEIQL----------------------
------------------------------------------------------------
--------------------N-SSKETRSRAAALAKAIGSYHIDLNIDGVVSALTTLFTT
VTGFTPSFT--SSNPSEGLALH---------------AQ-LLPSVRKRKGGGG-LLVLGS
ANVD----------EQLRGYLTK-------YDASSADINPIGGISKVDLRMFLAHARDNL
DLPLLQGFLDATPTAELIPTTNADAHTQSDEEE--MGMTYAELSVLGRLRKVGRLGPWGV
FEKLLPIWTSPPPDSEAIATEARGAHTDPQYVHSVAHGESMTPRAVYEKVRKFFYYYAIN
RHKQTTLTPGLHMEQYSPDDHRYDMRPFLY---------------------PSF-TAQYR
KMEHAVK--------------------------------------------------VLE
DSA---------------------------------------------------------
------------------------------------------------------------
------------------------------------------------------------
------------------------RNGA--------------------------------
------------------------------------------------------------
------------------------------------------------------------
------------------------------------------------------------
------------------------------------------------------------
------------------------------------------------------------
------------------------------------------------------------
------------------------------------------------------------
------------------------------------------------------------
--------------------------------------------
>XP_013283835_Fonsecaea_pedrosoi
------------------------------------------------------------
------------------------------------------------------------
------------------------------------------------------------
------------------------------------------------------------
------------------------------------------------------------
------------------------------------------------------------
------------------------------------------------------------
------------------------------------------------------------
------------------------------------------------------------
------------------------------------------------------------
------------------------------------------------------------
------------------------------------------------------------
------------------------------------------------------------
------------------------------------------------------------
------------------------------------------------------------
------------------------------------------------------------
------------------------------------------------------------
------------------------------------------------------------
-------------------------MGKLVTVATCSLNQ----------------WALDF
DGNAERIITSIKQAKAAGARLRVGPE----LEVC-GYG----------------------
------PITNHASLEGDLFLHCWESLATIITHPDVSDCILD--IGMPVRHNSVRYN--CR
VIVLNKKI---------LLIRPKMAMC--E--------------------------EGNY
FESRWFTPWTRKREVEDYPLEDAISSVTGQRTAPFGDGVLQTIDTLVGAETCEELFTPNA
-----------PHIHMGL--------------------NG--------VEIFVNSSGSHY
ELRKLQTRVSL--------------IREATRQNGGIYVYSNQRGCSGD-RLYYDGCAMIF
VNGRLLAQGSQFSLNDVETITANVDLED----VRSFRVS-HSRGLQGAEALP---YPRIP
VDLRLT-HPGLEQTGKFLAPSPDI-PIRYHSAAEEIEFAPALWLWDYLRRS-RTAGFFLP
LSGGIDSASTAVLVFSMCRLLYDAITSEKTLPHTKELVLDDLRRVCAQAD-------DWT
PSSPQEICSHIFHSTYMGSKN-SSKETRSRAAALAKAIGSYHIDLNIDGVVSALTTLFTT
VTGFTPSFT--SSNPSEGLALQYVNQTCGSCLLSSFHAQ-LLPSVRKRKGGGG-LLVLGS
ANVD----------EQLRGYLTK-------YDASSADINPIGGISKVDLRMFLAHARDNL
DLPLLQGFLDATPTAELIPTTNADAHTQSDEEE--MGMTYAELSVLGRLRKVGRLGPWGV
FEKVI-----------------------------VLASLFMTPRAVYEKVRKFFYYYAIN
RHKQTTLTPGLHMEQYSPDDHRYDMRPFLY---------------------PSF-TAQYR
KMEHAVK--------------------------------------------------VLE
DSA---------------------------------------------------------
------------------------------------------------------------
------------------------------------------------------------
------------------------RNGA--------------------------------
------------------------------------------------------------
------------------------------------------------------------
------------------------------------------------------------
------------------------------------------------------------
------------------------------------------------------------
------------------------------------------------------------
------------------------------------------------------------
------------------------------------------------------------
--------------------------------------------
>XP_007759101_Cladophialophora_yegresii
------------------------------------------------------------
------------------------------------------------------------
------------------------------------------------------------
------------------------------------------------------------
------------------------------------------------------------
------------------------------------------------------------
------------------------------------------------------------
------------------------------------------------------------
------------------------------------------------------------
------------------------------------------------------------
------------------------------------------------------------
------------------------------------------------------------
------------------------------------------------------------
------------------------------------------------------------
------------------------------------------------------------
------------------------------------------------------------
------------------------------------------------------------
------------------------------------------------------------
--------------------------MPFITVASATLPS----------------VPLDF
RGNLQRILESIRVAKSQGAKLRTGPE----LEIP-GYG----------C-----------
--------LDH-HLESDTFFHSWEVVAEILNDPICKDMLVD--VGMGVRHRNVRYN--CR
ILLTYKKI---------FLIRPKMSLA--N--------------------------DGLY
REARHFTAWVKERTTETYYLEKVIKDITGQATVPIGDAVLSTLDTSVGCETCEELFTPSN
-----------PSTNMGL--------------------NG--------VEVIVNSSASHA
ELRKLNTRLSL--------------IQNCTRKLGGIYVYANATGVDGEARMMFDGSSMIL
CNGRVLQQSTQFSLKPVEVITATIDLEE----VRSYRSS-ISRNVQAAAQPE---YPRIE
CDLSLSRPADEIFFSQTLKLSRGV-PLKILGPMEEIYMAEAVFLWQYLTRA-NAGGYFLA
LSGGLDSATVALFVFAMANVVLQSINAGED------NTLADLRRI-TGEK-------DLT
VSTPQEIVQRLLHTSFMGTQH-SGDETRSRSKRLASSIGAFHSDINIDETVTAHESIVQK
ALDFKPRFQVEGGTAAENLAKQNIQARN-RMVIAYEMAQ-LSTLARKRPRAGASLLVLSS
ANVD----------EALRGYLTK-------YDCSSGDIAPLGSISKSDARAFLAWAREKW
NMPLISEFIDARPSAELTPLS---AGVQDDESENEMGLTYNELSTFGVLRKVEKLGPWSC
YLRLLVEWQDL-G---------------------------YGPLQVATKVQRFFRFYAMN
RHKSTVLTPAVHMSAYNPDDNRHDLRPFLY--------------------VIDW-PWQFN
KIREHAN--------------------------------------------------ALD
KTLGNKSGGGSK------------------------------------------------
------------------------------------------------------------
------------------------------------------------------------
------------------------------------------------------------
------------------------------------------------------------
------------------------------------------------------------
------------------------------------------------------------
------------------------------------------------------------
------------------------------------------------------------
------------------------------------------------------------
------------------------------------------------------------
------------------------------------------------------------
--------------------------------------------
>XP_016238406_Exophiala_spinifera
------------------------------------------------------------
------------------------------------------------------------
------------------------------------------------------------
------------------------------------------------------------
------------------------------------------------------------
------------------------------------------------------------
------------------------------------------------------------
------------------------------------------------------------
------------------------------------------------------------
------------------------------------------------------------
------------------------------------------------------------
------------------------------------------------------------
------------------------------------------------------------
------------------------------------------------------------
------------------------------------------------------------
------------------------------------------------------------
------------------------------------------------------------
------------------------------------------------------------
-------------------------MGKLITVASCSLNQSVIFPLRDSPSSNNLRWSLDF
DGNTERILESIRQAKAAGAKLRVGPE----LEVC-GYG----------C-----------
--------ADH-YLEGDLFLHCWESLATIISNPDVNDCILD--IGMPVRHNNVRYN--CR
VIVLNKKI---------LLIRPKMSLC--E--------------------------EGNY
FESRWFTPWTRQRQIEDYPLEEAISSITGQRTVPFGDAVLTTIDTSVACETCEELFTPAA
-----------PHVPMGL--------------------NG--------VEIFTNSSGSHY
ELRKLQTRVSL--------------IREATRQNGGIYVYSNQRGCSGD-RLYYDGCAMII
VNGRLLAQGSQFSLNDVETITANVDIED----VRSFRVS-HSRNLQAARADP---YPRIH
ADIRLS-HPPLEETGTIISPSPDI-PVHYHSAAEEIQYAPAIWMWDYLRRS-RTAGYFLA
LSGGVDSCSTAVLVYSMCSLVYDAITSPKTLPHTRELVLSDCRRVCAQED-------DWT
PSSPQEICSYIFHTTYMGSKN-SSRETRSRAAALAKAIGAYHVDLSIDTVVSALSTLFTT
VTGFTPSFT--SSNAAEGLALQNIQARI-RMVIAYFFAQ-LLPSVRKRKGNGG-LLVLGS
ANVD----------EQLRGYLTK-------YDCSSADINPIGGISKVDLRMFLAHARDKL
ELPLLQSFLDATPTAELIPTTNADSHTQSDEVE--MGMTYAELSVMGRLRKVHRLGPWGV
FEKLLPLWTAPPPDPETIATEDHGAHSDPQYVHSVAHGESMSPRSVYEKVRKFFYYYAVN
RHKQTTLTPGLHMEQYSPDDHRYDMRPFLY---------------------PAF-TAQYR
KMESAVQ--------------------------------------------------ALE
ARE---------------------------------------------------------
------------------------------------------------------------
------------------------------------------------------------
------------------------KTH-----GVNGA-----------------------
------------------------------------------------------------
------------------------------------------------------------
------------------------------------------------------------
------------------------------------------------------------
------------------------------------------------------------
------------------------------------------------------------
------------------------------------------------------------
------------------------------------------------------------
--------------------------------------------
>XP_016266160_Exophiala_oligosperma
------------------------------------------------------------
------------------------------------------------------------
------------------------------------------------------------
------------------------------------------------------------
------------------------------------------------------------
------------------------------------------------------------
------------------------------------------------------------
------------------------------------------------------------
------------------------------------------------------------
------------------------------------------------------------
------------------------------------------------------------
------------------------------------------------------------
------------------------------------------------------------
------------------------------------------------------------
------------------------------------------------------------
------------------------------------------------------------
------------------------------------------------------------
------------------------------------------------------------
-------------------------MGKLITVASCSLNQ----------------WALDF
DGNTERILESIRQAKAAGAKLRVGPE----LEVC-GYG----------C-----------
--------ADH-YLEGDLFLHCWESLATIISNPDVNDCILD--IGMPVRHNNVRYN--CR
VIVLNRKI---------LLIRPKMALC--E--------------------------EGNY
FESRWFTPWTRQRQIEDYPLEDAIRSITGQRTVPFGDAVLTTIDTSVACETCEELFTPAA
-----------PHVPMGL--------------------NG--------VEIFTNSSGSHY
ELRKLQTRVSL--------------IREATRQNGGIYVYSNQRGCSGD-RLYYDGCAMII
VNGRLLAQGSQFSLNDVETITANVDIED----VRSFRVS-HSRNLQAAQAEP---YPRIH
AEIRLS-HPPLEETGTIIPPSPDI-PIHYHSAAEEIQYAPALWMWDYLRRS-RTAGYFLA
LSGGVDSCSTAVLVWSMCRLVYDAITSPKTLPHTRELVLSDCRRVCAQED-------DWT
PSSPQEICSFIFHTTYMGSKN-SSRETRTRAADLARAIGAYHLDLSIDTVVSALTTLFTT
VTGFAPSFT--SSNAAEGLALQNIQARI-RMVIAYFFAQ-LLPSVRKRKGNGG-LLVLGS
ANVD----------EQLRGYLTK-------YDCSSADINPIGGISKVDLRMFLAHARDEL
ELPLLQSFLDATPTAELIPTTNADSHTQSDEVE--MGMTYAELSVMGRLRKIHRLGPWGV
FEKLLPLWTAPPPDPETIATEDHGAHSDPQYVHSVAHGESMTPRSVYEKVRRFFYYYAIN
RHKQTTLTPGLHMEQYSPDDHRYDMRPFLY---------------------PSF-TAQYR
KMEGAVK--------------------------------------------------ALE
ERE---------------------------------------------------------
------------------------------------------------------------
------------------------------------------------------------
------------------------EKNQEAKAGVNGA-----------------------
------------------------------------------------------------
------------------------------------------------------------
------------------------------------------------------------
------------------------------------------------------------
------------------------------------------------------------
------------------------------------------------------------
------------------------------------------------------------
------------------------------------------------------------
--------------------------------------------
>XP_013314354_Exophiala_xenobiotica
------------------------------------------------------------
------------------------------------------------------------
------------------------------------------------------------
------------------------------------------------------------
------------------------------------------------------------
------------------------------------------------------------
------------------------------------------------------------
------------------------------------------------------------
------------------------------------------------------------
------------------------------------------------------------
------------------------------------------------------------
------------------------------------------------------------
------------------------------------------------------------
------------------------------------------------------------
------------------------------------------------------------
------------------------------------------------------------
------------------------------------------------------------
------------------------------------------------------------
--------------------------MTFITVASATLPS----------------VPLDF
QGNLHRILESIRLAKSRGAKLRTGPE----LEIP-GYG----------C-----------
--------LDH-HLESDTFFHSWEVVAQILNDPVTKDMLVD--VGMGVRHRNVRYN--CR
ILLTYQKI---------FFIRPKMSLA--N--------------------------DGLY
REARHFTAWVKPRTVETYYLEQIIREITGQKTVPIGDAVLSTLDTSVGCETCEELFTPLN
-----------PSTNMGL--------------------NG--------VEVIVNSSASHA
ELRKLNTRLSL--------------IQNCTRKLGGIYIYANATGVDGEARMMFDGSSMIL
CNGSVMKQSTQFSLKPVEVITATIDLEE----VRSYRSS-ISRNVQGAAQPE---YPRID
CDLCLSCPADEVLFSDTLQLSREI-SLKILDPMEEIYRAEAAYLWQYLTRA-SAAGYFLA
LSGGLDSATVALFVLGMAKVVLESINSGDD------NTLADLRRI-TGEP-------NLT
VKTPQDIVKRLLHTCFMAAQH-SGDRTRSRAKRLAESIGAYHSDVNIDGTVAAHENIVEQ
ALNFKPRFKVEGGSAAENLAKQNIQARN-RMVIAYEMAQ-LSTTARKMPRAGASLLVMSS
ANVD----------EALRGYLTK-------YDCSSGDIAPLGSISKSDARAFLAWAREKW
NMPIITEFIEARPTAELLPLS---AGEQDDESEAEMGLTYDELSTFGVLRKVEKLGPWSC
YLRLLVEWQDRPG---------------------------FGPQQVATKVQRFFRYYAMN
RHKSTVLTPSIHMSAYNPDDNRHDLRPFLY--------------------VIDW-PWQFN
KIRNHAS--------------------------------------------------ALA
ERLAHQTA----------------------------------------------------
------------------------------------------------------------
------------------------------------------------------------
------------------------------------------------------------
------------------------------------------------------------
------------------------------------------------------------
------------------------------------------------------------
------------------------------------------------------------
------------------------------------------------------------
------------------------------------------------------------
------------------------------------------------------------
------------------------------------------------------------
--------------------------------------------
>XP_007723712_Capronia_coronata
------------------------------------------------------------
------------------------------------------------------------
------------------------------------------------------------
------------------------------------------------------------
------------------------------------------------------------
------------------------------------------------------------
------------------------------------------------------------
------------------------------------------------------------
------------------------------------------------------------
------------------------------------------------------------
------------------------------------------------------------
------------------------------------------------------------
------------------------------------------------------------
------------------------------------------------------------
------------------------------------------------------------
------------------------------------------------------------
------------------------------------------------------------
------------------------------------------------------------
--------------------------MLFVTVAAATLPS----------------VPLDF
AGNRDRILESIRIAKQKGATLRTGPE----LEIP-GYG----------C-----------
--------LDH-HLEGDTFLHSWEVLAEIISDPVCKDILVD--LGMGVRHRNVRYN--CR
VLCTYKRV---------LLIRPKMSLA--N--------------------------DGLY
REARHFTAWPKKMQIETYYLEAIIEKVTGQHTVPIGDAILSTLDTAVGCETCEELFTPSN
-----------PSTYMGL--------------------NG--------CEIILNSSASHA
ELRKLRTRLDL--------------ISNSTRKLGGIYVYANATGVDGEARMMYDGSSMIL
INGKVLEQGSQFSLAPVEVIVATIDIEE----VRSFRCS-ISRNVQAAAQPE---YPRVE
FDFRLCRPIDEVILSDTLKISREK-ELRILDPMSEIWMSTSVYLWQYLSRT-NSAGFFLS
LSGGLDSSTVALFVYGMARLVLQSIKAGEE------TTLADLRRV-TGLK-------DLV
PKTPEEIVDLLLTTCYQGTVN-SSDETRSRAKRLAERLGAYHLNISIDAAVDAHQTIIQN
ALQFTPKYSVEGGTQAENLALQNVQARS-RMVVQYSLAQ-LATTARKLPRAGSALLVLTS
GNVD----------ENLRGYYTK-------YDASSGDLAPLGSISKNDAKRFQKWARETW
DLPIMTEFIEATPTAELLPLS---AGVQDDESESEMGMSYEELSVFGILRRVEKLGPWSS
YVRLLYQWQDRPG---------------------------MSPRKIAEKVCHFFRFYSMN
RHKATIITPSIHLSAYNPDDNRHDLRPFLY--------------------VVNW-PYQFD
KIMKHVE--------------------------------------------------FLE
AKQRK-------------------------------------------------------
------------------------------------------------------------
------------------------------------------------------------
------------------------------------------------------------
------------------------------------------------------------
------------------------------------------------------------
------------------------------------------------------------
------------------------------------------------------------
------------------------------------------------------------
------------------------------------------------------------
------------------------------------------------------------
------------------------------------------------------------
--------------------------------------------
>XP_007729480_Capronia_epimyces
------------------------------------------------------------
------------------------------------------------------------
------------------------------------------------------------
------------------------------------------------------------
------------------------------------------------------------
------------------------------------------------------------
------------------------------------------------------------
------------------------------------------------------------
------------------------------------------------------------
------------------------------------------------------------
------------------------------------------------------------
------------------------------------------------------------
------------------------------------------------------------
------------------------------------------------------------
------------------------------------------------------------
------------------------------------------------------------
------------------------------------------------------------
------------------------------------------------------------
--------------------------MTFITVASATLPS----------------VPLDF
QGNLQRILESIRLAKAQGARLRTGPE----LEVP-GYG----------C-----------
--------LDH-HLEGDTFFHSWEVVAQILNDPVTKDMLVD--VGMGVRHRNVRYN--CR
ILLTYQKI---------FFIRPKMSLA--N--------------------------DGLY
REARHFTAWVKPRTVETYYLEQIIRDITGQKTVPIGDAVLSTLDTSVGCETCEELFTPLN
-----------PSTHMGL--------------------NG--------VEVIVNSSASHA
ELRKLNTRLSL--------------IQNCTRKLGGIYIYANATGVDGEARMMFDGSSMIL
SNGRVMNQSAQYSLKPVEVITATIDLEE----VRSYRSS-ISRNVQGAAQPD---YPRID
CDLCLSCPADEVLLSNTLQLSREI-SLQILDPMEEIYRAEAAFLWQYLTRS-NAAGYFLA
LSGGLDSATVALFVFGMAKVVLDSINSGDS------NTLADLRRI-TGEP-------TLT
VKTPQDIVKRLLHTCYMAAQH-SGDLTRSRSRRLAESIGGYHSDVNIDGTVAAHEKIVEQ
ALNFKPRFQVEGGSRAENLAKQNIQARN-RMVIAYEMAQ-LSTTARKLPRAGASLLVMSS
ANVD----------EALRGYLTK-------YDCSSGDIAPLGSISKSDARAFLAWAREKW
DMPIITEFIDARPTAELLPLS---AGEQDDESEAEMGLTYDELSTFGVLRKVEKLGPWSC
YLRLLIEWQDRPG---------------------------FGPQQVATKVQRFFRYY---
-----------------PDWGLPSMDEML------------------------W-AWFM-
------------------------------------------------------------
------------------------------------------------------------
------------------------------------------------------------
------------------------------------------------------------
------------------------------------------------------------
------------------------------------------------------------
------------------------------------------------------------
------------------------------------------------------------
------------------------------------------------------------
------------------------------------------------------------
------------------------------------------------------------
------------------------------------------------------------
------------------------------------------------------------
--------------------------------------------
>XP_009161617_Exophiala_dermatitidis
------------------------------------------------------------
------------------------------------------------------------
------------------------------------------------------------
------------------------------------------------------------
------------------------------------------------------------
------------------------------------------------------------
------------------------------------------------------------
------------------------------------------------------------
------------------------------------------------------------
------------------------------------------------------------
------------------------------------------------------------
------------------------------------------------------------
------------------------------------------------------------
------------------------------------------------------------
------------------------------------------------------------
------------------------------------------------------------
------------------------------------------------------------
------------------------------------------------------------
--------------------------MLFVTVAAATLPS----------------VPLDF
AGNRDRILESIRIAKQKGATLRTGPEAGFLLEIP-GYG----------C-----------
--------LDH-HLEGDTFLHSWEVLAEIISDPVCKDMLVD--LGMGVRHRNVRYN--CR
VLCTYKRV---------LFIRPKMALA--N--------------------------DGLY
REARHFTAWPKKMQVETYYLEAIIEKVTGQHTVPIGDAILSTLDTAVGCETCEELFTPSN
-----------PSTYMGL--------------------NG--------CEIILNSSASHA
ELRKLRTRLDL--------------ISNSTRKLGGIYVYANATGVDGEARMMYDGSSMIL
INGKVLEQGSQFSLAPVEVIVATIDIEE----VRSFRCS-ISRNVQGAAQPE---YPRVE
FYFRLCRPVDEVILSDTLKISREK-ELRILDPMSEIWMSTSVYLWQYLTRT-NSAGFFLS
LSGGLDSSTVALFVHGMARLVLRSIELGEE------NTLADLRRV-TGLP-------DLV
PKSPEEIVNLLLTTCYQGTVN-SSDETRSRAKRLAERLGAYHLDISIDEAVEAHQSIIRN
ALQFTPRYSVEGGTPAENLALQNVQARN-RMVVQYSLAQ-LATTARKLPRAGSALLVLTS
GNVD----------ENLRGYYTK-------YDASSGDLAPLGSISKNDAKRFQRWARETW
DLPIMTEFIEATPTAELLPLS---AGVQDDESPTEMGMSYEELSVFGILRRVEKLGPWSS
YVRLLYQWQDRPG---------------------------MTPRKIAEKVMHFFRFYSIN
RHKATIITPSIHLSAYNPDDNRHDLRPFLY--------------------VVNW-PYQFD
KIITHVE--------------------------------------------------FLE
AKQQQLEEKK--------------------------------------------------
------------------------------------------------------------
------------------------------------------------------------
------------------------------------------------------------
------------------------------------------------------------
------------------------------------------------------------
------------------------------------------------------------
------------------------------------------------------------
------------------------------------------------------------
------------------------------------------------------------
------------------------------------------------------------
------------------------------------------------------------
--------------------------------------------
>XP_013264301_Exophiala_aquamarina
------------------------------------------------------------
------------------------------------------------------------
------------------------------------------------------------
------------------------------------------------------------
------------------------------------------------------------
------------------------------------------------------------
------------------------------------------------------------
------------------------------------------------------------
------------------------------------------------------------
------------------------------------------------------------
------------------------------------------------------------
------------------------------------------------------------
------------------------------------------------------------
------------------------------------------------------------
------------------------------------------------------------
------------------------------------------------------------
------------------------------------------------------------
------------------------------------------------------------
--------------------------MTFITVASATLPS----------------VPLDF
QGNLQRILESIRLAKSKGARLRTGPE----LEIP-GYG----------C-----------
--------LDH-HLEGDTFFHSWEVVAQILNDPATKDMLID--VGMGVRHRNVRYN--CR
ILLTYQKI---------FFIRPKMSLA--N--------------------------DGLY
REARHFTAWVKPRTVETYYLEQVIRNITGQKTVPIGDAVLSTIDTSVGCETCEELFTPLN
-----------PSTNMGL--------------------NG--------VEVIVNSSASHA
ELRKLSTRLAL--------------IQNCTRKLGGVYIYANATGIDGEARMMYDGSSMIL
SNGRVMNQSTQFSLKPVEVITATIDLEE----VRSYRSS-ISRNVQGAAQPE---YPRIE
CDLSLSYSSDDILLSDTLKLSREI-SLKILDPMEEIYRAEAAFLWQYLTRA-NAAGYFLA
LSGGLDSATVALFIFGMAKVVLQHINAGDS------TVLADLRRV-TGEP-------NLT
VKTPQEIVKRLLHTSYMATQH-SANHTRSRSKRLSEKIGAYHSDINIDATVEAHEKIVEQ
ALNFKPRFRVEGGSAAENLAKQNIQARN-RMVIAYEASETFNTTARKLPRAGASLLVVSS
GNVD----------EALRGYLTK-------YDCSSGDIAPLGSISKSDAKAFLAWAREKW
DLPIITEFIDARPSAELTPLS---AGEQDDESESEMGMTYDELSTFGVLRKVEKLGPWSC
YLRLLVEWRDRPG---------------------------FGPQEVATKVQRFFRYYALN
RHKSTVLTPSVHMSAYNPDDNRHDLRPFLY--------------------IIDW-PWQFN
KIRNHAN--------------------------------------------------ALV
ERLAAEGSRK--------------------------------------------------
------------------------------------------------------------
------------------------------------------------------------
------------------------------------------------------------
------------------------------------------------------------
------------------------------------------------------------
------------------------------------------------------------
------------------------------------------------------------
------------------------------------------------------------
------------------------------------------------------------
------------------------------------------------------------
------------------------------------------------------------
--------------------------------------------
>XP_016224036_Exophiala_mesophila
------------------------------------------------------------
------------------------------------------------------------
------------------------------------------------------------
------------------------------------------------------------
------------------------------------------------------------
------------------------------------------------------------
------------------------------------------------------------
------------------------------------------------------------
------------------------------------------------------------
------------------------------------------------------------
------------------------------------------------------------
------------------------------------------------------------
------------------------------------------------------------
------------------------------------------------------------
------------------------------------------------------------
------------------------------------------------------------
------------------------------------------------------------
------------------------------------------------------------
--------------------------MALVTVAAATIIS----------------APLDF
LGNRNRILESIRIAKDKGATLRTGPE----LEIP-GYS----------C-----------
--------LDH-HLEGDTFLHSWEVLADIISDEVCKGMLID--LGMGVRHRNVRYN--SR
VLCTYRKI---------FCIRPKMALA--N--------------------------DGLY
REARHFTAWSKPREVETYYLESALQQITGQKTVPIGDMILSTRDTAVTCESCEELFVPLN
-----------PSIFTGL--------------------NG--------AEITLNSSASHA
ELQKLRARLEL--------------IANSTRKLGGIYIYANATGVDGEARMLHDGSSMVI
QNGEVLAQGSQFSLAPVEVTVATVDIEK----VRSYRSS-ISRNVQAARQPD---FPRVE
CDLVLSHPAEEIWLSNQPEISHPR-QLKILDPMEEIYASTAVFLWQYLTRT-NSAGFFLA
LSGGLDSASVALFVFGMARLVMISIKNGET------TTLEDLRRV-TGDK-------SFT
PTKPQEIVSRLLHTCYMGTVN-SSKETESRSKRLSETLGAYHSNITIDETVTAHEAMVQK
ALNFQPKYMIEGGSPSENLARQNIQARS-RMVISYSLAQ-LSTTARKMPRAGSALLVLGS
GNVD----------ENLRGYYTK-------YDASSADIAPLGSISKNDAKAFQRWARREW
DLPILTEFLEATPTAELLPLS---AGVQDDESDSEMGMTYAELSVFGILRKVEKLGPWSA
YLRLLSEWRDREG---------------------------YGPRQIAEKVFKFYSTQALN
RHKTTVITPSVHLSPYDPDDNRFDLRPFLY--------------------AVQW-PWQFN
KIRAHVA--------------------------------------------------RLE
ERLAQQEEKKEEDDDDVDP-----------------------------------------
------------------------------------------------------------
------------------------------------------------------------
------------------------------------------------------------
------------------------------------------------------------
------------------------------------------------------------
------------------------------------------------------------
------------------------------------------------------------
------------------------------------------------------------
------------------------------------------------------------
------------------------------------------------------------
------------------------------------------------------------
--------------------------------------------
>XP_013269464_Rhinocladiella_mackenziei
------------------------------------------------------------
------------------------------------------------------------
------------------------------------------------------------
------------------------------------------------------------
------------------------------------------------------------
------------------------------------------------------------
------------------------------------------------------------
------------------------------------------------------------
------------------------------------------------------------
------------------------------------------------------------
------------------------------------------------------------
------------------------------------------------------------
------------------------------------------------------------
------------------------------------------------------------
------------------------------------------------------------
------------------------------------------------------------
------------------------------------------------------------
------------------------------------------------------------
--------------------------MALVTVAAATLPS----------------VPLDF
LGNRDRILESIRIAKEKGATLRTGPE----LEIP-GYS----------C-----------
--------LDH-HLEGDTFLHSWEVLADIISNEVCQGMLID--LGLGVRHRNVRFN--AR
VLCTYRKI---------FCIRPKMALA--N--------------------------DGLY
REARYFTAWCKSREVETYYLETALQRVTGQTTVPIGDMILSTRDTAVTCESCEELFVPLN
-----------PSIFTGL--------------------NG--------AEITLNSSASHA
ELQKLRARLEL--------------ISNSTRKLGGIYIYANATGVEGEARMLHDGSSMVI
QNGEVLAQGNQFSLAPVEVTVATVDIEK----VRSYRSS-ISRNVQAARQPD---FPRVE
CDLVLSHPAQDIWLSNQPEISRPI-ELRIMNPMEEIHSSTAVYLWQYLTRT-NSAGFFLA
LSGGLDSATVALFVYGMARLVLSSISAGEE------TTLRDLKRV-TGDE-------NFA
PTKPQDIVSRLFHTCYMGTVN-SSKETEGRAKMLAETIGAYHSNITIDETVAAHEAMVEK
ALSFRPKYAVEGGSQSENLARQNIQARS-RMVIAYSLAQ-LSTTARNLPRAGSALLVLGS
GNVD----------ENLRGYFTK-------YDASSADIAPLGSISKNDAKAFQRWAREKW
DLPILTEFLQATPTAELLPLS---AGVQEDESESEMGMTYEELSIFGIMRKVDKLGPWSA
YLRLLSEWKDRPG---------------------------YGPRQIAEKVFRFYRSYSIN
RHKSTVITPSMHLSPYDPDDNRYDLRPFLY--------------------VVHW-PWQFG
KIRSHVE--------------------------------------------------QLE
EKLA---EKK--------------------------------------------------
------------------------------------------------------------
------------------------------------------------------------
------------------------------------------------------------
------------------------------------------------------------
------------------------------------------------------------
------------------------------------------------------------
------------------------------------------------------------
------------------------------------------------------------
------------------------------------------------------------
------------------------------------------------------------
------------------------------------------------------------
--------------------------------------------
>XP_018001851_Phialophora_attinorum
------------------------------------------------------------
------------------------------------------------------------
------------------------------------------------------------
------------------------------------------------------------
------------------------------------------------------------
------------------------------------------------------------
------------------------------------------------------------
------------------------------------------------------------
------------------------------------------------------------
------------------------------------------------------------
------------------------------------------------------------
------------------------------------------------------------
------------------------------------------------------------
------------------------------------------------------------
------------------------------------------------------------
------------------------------------------------------------
------------------------------------------------------------
------------------------------------------------------------
-------------------------MGRLVTLATCSLNQ----------------WVLDW
TGNADRIIESVRRAKAAGATLRVGPE----LEIT-GYG----------C-----------
--------LDH-FLESDTFLHSWEMLARIIEHPDCQDIIVD--VGMPVRHRNCRYN--AR
VIFYNKKI---------ILIRPKSSLA--N--------------------------DGNY
REMRYFTPWLKERYTEDYYLESVVSDITGQLIVPFGDAIISTRDTCFAAETCEELFTPNP
-----------PHISLGL--------------------DG--------CEIFTNSSGSHF
EIRKILRRLTL--------------IREATQQNKGIYLYANQQGCD--------------
----VVAQGSQFSLNDVEVVTATIDLEE----VRAARFA-PSRGMQAQKQEP---YPRLN
INVALS-QPKAGPSPMDIGPSPEI-ELRSSTPPEEIAQCCAMWLWDYLRRCGGAAGYFIA
LSGGIDSCATATLVFSMCRMVHSAIHSSSTDPTTRAQVIADCRRVCDQADD-----ADWL
PNSPQDICSRIFHTSFMGTVN-SSTETRTRAKHLANAIGAYHIDCDIDSIVSALTTFFTT
VTRFTPRFKQHGGSPTL-LALQNIQARL-RMVVSYFFAQ-LLPTVRQRKSGGG-LLVLGS
ANVD----------EQLRGYLTK-------YDCSSADINPIGGISKTDLKAFIAYAEEAF
ELPILREFLDATPTAELEL-----------------------------------------
------------------------------------------------------------
------------------------------------------------------------
------------------------------------------------------------
------------------------------------------------------------
------------------------------------------------------------
------------------------------------------------------------
------------------------------------------------------------
------------------------------------------------------------
------------------------------------------------------------
------------------------------------------------------------
------------------------------------------------------------
------------------------------------------------------------
------------------------------------------------------------
------------------------------------------------------------
------------------------------------------------------------
--------------------------------------------
>NP_587771_Schizosaccharomyces_pombe
------------------------------------------------------------
------------------------------------------------------------
------------------------------------------------------------
------------------------------------------------------------
------------------------------------------------------------
------------------------------------------------------------
------------------------------------------------------------
------------------------------------------------------------
------------------------------------------------------------
------------------------------------------------------------
------------------------------------------------------------
------------------------------------------------------------
------------------------------------------------------------
------------------------------------------------------------
------------------------------------------------------------
------------------------------------------------------------
------------------------------------------------------------
------------------------------------------------------------
-------------------------MERYVTIASCQLNQ----------------WAMDF
EGNRLRIIDSIKEAKRQNASLRVGPE----LEVT-GYG----------C-----------
--------EDH-FLESDTYYHSWEMLCSIIHDPDCQDILLD--IGMPVMHKAMRHN--CR
ILALNGKI---------LLIRPKIWLC--D--------------------------DGNF
RESRWFTPWLRPRVVETHYLPTFVAKSLNQTTVPIGDAILQCNETVVGVETCEELFTPNS
-----------PHIDMAL--------------------DG--------VEIFINASGSHH
ELRKLTTRVNL--------------IQNATEKCGGIYLYSNQRGCDGG-RLYYDGSSMIF
ANGKMLAQGHQFSLKDVEVISATVDVDT----VRSYRFQ-PSHGIQGVTRPS---YERIH
VNFSLS-SYQQDYDI-YRKPTDPI-EVTIPLPEEEITFGPACWLWDYLRRS-HAAGFFLP
LSGGLDSCSTAVLVYSMCRIVCKAMEEDDA------QVLSDVRRI-VGDP-------SYS
STDPKKLLNHLFYTAFMGSEH-SSKETRSRAKELSSLIGSYHTDVNIDTMTSAVVKLFAL
VTGKTPQFRSNGGTNAENLALQNIQARS-RMLLGYLFAQ-LLPWVRGYS--GS-LLVLGS
SNVD----------ECLRGYLTK-------YDCSSADINPIGGISKTDLKSFLRYAKEAL
DLPILQEFLDATPTAELEPTT--ESYVQSDEAD--MGMTYAELSVFGRLRKISKCGPYSM
FTQLMHQWGD---R--------------------------LSPSQVAEKVKRFFHYYGIN
RHKMTTLTPSYHAETYGVDDNRYDLRQFLY---------------------PSW-TWQNK
KIDALAS--------------------------------------------------KFE
QHQRK-------------------------------------------------------
------------------------------------------------------------
------------------------------------------------------------
------------------------------------------------------------
------------------------------------------------------------
------------------------------------------------------------
------------------------------------------------------------
------------------------------------------------------------
------------------------------------------------------------
------------------------------------------------------------
------------------------------------------------------------
------------------------------------------------------------
--------------------------------------------
```
