## Supplementary material for "Coding Sequence Insertions in Fungal Genomes are Intrinsically Disordered and can Impart Functionally-Important Properties on the Host Protein": MAFFT_MSAs: XP_722518.1_blasthits_MAFFT.txt

```
>XP_722518_Candida_albicans
------------------------------------------------------------
------------------------------------MPSDKNWKFSQCFGDKGDIENITE
---------------------------ADIISTVEFDHTGDFLATGDKGGRVVLFERAET
KP----------KQGCEYKFFTEFQSHDAEFDYLKSLEIEEKINKIKWLKSG-NDSLYLL
STNDKTIKLWKIQERQIKLVSENNL---------------------NGSTHLPSTD--IG
------------------------------------------------ISSLKLPQLQLH
DKLISAQPKKIYANAHAYHINSISVNSDQETYLSADDLRINLWNLGIADQSFNIVDIKPA
NMEELTEVITSAEFHPSQCNLFMYSSSKGTIKLSDMRSNSLCDSHAK-------------
----------IFEEYLDPSSHNFFTEITSSISDVKFSHDGRYIASRDYMTVKIWDLAMEN
KPLKTIDVHEHLRERLCDTYENDAIFDKFEVQFGGDNKSVMTGSYNNQFVIYPNAVNKGG
NDKP--KSVFKNNTNKRKKNGYRGRDD----DDDEDNN---------NDDDDDDDD----
-------DDDDEDNQFDKEVPV-SKNSPSSQLDYYDD---DDEPEKITLQADKSAFKSKK
IS----------P--HTVSGRMMS------GVG-GNI-G-RDF-EDVDFKKSVLHLSWHP
KENSVAIAATNNL--------------------------YLF------------------
----------------------------STL-----------------------------
------------------
>XP_002418126_Candida_dubliniensis
------------------------------------------------------------
------------------------------------MPSDKNWKFSQCFGDKGDIENITE
---------------------------ADIISTVEFDHTGDFLATGDKGGRVVLFERNQT
KK----------KQSCEYKFFTEFQSHDAEFDYLKSLEIEEKINKIKWLKSG-NDSLYLL
STNDKTIKLWKIQERQIKLVSENNL---------------------NGLTHLPSAD--IG
------------------------------------------------ISSLKLPQLQLH
DKLISAQPKKIYANAHAYHINSISVNSDQETYLSADDLRINLWNLGIADQSFNIVDIKPA
NMEELTEVITSAEFHPSQCNFFMYSSSKGTIKLSDMRSNSLCDSHAK-------------
----------IFEEYLDPSSHNFFTEITSSISDVKFSHDGRYIASRDYMTVKIWDLAMEN
KPLKTIDVHEHLRERLCDTYENDAIFDKFEVQFSGDNKSVMTGSYNNQFVIYPNAVNTGG
DHKP--KSVSKNNTNKRKKNGYRGRDD----DDDDNNND--------DDDDDDDDD----
-------DDDDDDNQFDKEVPV-SKNSPSSQLDYYDD---EDEPEKITLQADKSAFKSKK
IS----------P--HTVSGRMMS------GVG-GNI-G-RDF-EDVDFKKSILHLSWHP
RENSVAIAATNNL--------------------------YIF------------------
----------------------------STL-----------------------------
------------------
>XP_002546945_Candida_tropicalis
------------------------------------------------------------
------------------------------------MSSDETWKFSQCFGDKGDIENITE
---------------------------ADIISTVEFDHTGDFLATGDKGGRVVLFERNQS
KK----------KQSCEYKFFTEFQSHDAEFDYLKSLEIEEKINKIKWLKSA-NDSLCLL
STNDKTIKLWKIQERQIKLVSENNL---------------------NGLNHLPSSN--IG
------------------------------------------------IESLKLPQLQLH
DKLISAQPKKIYANAHAYHINSISVNSDQETYLSADDLRINLWNLGIADQSFNIVDIKPA
NMEELTEVITSAEFHPLQCNLFMYSSSKGTIKLSDMRSNSLCDSHAK-------------
----------IFEEYLDPSSHNFFTEITSSISDVKFSHDGRYIASRDYMTVKIWDLAMEN
KPIKTIDVHEHLRERLCDTYENDAIFDKFEVQFGGDNKSVMTGSYNNQFVIYPNAVNTGN
DDKPKFKSAFKNSSKRSKKNGFSTRTT----D---------------DDDDDDDDD----
-------DDEEADDEFDEEVPA-TKNSPGSQL---ED---DDEQEEIILQADKSAFKSKK
SG----------Q--HPMRRRMTS------GVG-SNL-G-REF-DDVDFKKSILHLSWHP
RENSVAIAATNNL--------------------------YIF------------------
----------------------------STL-----------------------------
------------------
>XP_003866532_Candida_orthopsilosis
------------------------------------------------------------
------------------------------------MTQDETWKFSQCFGDKGDIENITE
---------------------------ADIISTVEFDSTGDFLATGDKGGRVVLFERSHN
KK----------KQGCEYKFFTEFQSHDAEFDYLKSLEIEETINKIKWLKSG-TDALYLL
STNDKTIKLWKIQERQIKLVSANNL---------------------NGSNHFPNESGGGG
A--------------------------------------------IGSISALKLPQLELH
DKLISAQPKKIYSNAHAYHINSISVNSDQETFISADDLRINLWNLGIADQSFNIVDIKPT
NMEELTEVITSAKFHPTQCNLFMYSSSKGTIKLSDMRSNSLCDTHAK-------------
----------IFEEYSDPSSHNFFTEITSSISDVEFSANGRYIASRDYMTVKIWDLAMEN
KPVKTINVHEHLRDRLCDTYENDSVFDKFEVQFSGDSRSVMTGSYNNKFMIYPNVTSGED
SKTF-----RASSSKSKKKSKGERAGG----DEDGVDND--------DDDDDDEEE----
-------DNDDEFDQLDS--PPNNKNSPISQL---ED---EDDQDEIILQADKSAFKSKK
TG----------H--HSSRRRMMS------G-GVSNL-G-RDY-DDIDFKKNILHLSWHP
KENSVAIAATNNL--------------------------YIF------------------
----------------------------STL-----------------------------
------------------
>XP_001528400_Lodderomyces_elongisporus
------------------------------------------------------------
------------------------------------MAADETWKFSQCFGDKGDIDNITE
---------------------------ADIISTVEFDSTGDYLATGDKGGRVVLFERNQS
KK----------KQSCEYKFFTEFQSHDAEFDYLKSLEIEETINKIKWLKSG-TNALYLL
STNDKTIKLWKIQERQIKLVSENNL---------------------NGMSHYSSAE---G
------------------------------------------------ITSLKLPQLQVH
DKLISAQPKKIYSNAHAYHINSISVNSDQETYLSADDLRINLWNLGISDQSFNIVDIKPT
NMEELTEVITSAKFHPLQCNLFMYSSSKGTIKLSDMRSNSLCDTHAK-------------
----------IFEEYLDPSSHNFFTEITSSISDVEFSHDGRYIASRDYMTVKIWDLAMEN
KPVKTINVQEHLRERLCDTYENDAIFDKFEVQFSGDNRSVMTGSYNNNFMIYPNAVPHGG
EAKPIHKLVQKKKGGKRSRGGRRRGGD----DDDDDDDD--------EEEEEDDDDGRDR
NDNDNDGDDDNDSDELDNEIPPNSKNSPSSQF---ED---EEDQEEIILQADKSAFKSKK
SG----------Q--HPMRRRMMS------GVGTSNN-G-RDF-DDVDYKKNILHLSWHP
RENSVAIAATNNL--------------------------YIF------------------
----------------------------STL-----------------------------
------------------
>XP_007374744_Spathaspora_passalidarum
------------------------------------------------------------
------------------------------------MTQDEVWKFSQCFGDKGDIENITE
---------------------------ADIISTVEFDHTGDFLGTGDKGGRVVLFERNQS
KK----------KSSCEYKFFTEFQSHDAEFDYLKSLEIEEKINKIKWLRSS-NNSLYLL
STNDKTIKLWKIVERQIKLVAENNL---------------------NGSSHLPNSN--FN
------------------------------------------------ISSLKLPQLQVH
DKLITAQPKKIYSNAHAYHINSISINSDQETYLSSDDLRINLWNLNIADQSFNIVDIKPT
NMEELTEVITSAEFHPLHCNLFMYSSSKGTIKLSDMRTNSLCDSHVK-------------
----------IFEEYLDPSSHNFFTEITSSISDVKFSHDGRYIVSRDYMTVKIWDLAMEN
KPIKTINVQEHLRERLCDTYENDAIFDKFEVQFGGDNKSVMTGSYNNNFMIYPNAVSGN-
SGSP-----TSSSTMSTGKPLFKTNSF----KKKK---K--------KPEYEDDDD----
-------DDSDDEDQSDAQVPP-NKNSPNSQL---DD---EEDQEEIVLQADKSAFKSKK
SG----------H--HPMRRRMMS------GVGNSLT-G-GDF-DDIDFKKSILHLSWHP
RENSVAIAATNNL--------------------------YIF------------------
----------------------------STL-----------------------------
------------------
>XP_043050183_Scheffersomyces_spartinae
------------------------------------------------------------
-------------------------------MATPYDSSNHQWKFSQCFGDKGDVENITE
---------------------------ADIISTVEFDSTGDFLATGDKGGRVVLFERNHS
KK----------KDSCEYKFYTEFQSHDAEFDYLKSLEIEEKINKIKWLNSA-NNAKFLL
STNDKTIKLWKIMERLIKLVSENNL---------------------NGLSQLPASA--SS
------------------------------------------------ITNLKLPQLQVH
DKLISAQPKKIYSNAHAYHINSISVNSDQETFLSSDDLRINLWNLNIADQSFNIVDIKPT
NMEELTEVITSAEFHPNHCNLFMYSSSKGTIKLLDMRANSLCDAHAK-------------
----------VFEEYLDPASHNFFTEITSSISDVKFSHDGRYIVSRDYMTVKIWDLAMEN
KPIKTINVHDSLRDRLCDTYENDAIFDKFEVQFSGDNKSVMTGSYNNHFMIYPNAINSSA
DS-------GRKTNKGKDGPIFNTSSFVGKHKRNANSSE--------DSDVDDDDD----
-------DDDDESSPPGVDN---YPNSPNTNH---PD---EEDQEEIILQADKSAFKSKK
IG----------SGHNGMKRRMMN------GSNSGSN-SLNEF-DNMDFKKSILHLSWHP
RENSVAIAATNNL--------------------------YIF------------------
----------------------------STL-----------------------------
------------------
>XP_001383449_Scheffersomyces_stipitis
------------------------------------------------------------
------------------------------------MTIEESWKFSQCFGDKGDIENITE
---------------------------ADIISTVEFDHTGDFLATGDKGGRVVLFERNQS
KK----------KSNCEYKFFTEFQSHDAEFDYLKSLEIEEKINKIKWLRSS-NNSLYLL
STNDKTIKLWKVMERQIKLVNENNL---------------------NGLNHLPSKN--IT
------------------------------------------------INNLKLPQLQLH
DKLISAQPKKIYSNAHAYHINSISVNSDQETYLSSDDLRINLWNLNIADQSFNIVDIKPT
NMEELTEVITSAEFHPNHCNLFMYSSSKGTIKLSDMRSNSLCDTHAK-------------
----------IFEEYLDPSSHNFFTEITSSISDVKFSHDGRYIVSRDYMTVKIWDLAMEN
KPIKTINVHEHLRERLCDTYENDAIFDKFEVQFSGDNKSVMTGSYNNNFMIYPNAINAN-
N-SP-----QQTAA-PVKMPSFNTNSF----KKKK---N--------RHDEEDEED----
-------EEADEA-----------KETHTSPL---ED---DDDQEEIILQADKSAFKSKK
SG----------H--STMRRRLMS------GVGTN-N-A-SDF-DDIDFKKSILHLSWHP
RENSVAIAATNNL--------------------------YIF------------------
----------------------------STL-----------------------------
------------------
>XP_020062398_Suhomyces_tanzawaensis
------------------------------------------------------------
------------------------------------MTMEESWKFSQCFGDKGDIENITE
---------------------------ADIISTVEFDHTGDFLATGDKGGRVVLFERNQS
KK----------KQSCEYKFFTEFQSHDAEFDYLKSLEIEEKINKIKWLRSS-NNSLFLL
STNDKTIKLWKIMERQIKLVSENNL---------------------SSISTTSSNNPSLS
------------------------------------------------LSSLKLPKLQLH
DKLISAQPKKIYSNAHAYHINSISVNSDQETYLSSDDLRINLWNLGISDQSFNIVDIKPV
NMEELTEVITSSEFHPNHCNLFMYSSSKGTIKLSDMRSNSLCDSHAK-------------
----------VFEEYLDPASHNFFTEITSSISDVKFSQDGRYIVSRDYMTVKVWDLAMES
KPIKTINVHEHLRERLCDTYENDAIFDKFEVQFSGDNKSIMTGSYNNNFMIYPDAVGGS-
S-----------SAAPSKLPNFNTSSF----NKKK---S--------VDDSDDEED----
-------NESPPSNETY-------PQSPNSNV----D---EDDQEEIILQADKSAFKSKK
SA----------NNGSTMRRRMMS------GVGTAGN-D-RDF-DDIDFKKSILHLSWHP
KENSVAIAATNNL--------------------------YIF------------------
----------------------------STL-----------------------------
------------------
>XP_020078399_Hyphopichia_burtonii
------------------------------------------------------------
------------------------------------MTMDNSWKFSQCFGDKGDIENITE
---------------------------ADIISTVEFDHTGDFLATGDKGGRVVLFERNPS
KK----------KQNCEYKFFTEFQSHDAEFDYLKSLEIEEKINKIKWLRSY-NNSLYLL
STNDKTIKLWKIMERQVKLVSENNL---------------------NG--GLPNNS-KIS
------------------------------------------------IDELKLPKLSLH
DKLISAQPKKIYSNAHAYHINSISINSDQETYLSSDDLRINLWNLGIADQSFNIVDIKPT
NMEELTEVITSSEFHPSHCNLFMYSSSKGTIKLSDMRSNSLCDSHSK-------------
----------IFEEYLDPASHNFFTEITSSISDVKFSHDGRYIVSRDYMTVKIWDLAMEL
KPIKTINVHEHLRDRLCDTYENDAIFDKFEVQFSGDNKSVMTGSYNNNFMIYPNAVNSNF
NKTN-----DSNKTNNNKHNNFNSNTT----TNKKDDNS--------VDDDDDNSD----
-------DDDDDVDSPPTDGVS-YPQSPNSQF---EN---DEEQEEIILQADKSAFKLKK
SN----------NSGS-MRRRMMS------GVGTSNP-G-GDF-DNIDFKKSILHLSWHP
RENSVAIAATNNL--------------------------YIF------------------
----------------------------STL-----------------------------
------------------
>XP_015467293_Debaryomyces_fabryi
------------------------------------------------------------
------------------------------------MTMEDTWKFSQCFGDKGDIENITE
---------------------------ADIISTVEFNDQGDFLATGDKGGRVVLFERNQS
KK----------KQSCEYKFYTEFQSHDAEFDYLKSLEIEEKINKIKWLKSS-NN-LCLL
STNDKTIKLWKILEKQVKMVSENNL---------------------NGSSNLPLTA--ST
------------------------------------------------ISNLKLPKMTLH
DKLILAQPKKIYSNAHAYHINSISVNSDQETYLSSDDLRINLWNLGISDQSFNIVDIKPT
NMEELTEVITSAEFHPSHCNLFMYSSSKGTIKLSDMRSNSLCDTHSK-------------
----------NFEEYLDPASHNFFTEITSSISDVKFSHDGRYIVSRDYMTVKIWDLAMEL
KPVKTINVHEHLRDRLCDTYENDAIFDKFEVQFSGDNKSIMTGSYNNNFMIYPNAVNDT-
---------HSKPSKSFSSTKFNTSSF----SKNKSNQQ--------KDDDDSDDD----
-------DDDVASPPMDSET---FPQSPSSQL----D---DDDQEEIVLKADKSAFKSKK
LG----------NTGS-MTRRLMS------GVGSGSN-A-GDF-DNIDFKKSILHLSWHP
RENSVAIAATNNL--------------------------YIF------------------
----------------------------STL-----------------------------
------------------
>XP_457167_Debaryomyces_hansenii
------------------------------------------------------------
------------------------------------MTMEDTWKFSQCFGDKGDIENITE
---------------------------ADIISTVEFNDQGEFLATGDKGGRVVLFERNQS
KK----------KQSCEYKFYTEFQSHDAEFDYLKSLEIEEKINKIKWLKTS-NN-LCLL
STNDKTIKLWKISEKQVKLVSENNL---------------------NGSSNLPSSA--SN
------------------------------------------------ISNLKLPKMTLH
DKLISAQPKKIYSNAHAYHINSISVNSDQETYLSSDDLRINLWNLGISDQSFNIVDIKPT
NMEELTEVITSAEFHPSHCNLFMYSSSKGTIKLSDMRSNSLCDTHSK-------------
----------NFEEYLDPASHNFFTEITSSISDVKFSHDGRYIVSRDYMTVKIWDLAMES
KPVKTINVHEHLRDRLCDTYENDAIFDKFEVQFSGDNKSIMTGSYNNNFMIYPNAVNDT-
---------QSKPSKPFSSTKFNTTSF----GKNKSNQQ--------KDDDDSDED----
-------DDDVASPPMDSET---FPQSPGSQL----D---DDDQEEIVLKADKSAFKSKK
LG----------NTGS-MTRRMMS------GVGSGSN-A-GDF-DNIDFKKSILHLSWHP
RENSVAIAATNNL--------------------------YIF------------------
----------------------------STL-----------------------------
------------------
>XP_006689993_Yamadazyma_tenuis
------------------------------------------------------------
------------------------------------MTVNETWKFSQCFGDKGDIENLTE
---------------------------ADVISTVEFNHDGNFLATGDKGGRVVLFERNHS
K-----------NSNCEYKFFTEFQSHDAEFDYLKSLEIEEKINKIKWIKSY-NDSLYLL
STNDKTIKLWKIMERNVKLLYQNNL---------------------NGADHLPASG--LN
------------------------------------------------LSSLKLPKMTVH
DKLISAQPKKIYSNAHAYHINSISVNSDQETYISSDDLRINLWNLGISDQSFNIVDIKPS
NMEELTEVITSAEFHPSHCNLFMYSSSKGTIKLNDMRSNSLCDSHSK-------------
----------IFEEYLDPASHNFFTEITSSISDVKFSHDGRYIVSRDYMTVKIWDLAMES
KPIKTINVHEHLRDRLCDTYENDAIFDKFEVQFGPDNKSIMTGSYNNNFMIYPNSINGDS
SYGSMKPIKMKKRGRTVGEP-----------EDDEDDDE--------EGDDDEEDE----
-------EDDDEEPQSPAADGG-FPESPTSSH---LD---DDQQEEIVLQADKSAFKTKK
MG----------SNNGMMRRRMMT--------NGSDL-S-NDF-DNIDFKKSILHLSWHP
RENSVAIAATNNL--------------------------FIF------------------
----------------------------STL-----------------------------
------------------
>XP_001484318_Meyerozyma_guilliermondii
------------------------------------------------------------
------------------------------------------------------------
------------------------------------------------------------
------------------------------------------------------------
------------------------------------------------------------
------------------------------------------------------------
------------------------------------------------------------
-MEELTEVITSAEFHPNHCNLLMYSSSKGTIKLSDMRSNSLCDSHAK-------------
----------VFEEYLDPASHNFFTEITSSISDVKFSHDGRYIVSRDYMTVKIWDLAMEL
KPVKTINVHEHLRDRLCDTYENDAIFDKFEVQFSGDSKSVMTGSYNNSFMIYPNIVNGGS
E--------IKTKMNRRKEDVF---------------------------DEDDDDE----
-------DNDVESPGLPTDA---YPQSPSSQM----G---DEEQEEIILQADKSAFKSKK
MG----------N--SGTRRRLMS------GVGSG---G-NDF-DNIDFKKSILHLSWHP
REDSVAIAATNNL--------------------------YIF------------------
----------------------------STL-----------------------------
------------------
>XP_018713627_Metschnikowia_bicuspidata
------------------------------------------------------------
------------------------------------MTMDHKWKFSQCFGDKGDIENITE
---------------------------ADIISTVEFDSTGQFLATGDKGGRVVLFERNAA
K-----------SAACEYKFFTEFQSHDAEFDYLKSLEVEEKINKIKWLQSA-NNALYLL
LTNDKTIKLWKVLERRVKLVSENNL---------------------NGQAHLPSSQ--FL
------------------------------------------------VGDLRLPKMTFH
DKLILAQPKKIYLNAHAYHINSISVNLDQETYLSLDDLRINLWNLDIPDQLFNIVDIKPA
NMEELTEVITSAEFHPRHCNLFMYSLSKGTIKLADMRLNSLCDAHAK-------------
----------LFEEYLDPALHNFFTEITSSISDVKFSHDGRYVVSRDYMTVKIWDLAMEL
KPLRTINVHEGLRDRLCDTYENDAIFDKFEVQLSGDNKSVMTGSYNNNFMIYPSAVGAAP
AAAP--------------KPAF-------------------------GATDDDDDD----
-------VSDHDGDGESPPAPAHYPHSPHSPY---AD---DEPQDEIVLQADKSAFKLKK
LP----------G-EPAARRRLMS------GVGLGDH-S--DF---IDFKKSILHLSWHP
QENSVAIAATNNL--------------------------YIF------------------
----------------------------LAL-----------------------------
------------------
>XP_002617644_Clavispora_lusitaniae
------------------------------------------------------------
------------------------------------MTVDHNWKFSQCFGDKGDIENITE
---------------------------ADIISTVEFDGNGTFLATGDKGGRVVLFERNAS
K-----------KNSCEYKFFTEFQSHDAEFDYLKSLEVEEKINKIKWLKSS-NNSLYLL
STNDKTIKLWKIMERQVKLVSETNL---------------------NGMDHLPSNK--FT
------------------------------------------------IADLKLPKMTFH
DKLISAQPKKIYSNAHAYHINSISVNSDQETYLSSDDLRINLWNLEIPDQSFNIVDIKPT
NMEELTEVITSAEFHPQHCNLFMYSSSKGTIKLSDMRSNSLCDTHAR-------------
----------VFEEYLDPASHNFFTEITSSISDVKFSHDGRYIVSRDYMTVKIWDLAMES
KPVKTINVHEHLRDRLCDTYENDAIFDKFEVQFSGDNRSVMTGSYNNNFMIYPNAVGPH-
---------TDSAKAK----DFSSISFKDTLKKKRLDDD--------DEDSDDDDD----
-------VDT-------PPAGRDYPQSPNL-----EN---DEEQEEIILQADKSAFKSKK
VG----------HGDQTTRRRLMS------GVGTGD--H-NDY---I-------------
------------------------------------------------------------
------------------------------------------------------------
------------------
>XP_025342126_Candida_haemuloni
------------------------------------------------------------
--------------------------------------MDHNWKFSQCFGDKGDIENITE
---------------------------ADIISTVEFDSTGTFLATGDKGGRVVLFERNGN
K-----------KNSCEYKFFTEFQSHDAEFDYLKSLEVEEKINKIQWLRSS-NNSLYLL
STNDKTIKLWKIMERQVRLVSENNL---------------------NGMDHLPSGK--TN
------------------------------------------------VGDLKLPKMTFH
DKLISAQPKKIYSNAHAYHINSISVNSDQETYLSSDDLRINLWNLDISDQSFNIVDIKPT
NMEELTEVITSAEFHPQHCNLFMYSSSKGTIKLSDMRSNSLCDTHAK-------------
----------IFEEYLDPASHNFFTEITSSISDVKFSQDGRYIVSRDYMTVKLWDLAMER
KPVATINVHEHLRDRLCDTYENDAIFDKFEVQFGGDNRSVMTGSYNNNFMIYPNAVNSS-
---------NSTLNSNKQGLDLSSFSLKKGGQRGSDDED-KNGAQNN----DDDDD----
-------DDSEEDAKLFAPPGQGFPQSPK------PG---DDEQEEIILQADKSAFKSKK
SG----------Q-EGTTRRRMMS------GVGSGGV-D-NDY---IDFKKSILHLSWHP
QENSVAIAATNNL--------------------------YIF------------------
----------------------------STL-----------------------------
------------------
>XP_024714933_Candida_pseudohaemulonis
------------------------------------------------------------
--------------------------------------MDHNWKFSQCFGDKGDIENITE
---------------------------ADIISTVEFDSTGTFLATGDKGGRVVLFERNGS
K-----------KNSCEYKFFTEFQSHDAEFDYLKSLEVEEKINKIQWLRSL-NNLLYLL
STNDKTIKLWKIMERQVRLVSENNL---------------------NGLDHLPSGK--TN
------------------------------------------------VGDLRLPKTTFH
DKLILAQPKKIYSNAHAYHINSISVNSDQETYLSLDDLRINLWNLDISDQSFNIVDIKPT
NMEELTEVITSAEFHPQHCNLFMYSLSKGTIKLLDMRSNSLCDTHAK-------------
----------IFEEYLDPASHNFFTEITSSILDVKFSHDGRYIVSRDYMTVKLWDLAMER
KPVATINVHEHLRDRLCDTYENDAIFDKFEVQFGGDNRSVMTGSYNNNFMIYPNAVN-A-
---------NASGNAGK-GLDMSLFSLKK-GQRESDDEG-KNGAQNNDDD-DDDDD----
-------DDSEEDAKLFAPPGQGFPQSPK------PG---EDEQEEIILQADKSAFKSKK
SG----------Q-DGTTRRRMMS------GVGSGSV-D-NDY---IDFKKSILHLSWHP
QENLVAIAATNNL--------------------------YIF------------------
----------------------------STL-----------------------------
------------------
>XP_025335546_Candida_duobushaemulonis
------------------------------------------------------------
--------------------------------------MDHNWKFSQCFGDKGDIENITE
---------------------------ADIISTVEFDSTGTFLATGDKGGRVVLFERNGS
K-----------KNSCEYKFFTEFQSHDAEFDYLKSLEVEEKINKIQWLRSS-NNSLYLL
STNDKTIKLWKIMERQVRLVSENNL---------------------NGLDHLPSGK--TN
------------------------------------------------VGDLRLPKTTFH
DKLISAQPKKIYSNAHAYHINSISVNSDQETYLSSDDLRINLWNLDISDQSFNIVDIKPT
NMEELTEVITSAEFHPQHCNLFMYSSSKGTIKLSDMRSNSLCDTHAK-------------
----------IFEEYLDPASHNFFTEITSSISDVKFSHDGRYIVSRDYMTVKLWDLAMER
KPVATINVHEHLRDRLCDTYENDAIFDKFEVQFGGDNRSVMTGSYNNNFMIYPNAVN-A-
---------NSSGNSGK-GLDMSSFSLKK-GQRESDDEG-KNGAQNHDDD-DDDDD----
-------DDSEEDAKLFAPPGQGFPQSPK------PG---EDEQEEIILQADKSAFKSKK
SG----------Q-DGTTRRRMMS------GVGSGSV-D-NDY---IDFKKSILHLSWHP
QENSVAIAATNNL--------------------------YIF------------------
----------------------------STL-----------------------------
------------------
>XP_028892548_Candida_auris
------------------------------------------------------------
--------------------------------------MDHNWKFSQCFGDKGDIENITE
---------------------------ADIISTVEFDSTGTFLATGDKGGRVVLFERNGN
K-----------KNSCEYKFFTEFQSHDAEFDYLKSLEVEEKINKIQWLRSS-NNSLYLL
STNDKTIKLWKIMERQVRLVSENNL---------------------NGMDHLPSGK--IN
------------------------------------------------VADLKLPRMTFH
DKLISAQPKKIYSNAHAYHINSISVNSDQETYLSSDDLRINLWNLDISDQSFNIVDIKPT
NMEELTEVITSAEFHPQHCNLFMYSSSKGTIKLSDMRCNSLCDSHAK-------------
----------IFEEYLDPASHNFFTEITSSISDVKFSHDGRYIVSRDYMTVKLWDLAMER
KPVATINVHEHLRDRLCDTYENDAIFDKFEVQFGGDNRSVMTGSYNNNFMIYPNAVGSS-
---------SQTLSSSGPALDMSSFSLKRGGQKNSDDEDNKNGPRHHDDEHDDDDD----
-------DDSEQEDKLFAPPGEGFPQSPK------QG---EDEQEEIILQADKSAFKSKK
LG----------HGEGTTRRRMMS------GVGSGGV-D-NDY---IDFKKSILHLSWHP
QENSVAIAATNNL--------------------------YIF------------------
----------------------------STL-----------------------------
------------------
>NP_011325_Saccharomyces_cerevisiae
-----------------------MAQN---------------------------------
---------------------------------------NFDFKFSQCFGDKADIV-VTE
---------------------------ADLITAVEFDYTGNYLATGDKGGRVVLFER-SN
SR------------HCEYKFLTEFQSHDAEFDYLKSLEIEEKINEIKWLRPT-QRSHFLL
STNDKTIKLWKVYEKNIKLVSQNNL---------------------TEGV--TFAKKGKP
--------DNHNSRG-------------------------GSVRAVLSLQSLKLPQLSQH
DKIIAATPKRIYSNAHTYHINSISLNSDQETFLSADDLRINLWNLDIPDQSFNIVDIKPT
NMEELTEVITSAEFHPQECNLFMYSSSKGTIKLCDMRQNSLCDNKTK-------------
----------TFEEYLDPINHNFFTEITSSISDIKFSPNGRYIASRDYLTVKIWDVNMDN
KPLKTINIHEQLKERLSDTYENDAIFDKFEVNFSGDSSSVMTGSYNNNFMIYPNVVTSGD
-NDN-GIVKTFDEHNAPNS------NSNKNIHNSIQNKDSSSSGNSHKRRSNGRNTGMVG
SSNSSRSSIAGGEGANSEDSGTEM--------------------NEIVLQADKTAFRNKR
YG----------------------------SLAQRSA-RNKDWGDDIDFKKNILHFSWHP
RENSIAVAATNNL--------------------------FIF------------------
----------------------------SAL-----------------------------
------------------
>XP_018222057_Saccharomyces_eubayanus
-----------------------MAQN---------------------------------
---------------------------------------NFDFKFSQCFGDKADIV-VTE
---------------------------ADLITAVEFDYTGNYLATGDKGGRVVLFER-SN
SR------------HCEYKFLTEFQSHDAEFDYLKSLEIEEKINEIKWLRPT-QRSHFLL
STNDKTIKLWKVYEKNIKLVSQNNL---------------------TEGV--TFEKKGKS
--------DNHNSRG-------------------------GSVKAVLSLQSLKLPQLSQH
DKIIAATPKRIYSNAHTYHINSISLNSDQETFLSADDLRINLWNLDIPDQSFNIVDIKPT
NMEELTEVITSAEFHPQECNLFMYSSSKGTIKLCDMRQNSLCDNKTK-------------
----------TFEEYLDPINHNFFTEITSSISDIKFSPNGRYIASRDYLTVKIWDVNMDN
KPLKTINIHEQLKERLSDTYENDAIFDKFEVNFSGDSSSVMTGSYNNNFMIYPNVVTSGD
-NDN-GIVKTFDENNALNSNSSNSNNSNKNNNNSIQNKDSSSSSSSHKRRSNGRNTSMVG
SSNSSRSSIAGGEAASAEDPGTEM--------------------NEIVLQADKTAFRNKR
YG----------------------------SLAQRSA-RNKDWGDDIDFKKNILHFSWHP
RENSIAVAATNNL--------------------------FIF------------------
----------------------------SAL-----------------------------
------------------
>XP_033766188_Saccharomyces_paradoxus
-----------------------MAQN---------------------------------
---------------------------------------NFDFKFSQCFGDKADIV-VTE
---------------------------ADLITAVEFDYTGNYLATGDKGGRVVLFER-SN
SR------------HCEYKFLTEFQSHDAEFDYLKSLEIEEKINEIKWLRPT-QRSHFLL
STNDKTIKLWKVYEKNIKLVSQNNL---------------------TEGV--TFAKKGKP
--------DNHNNRG-------------------------GSVRAVLSLQSLKLPQLSQH
DKIIAATPKRIYSNAHTYHINSISLNSDQETFLSADDLRINLWNLDIPDQSFNIVDIKPT
NMEELTEVITSAEFHPQECNLFMYSSSKGTIKLCDMRQNSLCDNKTK-------------
----------TFEEYLDPINHNFFTEITSSISDIKFSPNGRYIASRDYLTVKIWDVNMDN
KPLKTINIHEQLKERLSDTYENDAIFDKFEVNFSGDSSSVMTGSYNNNFMIYPNVVTSGD
-NDN-GIVKTFDEHNTPNS------NSNKNIHNSIQNKDSSSSGNSHKRRSNGRNTSMVG
SSNSSRSSIAGGEGANAEDSGTEM--------------------NEIVLQADKTAFRNKR
YG----------------------------SLAQRSA-RNKDWGDDIDFKKNILHFSWHP
RENSIAVAATNNL--------------------------FIF------------------
----------------------------SAL-----------------------------
------------------
>XP_003674903_Naumovozyma_castellii
-----------------------MPRD---------------------------------
---------------------------------------NYNFKFSQCFGDKADII-VTE
---------------------------ADIITAVEFDHTGDYLATGDKGGRVVLFERNKA
NK------------HCEYKFLTEFQSHDAEFDYLKSLEIEEKINQIKWLRPT-QRSHFLL
STNDKTIKLWKVYEKNIKLVSENNL---------------------D-------------
----------TTTTS-------------------------TKNLPSLSLQNLKLPQLSQH
DKIIAAAPKRIYSNAHTYHINSISTNSDQETFISADDLRINLWNLDIPDQSFNIVDIKPT
NMEELTEVITSAVFHPQDCNLFMYSSSKGTIKLCDMRQNALCDYKTK-------------
----------TFEEYMDPISHNFFTEITSSISDVKFSPNGRYIASRDYLTVKIWDINMDN
KPIKTINVHDQLKERLSDTYENDAIFDKFEVNFSGDSTSIMTGSYNNNFMIYPNVINTDA
NDTT-GIVKTFSQDSKNDLFNNYNDGNFKSASPNNNTNNNNNNNSKR-KSNSK-GTNTTD
KNNNN---------------------------------------NEIVLQADKTVFKNKR
SS----------------------------SLSSRST-KGKDWSNGVDFKKSILHFSWHR
RENSIAVAAINNL--------------------------FIF------------------
----------------------------SAL-----------------------------
------------------
>XP_003668469_Naumovozyma_dairenensis
-----------------------MSRD---------------------------------
---------------------------------------DYHFKFSQCFGDKADIV-VTE
---------------------------ADIITAVEFDHTGDFLATGDKGGRVVLFERNKN
NK------------HCEYKFLTEFQSHDAEFDYLKSLEIEEKINQLKWLRSSNQRSHFLL
STNDKTIKLWKVYEKNIKLVSENNL---------------------SMEN----------
--------DITKGKS-------------------------SSNSHTLSLQNLKLPRLSQH
DKIIAAAPKRIYSNAHTYHINSISTNSDQETFISADDLRINLWNLDIPDQSFNIVDIKPN
NMEELTEVITSAEFHPQQCNLFMYSSSKGTIKLCDMRQNALCDFKTK-------------
----------TFEEYTDPISHNFFTEITSSISDVKFSPDGRYIASRDYLTVKIWDVNMNN
KPLKTINVHDELKERLSDTYENDAIFDKFELNFSGDSSSIMTGSYNNNFMIYPNVVKTAQ
DENN-GIVKNFDENYTTNNSNNI----FKKNLPYG--NNSNNSNSKRGKNNSKGGGGETE
KERNSTKTP-----------------------------------DEIILKADKTVFKNKR
SS----------------------------SLLSKSS-RNKEWSNDIDFKKSILHFSWHP
RENSISVAATNNL--------------------------FIF------------------
----------------------------SAL-----------------------------
------------------
>XP_003956423_Kazachstania_africana
-----------------------MSQD---------------------------------
---------------------------------------NYNFKFSQCFGDKADIV-VTE
---------------------------ADIITASEFDHTGNYLATGDKGGRVVLFER-NN
NK------------HCEYKFLTEFQSHDAEFDYLKSLEIEEKINQIKWLKPI-QKSHLLL
STNDKTIKLWKIYEKNIKLVSENNL---------------------SETHNNKDKK----
----------------------------------------------ISLQNLKLPQLSNH
DKIIAASPKRIYSNAHTYHINSISPNSDQETFISADDLRINLWNLDLPDQSFNIVDIKPA
NMEELTEVITCAEFHPIHCNYFMYSSSKGTVKLCDMRENSLCDNKAK-------------
----------VFEEYVNPINHNFFTEITSSISDIKFSPNGRYIASRDYLTVKIWDVNMNN
KPIKTINIHEQLKERLSDTYENDAIFDKFEIEFSGDSSSLMTGSYNNTFMIYPNVVNTSE
FDNN-GIFKTFD----------------------TSKKNQSTGRNSNKRKSKGTNESEEG
QEN-------------PENNGGNL--------------------DEIVLQADKSAFRNKQ
YG----------------------------SLAQRSA-RNKEWGDDIDFKKSILHFSWHP
KENSIAIAATNNL--------------------------FIF------------------
----------------------------SAL-----------------------------
------------------
>XP_022465436_Kazachstania_naganishii
-----------------------MGSG---------------------------------
---------------------------------------SFNFKFSQCFGDKADIV-VTE
---------------------------ADIITSVEYDASGDFLATGDKGGRVVLFERNRS
SK------------HCEYKFLTEFQSHDAEFDYLKSLEIEEKINHIKWLRPI-QRSHFLL
STNDKTIKLWKIYEKNIKLVNSNNL---------------------EERPGAGGAATQR-
----------------------------------------RRNKVLLSMQNLKLPQMAQH
DKIIAATPKRVYANAHTYHINSISPNSDQETFLSADDLRINLWNYDKPDQSFNVVDIKPA
NMEELTEVITSACFHPVDCNHFMHSSSKGTIKLCDMRQNALCDNRAM-------------
----------TFEEYTNPINHNFFTEITSSISDIKFSPNGRYIAARDYLTVKIWDINMNS
KPVKTINIHDQLKDRLSDTYENDAIFDKFEVNFSGDSRSVMTGSYNNNFMIYPNVIAAGD
GDHP--VVETFD------------------------------AASASSKQKQAKPAVQQD
GDETTAEP------------------------------------EEIVLQADKTAFRNKQ
FG----------------------------SIQQRSA-RTKEWGDDIDFKKSILHFSWHP
RENSLAIAATNNL--------------------------FIF------------------
----------------------------SAL-----------------------------
------------------
>XP_449044_Candida_glabrata
-----------------------MAQD---------------------------------
---------------------------------------NFDFKFSQCFGDKADIV-VTE
---------------------------ADIITAVEFDHTGDFLATGDRGGRVVLFERGND
TK------------HCEYKFLTEFQSHDAEFDYLKSLEIEEKINQIKWLKPT-NKSHFLL
STNDKTIKLWKVYEKNIKLVSSNNL---------------------SENS----RRRSGA
--------------G-------------------------LSSNNSLMLQSLKLPQLSQH
DKIIAAAPKRIYGNAHTYHINSISPNSDQETFISADDLRVNLWNLDIPDQSFNVVDIKPA
NMEELTEVITSAEFHPQQCNLFMYSSSKGTIKLCDMRQNALCDNKSK-------------
----------IFEEYLDPMNHNFFTEITSSISDIKFSPNGRYIASRDYLTVKIWDINMDT
KPIKTINIHDQLKERLSDTYENDAIFDKFEVCFSGDSSSVMTGSYNNNFMIYPNVVTSYD
-DAM----------------QDSAKGTESQVKNNERPFDTQKSKNSITRRNDSNNSGLRD
QAINNEHT------------------------------------DEIVLQADKSAFRNKR
FA----------------------------SMNSSAAIKNKEWDDDIDFKKSILHFSWHP
KENSIAIAATNNL--------------------------FIF------------------
----------------------------SAL-----------------------------
------------------
>XP_004180240_Tetrapisispora_blattae
-----------------------MGQHNNNSSNGSNSGGGGGNHHNKHIQGNTDEE----
---------------------------------------DFDFKFSQCFGDKADIV-VTE
---------------------------ADIITAVEFDNSGDYLATGDRGGRVVLFEKNNE
SK------------HCEYRFLTEFQSHDAEFDYLKSLEIEEKINQIKWLKPT-QKSHFLL
STNDKTIKLWKIYEKNIKLVSSNNH---------------------TLDDTSSTNRNKWK
-----------------------------------------------TIKDLTLPKLSQH
DKIIAAQPKKIYSNAHTYHINSISPNSDQETFISADDLRINLWNLNIPDQSFNIVDIKPT
NMEELTEVITCADFHPQFCNLFMYSSSKGTIRLCDMRTNALCDYKPK-------------
----------IFEEFLDPNNHNFFTEITSSISDVKFSPNGRYIASRDYLTVKIWDINMDS
KPIKTINIHDQLKERLSDTYENDAIFDKFEIEFSGDSKSLMTGSYNNNFMIYPNVINNSI
DDTIPTIVKDFNSTSTSSRHKQSSSSSSSSHSHSQHSHSHNNNSHSNNNNSRNNNSNPDD
MDYEMNDIDSNSTDKSNNLFT-----------------------NEIVLQADKAAFKSKR
IG----------------------------SMNQRSN-KIKDWGDDIDFKKSILHFSWHP
RENSIALAATNNL--------------------------FIF------------------
----------------------------SAL-----------------------------
------------------
>XP_003686679_Tetrapisispora_phaffii
----------------------MMSDE---------------------------------
---------------------------------------EFDFKFSQCFGDKADIV-VTE
---------------------------ADIITSVEFDHSGDYLATGDRGGRVVLFERSNK
DKIKKSAGDVGGGGNAEYKFLTEFQSHDAEFDYLKSLEIEEKINQIKWLKPT-QKSHFLL
TTNDKTIKLWKIYEKNIKVVSENNLLNSNGSGNHSASSNSSASLTSSNSASKSKSLHSNS
NNINDKNNDNENNSS-------------TTNNNLKSNKISASAKAV---QNLFLPKLIDH
EKIITAMPRRIYSNAHTYHIHSISVNSDQETFLSADDLRINLWNLDIPDQSFNIVDIKPT
NMEELTEVITSADFHPQHCNYFIYSSSKGTIRLCDMRQNAICDYQTK-------------
----------IFEEYIDPTSHNFFTEITSSISDVKFSPNGRYIASRDYLTIKIWDVNMDN
KPLKTINIHEQLKDRLSDTYENDSIFDKFELSFSGDSSSIMTGSYNNNFMIYPNVIQSNI
EDTKPTIVKTFD-------------------------------NNPKKKKPAANNDILLK
NDDGI---------------------------------------GQIVLQADKTSFKNRR
VG----------------------------TTAQRSA-KIKDWSDDIDFKKSILHFSWHP
KENSIALAATNNL--------------------------FIF------------------
----------------------------SAHP----------------------------
------------------
>XP_001642391_Vanderwaltozyma_polyspora
-----------------------MSDE---------------------------------
---------------------------------------NFDFIFSQCFGDKADIV-VTE
---------------------------ADIITSVEYDHTGDYLATGDKGGRVVLFERNHQ
SK------------NCEYKFLTEFQSHDAEFDYLKSLEIEEKINQIKWLKPT-QKSHFLL
TTNDKTIKLWKIYEKNIKLVSENNL---------------------SEDLSSSSSSFNNN
NHNHNNNNSHLNNSASLASSSSALNSKNSNNQNSSSNINIGPAKAVLSLQTLKLPKLSDH
DKIITAAPKRIYSNAHTYHIHSISVNSDQETFLSADDLRVNLWNLDIPDQSFNIVDIKPT
NMEELTEVITSADFHPQHCNLFIYSSSKGTIRLCDMRQNAICDYQTK-------------
----------VFEEYIDPNSHNFFTEITSSISDVKFSPNGRYIASRDYLTVKIWDVNMDN
KPLKTINIHEQLKERLSDTYENDAIFDKFEVEFSGDSSSIMTGSYNNNFMIYPNVINSNE
NDQT-SIVKTFNENDV-----------------------GSNSRNLSGKKKTNRNSTRSN
DSDIVMENEDGI--------------------------------GEIVLQADKSTFKNKR
IG----------------------------STAQRSA-RIKDWGDDIDFKKSILHFSWHP
RENSIALAATNNL--------------------------FIF------------------
----------------------------SASKK---------------------------
------------------
>XP_003679801_Torulaspora_delbrueckii
-----------------------MTQE---------------------------------
---------------------------------------NFDFKFSQCFGDKADIV-VTE
---------------------------ADIITAVEFDRRGDYLATGDRGGRVVLFER-NN
SK------------HCEYKFLTEFQSHDAEFDYLKSLEIEEKINQIKWLRPT-QKSHFLL
STNDKTIKLWKIYEKNVKLVSENNL---------------------SEGL--AMKKNYGP
-----------NNGN-------------------------GSAKAVLTLQNLRLPKLSQH
DKIIAAAPKRTFSNAHTYHINSISVSSDQETFISADDLRVNLWNLDIPDQSFNIVDIKPA
NMEELTEVITSAEFHPEHCNLFMYSSSKGTIKLCDMRQNALCDYKTK-------------
----------TFEEFLDPVNHNFFTEITSSISDVKFSPNGRYIASRDYLTVKIWDVNMNK
KPLKTINIHDQLKERLSDTYENDAIFDKFEVCFSGDSSSVMTGSYNNNFMIYPNVINTGD
-DAT-GVVKNFNETSQSINFNSDKTSTKDKPLKASSSNNKGNNDNELRNASGDRKGSRSR
SSNASRNS--------GEDNGANI--------------------NEIVLQADKTAFKSKR
FG----------------------------SLAQRSA-RNKDWGDDIDFKKSILHFSWHP
RENSIAVAATNNL--------------------------FIF------------------
----------------------------SAL-----------------------------
------------------
>XP_037146022_Zygotorulaspora_mrakii
-----------------------MALD---------------------------------
---------------------------------------DFDFKFSQCFGDKADIV-VTE
---------------------------ADIITAVEFDRKGDYLATGDRGGRVVLFER-NN
GK------------HCEYKFLTEFQSHDAEFDYLKSLEIEEKINQIKWLRPT-QRSHFLL
STNDKTIKLWKVYEKNVKLVSENNL---------------------SEGQ--SIPKFKNS
---------NTNNTP-------------------------SHKMDQFTLHSLKLPRLSQH
DKIIAAAPKRIYSNAHTYHINSISINSDQETFISADDLRINLWNLDIPDQSFNIVDIKPA
NMEELTEVITSAEFHPDQCNLFMYSSSKGTIKLCDMRQNALCDFRAK-------------
----------TFEEFLDPVNHNFFTEITSSISDVKFSPNGRYIASRDYLTVKIWDINMDN
KPLKTINIHDQLKERLSDTYENDAIFDKFEVSFSGDSASVMTGSYNNNFMIYPNVINTGD
-DTN-GIIKTFDESNGTIDFNGDRKASKDKTSIKNNNNSNNNNSNSRGSNKDNSNTAKNG
SSGIKGNKRSNSSSRRSGNEDTNTV-------------------DEIVLQADKSAFKSKR
FG----------------------------SLAQRSA-RTKDWGDDVDFKKSILHFSWHP
RENSIAIAATNNL--------------------------FIF------------------
----------------------------SAL-----------------------------
------------------
>XP_002498818_Zygosaccharomyces_rouxii
-----------------------MSQD---------------------------------
---------------------------------------NFDFKFSQCFGDKADIV-VTE
---------------------------ADIITAVEFDHSGDYLATGDRGGRVVLFEK-NN
SK------------HCEYRFLTEFQSHDAEFDYLKSLEIEEKINQIKWLRPS-QRSHFIL
STNDKTIKLWKVYEKNVKLVSENNL---------------------SDGM--ALPRFAGS
-----HSGNNGNGGG-------------------------GSARAVLSLQNLKLPRLSQH
DKIIAAAPKKVYSNAHTYHINSISPNSDQETFLSADDLRINLWNLDIPDQSFNIVDIKPA
NMEELTEVITSAEFHPLHCNLFMYSSSKGTVKLCDMRQNALCDYKTK-------------
----------TFEEYLDPINHNFFTEITSSICDVKFSPDGRYIASRDYLTVKIWDVNMDS
KPLKTINVHDQLKERLSDTYENDAIFDKFEVCFSGDSSSVMTGSYNNNFMIYPNVISTGD
-DSG-GVVKNFNDNSRKVQFNDKKKGS----FSSSNSSNGSRASSSYRRGSNGSRSSFDD
PTSTASSQ--------QQNPSSNIQQQQQQQHSHQQ----QENNKEIVLQADKSAFKSKR
FG----------------------------TLSQRSA-RNKEWGDDIDFKKSILHFSWHP
RENSIAIAATNNL--------------------------FIF------------------
----------------------------SAS-----------------------------
------------------
>XP_003647410_Eremothecium_cymbalariae
MHFLPNPHIPDSNIQVEERNTRRMPQQPQQQRQDRPQNRQRQQRHQQRQQQQQQQQDEGE
GERDQQEMSQPPPPPPPQGQAQVQGQLPPLASTPSFSSSSFDFKFSQCFGDKADIV-VTE
---------------------------ADIITATEFDHTGNFLATGDRGGRVVLFER-NN
SR------------HCEYKFLTEFQSHDAEFDYLKSLEIEEKINQIKWCRPT-NQSHFLL
STNDKTIKLWKVYEKNIKLVSENNL---------------------SEGV--FHQRNGTG
-------------GS-------------------------GPARAVLSLQSLKLPRLSLH
DKIIAATPKKIYSNAHTYHINSISVNSDQETFISADDLRINLWNLDIPDQSFNIVDIKPA
NMEELTEVITSAEFHPTHCNLLMYSSSKGTIKLADMRQNALCDFRSK-------------
----------TFEGYMDPIHHNFFTEITSSISDVKFSPDGRYIAARDYLTVKIWDVNMES
KPLKTINIHDQLKERLSDAYENDSIFDKFEVCFSGDSCSIMTGSYNNNFMLYPNVVKSGA
-CHP--------------------------------------------------------
--------------------VNGL--------------------DEIVLQADKSAFKTKR
LG----------------------------SIQQQST-RNKEWGDDIDFKKSILHFSWHP
RENSVAIAATNNL--------------------------FIF------------------
----------------------------SAL-----------------------------
------------------
>NP_985742_Eremothecium_gossypii
-----------------------MPQQ---------QN----------------------
---------------------------------------SFDFKFSQCFGDKADIV-VTE
---------------------------ADIITATEFDHTGNFLATGDRGGRVVLFEK-NN
SK------------HCEYKFLTEFQSHDAEFDYLKSLEIEEKINQIKWCRPT-NQSHFLL
STNDKTIKLWKIYEKNIKLVSENNL---------------------SEGV--FNQRVAGS
-------------GS-------------------------GSAKAVLSLQALRLPRLSLH
DKIIAATPKKVYSNAHTYHINSISVNSDQETFISADDLRINLWNFDIPDQSFNIVDIKPA
NMEELTEVITSAEFHPTHCNLLMYSSSKGTIKLADMRQNALCDFRAK-------------
----------TFEEYMDPIHHNFFTEITSSISDVKFSPDGRYIAARDYLTVKLWDVNMDS
KPLRTINIHDQLKERLSDAYENDSIFDKFEVCFSGDSSSIMTGSYNNNFMLYPNVVKTGD
-YAT--------------------------------------------------------
--------------------STSL--------------------DEIVLQADKSAFKTKR
LG----------------------------SIMQQSA-RNKEWGDDIDFKKSILHFSWHP
RENSVAIAATNNL--------------------------FIF------------------
----------------------------SAL-----------------------------
------------------
>XP_455492_Kluyveromyces_lactis
-----------------------MSQH---------------------------------
---------------------------------------GFDFKFSQCFGDKADIV-VTE
---------------------------ADIITASEFDHTGDYLATGDRGGRVVLFER-NN
TK------------HCEYKFLTEFQSHDAEFDYLKSLEIEEKINQIKWCRPT-NQSHFLL
STNDKTIKLWKIYEKNIKLVSDNNL---------------------SEGNKDYHRR--SA
-------------GN-------------------------GSARAVLSLQTLKLPKLSLH
DRIIAAAPKKIYSNAHTYHINSISLNSDQETFISSDDLRINLWNLDIPDESFNIVDIKPA
NMEELTEVITSAEFHPQQCNAFMYSSSKGTIKLCDMRQNALCDYRAK-------------
----------VFEEYLDPISHNFFTEITSSISDVKFSPDGRYIASRDYLTVKIWDINMDN
KPLKTINIHEQLEERLNDTYENDAIFDKFEVAFSGDSSSVMTGSYNNNFMIYPNVVKTGD
-YQA--------------------------------------------------------
--------------------PTGM--------------------DEIVLQADKTAFKSKR
LS----------------------------SLQQQSA-RNKEWGDEIDFKKSILHFSWHP
RENSVAIAATNNL--------------------------FIF------------------
----------------------------SAL-----------------------------
------------------
>XP_022674630_Kluyveromyces_marxianus
-----------------------MAQH---------------------------------
---------------------------------------GFDFKFSQCFGDKADIV-VTE
---------------------------ADIITASEFDHTGDYLATGDRGGRVVLFER-NN
TK------------HCEYKFLTEFQSHDAEFDYLKSLEIEEKINQIKWCRPT-NQSHFLL
STNDKTIKLWKIYEKNIKLVSENNL---------------------SEGTKSYNRR--ST
-------------GN-------------------------GSARAVISLQTLKLPKLSLH
DRIIAAAPKKIYSNAHTYHINSISLNSDQETFISSDDLRINLWNLDIPDESFNIVDIKPA
NMEELTEVITSAEFHPQQCNLFMYSSSKGTIKLCDMRQNALCDYRAK-------------
----------VFEEYLDPISHNFFTEITSSISDVKFSPDGRYIASRDYLTVKIWDVNMDN
KPLKTINIHEQLEERLNDTYENDAIFDKFEVAFSGDSSSVMTGSYNNNFMIYPNVVKTGD
-YQA--------------------------------------------------------
--------------------PAGM--------------------DEIVLQADKTAFKTKR
LS----------------------------SLQQQSA-RNKEWGDDIDFKKSILHFSWHP
RENSVAIAATNNL--------------------------FIF------------------
----------------------------SAL-----------------------------
------------------
>XP_022626777_Lachancea_lanzarotensis
------------------------------------------------------------
----------------------MPGTSDSAKSSASDANSSYDFKFSQCFGDKADIV-VTE
---------------------------ADIITAVEFDHTGDFLATGDRGGRVVLFER-NN
SK------------HCEYKFLTEFQSHDAEFDYLKSLEIEEKINQIKWCRPT-NQSHFLL
STNDKTIKLWKVYEKNIKLVSDNNL---------------------SEGA--YGAGS-GS
GGSSAKSRHLQHHGN-------------------------GSAKAVLSLSALKLPKLSQH
DKIIAAAPKKIYSNAHTYHINSISINSDQETFVSADDLRINLWNLDIPDQSFNIVDIKPA
NMEELTEVITSAEFHPYHCNLFMYSSSKGTIKLADMRQNALCDYRAK-------------
----------TFEEYLDPINHNFFTEITSSISDVKFSPDGRYIASRDYLTVKIWDVNMDS
KPVKTINIQDQLKDRLSDTYENDAIFDKFEVNFSGNSSSLMTGSYNNTFMIYPDVVG-AK
-SSK--------------------------------------------------------
--------------------SPPM--------------------KEIVLQADKTAFKSKK
LG----------------------------SLEQQSA-RNKQWGDDIDFKKSILHFSWHP
RENSVAIAATNNL--------------------------FIF------------------
----------------------------SAL-----------------------------
------------------
>XP_002553763_Lachancea_thermotolerans
------------------------------------------------------------
-----------------------------------MSKNSFDFKFSQCFGDKADIV-VTE
---------------------------ADIITAVEFDHTGDFLATGDRGGRVVLFER-NN
SK------------HCEYKFLTEFQSHDAEFDYLKSLEIEEKINQIKWCRPT-NQSHFLL
STNDKTIKLWKVYEKNIKLVSENNL---------------------SENS--FARGSTGS
GNGSINSS----NGN-------------------------GAAKAVLSLSTLKLPKLSQH
DKIIAAAPKKIYSNAHTYHINSISINSDQETFISADDLRINLWNLDIPDQSFNIVDIKPA
NMEELTEVITSAEFHPQHCNLFMYSSSKGTIKLADMRQNALCDYRAK-------------
----------TFEEYMDPINHNFFTEITSSISDVKFSPDGRYIASRDYLTVKIWDINMGN
KPVKTINIQDQLKDRLSDTYENDAIFDKFEVSFSGDSSSLMTGSYNNTFMIYPDVVK-GK
-TST--------------------------------------------------------
--------------------SPPM--------------------DEIVLQADKTAFKSKK
LG----------------------------SLEQQSA-RNKEWGDDIDFKKSILHFSWHP
RENSVAIAATNNL--------------------------FIF------------------
----------------------------SAL-----------------------------
------------------
>XP_020054586_Aspergillus_aculeatus
------------------------------------------------------------
--------------------------------MVDRDPGTPTWKFTQCFGDKGDVEDITE
---------------------------ADIISTVEFDHTGNYLATGDKGGRVVLFERNET
KK------------TCEYKFHTEFQSHEPEFDYLKSLEIEEKINKIKWCRRQ-NASHFLL
STNDKTIKLWKVFDKSLKVVAENNL---------------------SSEL-TPAG---VG
G----GGA-PR-----------------------------APRLNFKDPSMLKLPRMTHH
DTVVAAVPRRTYANAHAYHINSISVNSDGETFISSDDLRINLWNLNIQDQSFNIVDIKPA
NMEELTEVITAAEFHPVSCNWFMYASSKGTIKLADMRQRALCDEHSK-------------
----------LFEQEEDASSRSFFSEIISSISDVRFSHDGRYIVSRDYLTVKIWDVNMER
QPVKTIPIHEHLRPRLCDTYENDSIFDKFEVVFSGDAENVMTGSYNNNFMIYP-------
------------------------------------------------------------
-----------------------------------TD---QSKETEIVLQADKSAFKAKK
VGVPTPMNKGA-NG-KKNGSRAGSPA----GPGSRMK-KETDA-DQIDFNKKILHMSWHP
YEDSIAIAATNNL--------------------------FVF------------------
----------------------------SAL-----------------------------
------------------
>XP_001276661_Aspergillus_clavatus
------------------------------------------------------------
--------------------------------MVDREPATPTWKFTQCFGDKGDVEDITE
---------------------------ADIISTVEFDHTGNYLATGDKGGRVVLFERNET
KK------------TCEYKFHTEFQSHEPEFDYLKSLEIEEKINKIKWCRRQ-NASHFLL
STNDKTIKLWKVFDKSLKVVAENNL---------------------SSEL-TPAGA--VG
G----GGA-PR-----------------------------APRAAFKDASALKLPRMTHH
DTVVAAVPRRTYANAHAYHINSISVNSDGETFISSDDLRINLWNLNIQDQSFNIVDIKPA
NMEELTEVITAAEFHPTSCNWFMYASSKGTIKLADMRQRALCDEHQK-------------
----------LFEQEEDASSRSFFSEIISSISDVRFSHDGRYIVSRDYLTVKIWDVNMER
QPVKTIPIHEHLRPRLCDTYENDSIFDKFEVVFSGDAENVMTGSYNNNFMIYP-------
------------------------------------------------------------
-----------------------------------TD---PAKETEIVLQADKSAFKAKK
VGVPTPMNKGP--G-KKNGSRAGSPA----GPGSRMK-KETDA-DQIDFNKKILHMSWHP
YEDSIAIAATNNVSVISCPWYYVSIDTDFIPQL------FVF------------------
----------------------------SAL-----------------------------
------------------
>XP_001262096_Aspergillus_fischeri
------------------------------------------------------------
--------------------------------MVDREPGTPTWKFTQCFGDKGDVEDITE
---------------------------ADIISTVEFDHTGNYLATGDKGGRVVLFERNET
KK------------TCEYKFHTEFQSHEPEFDYLKSLEIEEKINKIKWCRRQ-NASHFLL
STNDKTIKLWKVFDKSLKVVAENNL---------------------SNEL-TPAGA--VG
G----GGA-PR-----------------------------APRLSFKDASALKLPRMTHH
DTVVAAVPRRTYANAHAYHINSISVNSDGETFISSDDLRINLWNLNIQDQSFNIVDIKPA
NMEELTEVITAAEFHPTSCNWFMYASSKGTIKLADMRQRALCDEHSK-------------
----------LFEQEEDASSRSFFSEIISSISDVRFSHDGRYIVSRDYLTVKIWDVNMER
QPVKTIPIHEHLRPRLCDTYENDSIFDKFEVVFSGDAENVMTGSYNNNFMIYP-------
------------------------------------------------------------
-----------------------------------TD---PSKETEIVLQADKSAFKAKK
VGVPTPMNK---NG-KKNGSRAGSPA----GPGSRMK-KETDA-DQIDFNKKILHMSWHP
YEDSIAIAATNNVRILTLLFPSCYRSCEFARVLILSEQLFVF------------------
----------------------------SAL-----------------------------
------------------
>XP_041141279_Aspergillus_flavus
------------------------------------------------------------
--------------------------------MVDRDPGTPTWKFTQCFGDKGDVEDITE
---------------------------ADIISTVEFDHTGNYLATGDKGGRVVLFERNET
KK------------TCEYKFHTEFQSHEPEFDYLKSLEIEEKINKIKWCRRS-NSSHFLL
STNDKTIKLWKVFDKSLKVVAENNL---------------------STEL-TPAG---VG
G----GGA-PR-----------------------------APRLSFKDPSMLKLPRMTHH
DTVVAAVPRRTYANAHAYHINSISVNSDGETFISSDDLRINLWNLNIQDQSFNIVDIKPA
NMEELTEVITAAEFHPTSCNWFMYASSKGTIKLADMRQRALCDEHHK-------------
----------LFEQEEDASSRSFFSEIISSISDVRFSHDGRYIVSRDYLTVKIWDVNMER
QPVKTIPIHEHLRPRLCDTYENDSIFDKFEVVFSGDAENVMTGSYNNNFMIYP-------
------------------------------------------------------------
-----------------------------------TD---PAKETEIVLQADKSAFKAKK
VGVPTPMNKGA-NG-KKGNTRAGSPG----GPGSRMK-KETDA-DQIDFNKKILHMSWHP
YEDSIAIAATNNVS----GFCTVFVFHRCLNADVVEPDSFLF------------------
----------------------------SPHCKKEDTSSSIRSTKI--------------
------------------
>XP_747357_Aspergillus_fumigatus
------------------------------------------------------------
--------------------------------MVDREPGTPTWKFTQCFGDKGDVEDITE
---------------------------ADIISTVEFDHTGNYLATGDKGGRVVLFERNET
KK------------TCEYKFHTEFQSHEPEFDYLKSLEIEEKINKIKWCRRQ-NASHFLL
STNDKTIKLWKVFDKSLKVVAENNL---------------------SNEL-TPAGA--VG
G----GGA-PR-----------------------------APRLSFKDASALKLPRMTHH
DTVVAAVPRRTYANAHAYHINSISVNSDGETFISSDDLRINLWNLNIQDQSFNIVDIKPA
NMEELTEVITAAEFHPISCNWFMYASSKGTIKLADMRQRALCDEHSK-------------
----------LFEQEEDASSRSFFSEIISSISDVRFSHDGRYIVSRDYLTVKIWDVNMER
QPVKTIPIHEHLRPRLCDTYENDSIFDKFEVVFSGDAENVMTGSYNNNFMIYP-------
------------------------------------------------------------
-----------------------------------TD---PSKETEIVLQADKSAFKAKK
VGVPTPMNK---NG-KKNGSRAGSPA----GPGSRMK-KETDA-DQIDFNKKILHMSWHP
YEDSIAIAATNNVSILALHFPSCYHSCDFAKVLIQSEQLFVF------------------
----------------------------SAL-----------------------------
------------------
>XP_659149_Aspergillus_nidulans
------------------------------------------------------------
--------------------------------MVDRDPGTPTWKFTQCFGDKGDVEDITE
---------------------------ADIISTVEFDHTGNYLATGDKGGRVVLFERNET
KK------------TCEYKFHTEFQSHEPEFDYLKSLEIEEKINKIKWCRRQ-NASHFLL
STNDKTIKLWKVFDKSLKVVAENNL---------------------STEL-TPGG---VG
G----GGA-PR-----------------------------APRVSFKDSSALKLPRMTHH
DTVVAAVPRRTYANAHAYHINSISVNSDGETFISSDDLRVNLWNLNIQDQSFNIVDIKPA
NMEELTEVITAAEFHPTSCNWFMYASSKGTIKLADMRQRALCDTHHKRMCFSSLSSSRDT
FESSSNLPYVVFEQEEDASSRSFFSEIISSISDVRFSHDGRYIVSRDYLTVKIWDVNMER
QPVKTIPIHEHLRPRLCDTYENDSIFDKFEVVFSGDAENVMTGSYNNNFMIYP-------
------------------------------------------------------------
-----------------------------------TD---PAKETEIVLQADKSAFKAKK
VGVPTPMNKGA-NG-KKSNSRTSSPA----GPGSRMK-KETDA-DQIDFNKKILHMSWHP
FEDSIAIAATNNL--------------------------FVF------------------
----------------------------SAL-----------------------------
------------------
>XP_001398013_Aspergillus_niger
------------------------------------------------------------
--------------------------------MVDREPGTPTWKFTQCFGDKGDVEDITE
---------------------------ADIISTVEFDHTGNYLATGDKGGRVVLFERNET
KK------------TCEYKFHTEFQSHEPEFDYLKSLEIEEKINKIKWCRRS-NASHFLL
STNDKTIKLWKVFDKSLKVVAENNL---------------------SSEL-TPAG---VG
G----GGA-PR-----------------------------APRASFKDPSMLKLPRMTHH
DTVVAAVPRRTYANAHAYHINSISVNSDGETFISSDDLRINLWNLNIQDQSFNIVDIKPA
NMEELTEVITAAEFHPQSCNWFMYASSKGTIKLADMRQRALCDEHSK-------------
----------LFEQEEDASSRSFFSEIISSISDVRFSHDGRYIVSRDYLTVKIWDVNMEK
QPVKTIPIHEHLRPRLCDTYENDSIFDKFEVVFSGDAENVMTGSYNNNFMIYP-------
------------------------------------------------------------
-----------------------------------TD---PSKETEIVLQADKSAFKAKK
VGVPTPMNKGA-NG-KKNGSRAGSPV----GVGGRMK-KETDA-DQIDFNKKILHMSWHP
YEDSIAIAATNNL--------------------------FVF------------------
----------------------------SAL-----------------------------
------------------
>XP_015401691_Aspergillus_nomiae
------------------------------------------------------------
--------------------------------MVDRDPGTPTWKFTQCFGDKGDVEDITE
---------------------------ADIISTVEFDHTGNYLATGDKGGRVVLFERNET
KK------------TCEYKFHTEFQSHEPEFDYLKSLEIEEKINKIKWCRRS-NSSHFLL
STNDKTIKLWKVFDKSLKVVAENNL---------------------STEL-TPAG---VG
G----GGA-PR-----------------------------APRLSFKDPSMLKLPRMTHH
DTVVAAVPRRTYANAHAYHINSISVNSDGETFISSDDLRINLWNLNIQDQSFNIVDIKPA
NMEELTEVITAAEFHPTSCNWFMYASSKGTIKLADMRQRALCDEHHK-------------
----------LFEQEEDASSRSFFSEIISSISDVRFSHDGRYIVSRDYLTVKIWDVNMER
QPVKTIPIHEHLRPRLCDTYENDSIFDKFEVVFSGDAENVMTGSYNNNFMIYP-------
------------------------------------------------------------
-----------------------------------TD---PAKETEIVLQADKSAFKAKK
VGVPTPMNKGA-NG-KKGNTRAGSPG----GPGSRMK-KETDA-DQIDFNKKILHMSWHP
YEDSIAIAATNNL--------------------------FVF------------------
----------------------------SAL-----------------------------
------------------
>XP_023089022_Aspergillus_oryzae
------------------------------------------------------------
------------------------------MEML--------ISLNRCFGDKGDVEDITE
---------------------------ADIISTVEFDHTGNYLATGDKGGRVVLFERNET
KK------------TCEYKFHTEFQSHEPEFDYLKSLEIEEKINKIKWCRRS-NSSHFLL
STNDKTIKLWKVFDKSLKVVAENNL---------------------STEL-TPAG---VG
G----GGA-PR-----------------------------APRLSFKDPSMLKLPRMTHH
DTVVAAVPRRTYANAHAYHINSISVNSDGETFISSDDLRINLWNLNIQDQSFNIVDIKPA
NMEELTEVITAAEFHPTSCNWFMYASSKGTIKLADMRQRALCDEHHK-------------
----------LFEQEEDASSRSFFSEIISSISDVRFSHDGRYIVSRDYLTVKIWDVNMER
QPVKTIPIHEHLRPRLCDTYENDSIFDKFEVVFSGDAENVMTGSYNNNFMIYP-------
------------------------------------------------------------
-----------------------------------TD---PAKETEIVLQADKSAFKAKK
VGVPTPMNKGA-NG-KKGNTRAGSPG----GPGSRMK-KETDA-DQIDFNKKILHMSWHP
YEDSIAIAATNNV-----------------------------------------------
----------------------------SGFCTDGSYS----------------------
------------------
>XP_040635511_Aspergillus_ruber
------------------------------------------------------------
--------------------------------MVDRDPNSPTWKFTQCFGDKGDVEDITE
---------------------------ADIISTVEFDHTGNYLATGDKGGRVVLFERNET
KK------------TCEYKFHTEFQSHEPEFDYLKSLEIEEKINKIKWCRRQ-NSSHYLL
STNDKTIKLWKVFDKSLKVVAENNL---------------------SNEL-TPAGA--VS
G----GGA-PR-----------------------------PPRIPFKDSSSLKLPRMTHH
DTVVAAVPRRTYANAHAYHINSISVNSDGETFISSDDLRVNLWNLNIQDQSFNIVDIKPA
NMEELTEVITAAEFHPTSCNWFMYASSKGTIKLADMRQRALCDEHSK-------------
----------LFEQEEDASSRSFFSEIISSISDVRFSNDGRYIVSRDYLTVKVWDVNMER
QPVKTIPIHEHLRPRLCDTYENDSIFDKFEVVFSGDAENVMTGSYNNNFMIYP-------
------------------------------------------------------------
-----------------------------------TD---QNKDTEIVLQADKSAFKAKK
VGVPTPMNRGA-NG-KKNGSRSGSPV----GPGSRMR-KETDA-DQIDFNKKILHMSWHP
YEDSIAIAATNNL--------------------------FVF------------------
----------------------------SAL-----------------------------
------------------
>XP_040706879_Aspergillus_sydowii
------------------------------------------------------------
--------------------------------MVDRDPGTPTWKFTQCFGDKGDVEDITE
---------------------------ADIISTVEFDHTGNYLATGDKGGRVVLFERNET
KK------------TCEYKFHTEFQSHEPEFDYLKSLEIEEKINKIKWCRRQ-NASHFLL
STNDKTIKLWKVFDKSLKVVAENNL---------------------STEL-TPGG---VG
G----GGA-PR-----------------------------APRLSFKDTSALKLPRMTHH
DTVVAAVPRRTYANAHAYHINSISVNSDGETFISSDDLRVNLWNLNIQDQSFNIVDIKPA
NMEELTEVITAAEFHPTSCNWFMYASSKGTIKLADMRERALCDTHHK-------------
----------LFEQEEDASSRSFFSEIISSISDVRFSHDGRYIVSRDYLTVKIWDVNMER
QPVKTIPIHEHLRPRLCDTYENDSIFDKFEVVFSGDAENVMTGSYNNNFMIYP-------
------------------------------------------------------------
-----------------------------------TD---PAKETEIVLQADKSAFKAKK
VGVPTPMNKGA-NG-KKSNSRTSSPA----GPGSRMK-KETDA-DQIDFNKKILHMSWHP
FEDSIAIAATNNL--------------------------FVF------------------
----------------------------SAL-----------------------------
------------------
>XP_001216366_Aspergillus_terreus
------------------------------------------------------------
--------------------------------MVDRDPGTPTWKFTQCFGDKGDVEDITE
---------------------------ADIISTVEFDHTGNYLATGDKGGRVVLFERNET
KK------------TCEYKFHTEFQSHEPEFDYLKSLEIEEKINKIKWCRRQ-NASHFLL
STNDKTIKLWKVFDKSLKVVAENNL---------------------SSEL-TPAG---VG
G----GGA-PR-----------------------------PPRLSFKDASALKLPRMTHH
DTVVAAVPRRTYANAHAYHINSISVNSDGETFISSDDLRINLWNLNIQEQSFNIVDIKPA
NMEELTEVITAAEFHPTSCNWFMYASSKGTIKLADMRQRALCDEHHK-------------
----------LFEQEEDASSRSFFSEIISSISDVRFSHDGRYIVSRDYLTVKIWDVNMER
QPVKTIPIHEHLRPRLCDTYENDSIFDKFEVVFSGDAENVMTGSYNNNFMIYP-------
------------------------------------------------------------
-----------------------------------TD---PSKETEIVLQADKSAFKAKK
VGVPTPMNKGA-NG-KKSGSRSTSPA----GPGSRMK-KETDA-DQIDFNKKILHMSWHP
YEDSIAIAATNNVRDPLSS--------------------YLFYHANPGVALCFLRIVSTW
EEGSSSYMDRCIEVHAGPHMTERKEVASSSICRSKNQVASSIL-----------------
------------------
>XP_022486437_Penicillium_arizonense
------------------------------------------------------------
--------------------------------MVDRDPGTPTWKFTQCFGDKGDVEDITE
GNYQLPSH---SAGQSTPSASTDMCTPADIISTVEFDHTGNYLATGDKGGRVVLFERNET
KK------------TCEYKFHTEFQSHEPEFDYLKSLEIEEKINKIKWCRRQ-NASHFLL
STNDKTIKLWKVFDKSLKVVAENNL---------------------SNEL-TPASA--VG
G----GGM-PR-----------------------------APRVSFKDPAALKLPRLTHH
DTVVAAVPRRTYANAHAYHINSISVNSDGETFISSDDLRVNLWNLNIQDQSFNIVDIKPA
NMEELTEVITAAEFHPVSCNWFMYASSKGTIKLADMRQRALCDEHAK-------------
----------LFEQEEDASSRSFFSEIISSISDVRFSNDGRYIVSRDYLTVKIWDVNMER
QPVKTIPIHEHLRPRLCDTYENDSIFDKFEVVFSGDADNVMTGSYNNNFMIYP-------
------------------------------------------------------------
-----------------------------------TE---EQKDTEIVLQADKSAFKAKK
VGVPTPMNKG--NG-KKAGSRSGSPA----GPGSRMK-KETDA-DQIDFNKKILHMSWHP
FEDSIAIAATNNL--------------------------FVF------------------
----------------------------SAL-----------------------------
------------------
>XP_014539111_Penicillium_digitatum
------------------------------------------------------------
--------------------------------MVDRDPGTPTWKFTQCFGDKGDVEDITE
GNWKPPSHYSAESGQSPQSASTDKRSTADIISTVEFDHTGNYLATGDKGGRVVLFERNET
KK------------TCEYKFHTEFQSHEPEFDYLKSLEIEEKINKIKWCRRQ-NASHFLL
STNDKTIKLWKVFDKSLKVVAENNL---------------------SNEL-TPANP--VG
G----GGM-AR-----------------------------APRISFKDPSMLKLPRLTHH
DTVVAAVPRRTYANAHAYHINSISVNSDGETFISSDDLRVNLWNLNIQDQSFNIVDIKPA
NMEELTEVITAAEFHPVSCNWFMYASSKGTIKLADMRQRALCDEHAK-------------
----------QFEQEEDASSRSFFSEIISSISDVRFSNDGRYIVSRDYLTVKIWDVNMER
QPIKTIPIHEHLRPRLCDTYENDSIFDKFEVVFSGDAENVMTGSYNNNFMIYP-------
------------------------------------------------------------
-----------------------------------TE---EQKDTEIVLQADKSAFKAKK
VGVPTPMSKG--NG-KKASSRSGSPA----GPGSRMK-KETDA-DQIDFNKKILHMSWHP
FEDSIAIAATNNL--------------------------FVF------------------
----------------------------SAL-----------------------------
------------------
>XP_016599631_Penicillium_expansum
------------------------------------------------------------
--------------------------------MVDRDPGTPTWKFTQCFGDKGDVEDITE
GNWQPPSLYSAESGQSPQSASTDKRSAADIISTVEFDHTGNYLATGDKGGRVVLFERNET
KK------------TCEYKFHTEFQSHEPEFDYLKSLEIEEKINKIKWCRRQ-NASHFLL
STNDKTIKLWKVFDKSLKVVAENNL---------------------SNEL-TPANP--VG
G----GGM-AR-----------------------------APRVSFKDPSALKLPRLTHH
DTVVAAVPRRTYANAHAYHINSISVNSDGETFISSDDLRVNLWNLNIQDQSFNIVDIKPA
NMEELTEVITAAEFHPVSCNWFMYASSKGTIKLADMRQRALCDEHAK-------------
----------QFEQEEDASSRSFFSEIISSISDVRFSNDGRYIVSRDYLTVKIWDVNMER
QPIKTIPIHEHLRPRLCDTYENDSIFDKFEVVFSGDAENVMTGSYNNNFMIYP-------
------------------------------------------------------------
-----------------------------------TE---EQKDTEIVLQADKSAFKAKK
VGVPTPMSKG--NG-KKAGSRSGSPA----GPGSRMK-KETDA-DQIDFNKKILHMSWHP
FEDSIAIAATNNL--------------------------FVF------------------
----------------------------SAL-----------------------------
------------------
>XP_040650674_Penicillium_griseofulvum
------------------------------------------------------------
--------------------------------MVDRDPGTPTWKFTQCFGDKGDVEDITE
GNWQPPSHYAAKPGQFPQSASTDKHSVADIISTVEFDHTGNYLATGDKGGRVVLFERNET
KK------------TCEYKFHTEFQSHEPEFDYLKSLEIEEKINKIKWCRRQ-NASHFLL
STNDKTIKLWKVFDKSLKVVAENNL---------------------SNEL-TPANP--VG
G----GGM-AR-----------------------------APRVSFKDPSALKLPRLTHH
DTVVAAVPRRTYANAHAYHINSISVNSDGETFISSDDLRVNLWNLNIQDQSFNIVDIKPA
NMEELTEVITAAEFHPVSCNWFMYASSKGTIKLADMRQRALCDEHAK-------------
----------QFEQEEDASSRSFFSEIISSISDVRFSNDGRYIVSRDYLTVKIWDVNMER
QPIKTIPIHEHLRPRLCDTYENDSIFDKFEVVFSGDAENVMTGSYNNNFMIYP-------
------------------------------------------------------------
-----------------------------------TE---EQKDTEIVLQADKSAFKAKK
VGVPTPMSKG--NG-KKAGSRSGSPA----GPGSRMK-KETDA-DQIDFNKKILHMSWHP
FEDSIAIAATNNL--------------------------FVF------------------
----------------------------SAL-----------------------------
------------------
>XP_038926086_Penicillium_roqueforti
------------------------------------------------------------
--------------------------------MVDRDPGTPTWKFTQCFGDKGDVEDITE
---------------------------ADIISTVEFDHTGNYLATGDKGGRVVLFERNET
KK------------TCEYKFHTEFQSHEPEFDYLKSLEIEEKINKIKWCRRQ-NASHFLL
STNDKTIKLWKVFDKSLKVVAENNL---------------------SSEL-TPANP--VG
G----GGM-AR-----------------------------APRISFKDPSALKLPRLTHH
DTVVAAVPRRTYANAHAYHINSISVNSDGETFISSDDLRVNLWNLNIQDQSFNIVDIKPA
NMEELTEVITAAEFHPVSCNWFMYASSKGTIKLADMRQRALCDEHAK-------------
----------QFEQEEDASSRSFFSEIISSISDVRFSNDGRYIVSRDYLTVKIWDVNMER
QPIKTIPIHEHLRPRLCDTYENDSIFDKFEVVFSGDAENVMTGSYNNNFMIYP-------
------------------------------------------------------------
-----------------------------------TE---EQKDTEIVLQADKSAFKAKK
VGVPTPMSKG--NG-KKAGSRSGSPA----GPGSRMK-KETDA-DQIDFNKKILHMSWHP
FEDSIAIAATNNL--------------------------FVF------------------
----------------------------SAL-----------------------------
------------------
>XP_002557197_Penicillium_rubens
------------------------------------------------------------
--------------------------------MVDRDPGTPTWKFTQCFGDKGDVEDITE
---------------------------ADIISTVEFDHTGNYLATGDKGGRVVLFERNET
KK------------TCEYKFHTEFQSHEPEFDYLKSLEIEEKINKIKWCRRQ-NASHFLL
STNDKTIKLWKVFDKSLKVVAENNL---------------------SNEL-TPAST--VG
G----GGM-AR-----------------------------APRVSFKDPSALKLPRLTHH
DTVVAAVPRRTYANAHAYHINSISVNSDGETFISSDDLRVNLWNLNIQDQSFNIVDIKPA
NMEELTEVITAAEFHPVSCNWFMYASSKGTIKLADMRQRALCDEHAK-------------
----------QFEQEEDASSRSFFSEIISSISDVRFSNDGRYIVSRDYLTVKIWDVNMER
QPIKTIPIHEHLRPRLCDTYENDSIFDKFEVVFSGDAENVMTGSYNNNFMIYP-------
------------------------------------------------------------
-----------------------------------TE---EQKDTEIVLQADKSAFKAKK
VGVPTPMSKG--NG-KKAGSRSGSPA----GPGSRMK-KETDA-DQIDFNKKILHMSWHP
FEDSIAIAATNNL--------------------------FVF------------------
----------------------------SAL-----------------------------
------------------
>XP_040809216_Penicillium_solitum
------------------------------------------------------------
--------------------------------MVDRDPGTPTWKFTQCFGDKGDVEDITE
GNWQPPSHYSAESGQSPQSASTDKRSAADIISTVEFDHTGNYLATGDKGGRVVLFERNET
KK------------TCEYKFHTEFQSHEPEFDYLKSLEIEEKINKIKWCRRQ-NASHFLL
STNDKTIKLWKVFDKSLKVVAENNL---------------------SNEL-TPANP--VG
G----GGM-AR-----------------------------APRVSFKDPSALKLPRLTHH
DTVVAAVPRRTYANAHAYHINSISVNSDGETFISSDDLRVNLWNLNIQDQSFNIVDIKPA
NMEELTEVITAAEFHPVSCNWFMYASSKGTIKLADMRQRALCDEHAK-------------
----------QFEQEEDASSRSFFSEIISSISDVRFSNDGRYIVSRDYLTVKIWDVNMER
QPIKTIPIHEHLRPRLCDTYENDSIFDKFEVVFSGDAENVMTGSYNNNFMIYP-------
------------------------------------------------------------
-----------------------------------TQ---EEKDTEIVLQADKSAFKAKK
VGVPTPMSKG--NG-KKAGSRSGSPA----GPGSRMK-KETDA-DQIDFNKKILHMSWHP
FEDSIAIAATNNL--------------------------FVF------------------
----------------------------SAL-----------------------------
------------------
>XP_022576481_Penicilliopsis_zonata
------------------------------------------------------------
------------------------------------------------------------
-------------------------------------------MTGQ-------------
KK------------TCEYKFHTEFQSHEPEFDYLKSLEIEEKINKIKWCRRQ-NASHFLL
STNDKTIKLWKVFDKSLKVVAENNL---------------------SHDL-TPANA--VG
G----GGGLPR-----------------------------APRIPLKDASALKLPRMTHH
DTVVAAVPRRTYANAHAYHINSISVNSDGETFISSDDLRVNLWNLNIQDQSFNIVDIKPA
NMEELTEVITAAEFHPTSCNWFMYASSKGTIKLADMRQRALCDEHQK-------------
----------LFEQEEDASSRSFFSEIISSISDVRFSHDGRYIVSRDYLTVKIWDVNMER
QPVKTIPIHEHLRPRLCDTYENDSIFDKFEVVFSGDAENVMTGSYNNNFMIYP-------
------------------------------------------------------------
-----------------------------------TD---SSKETEIVLQADKSAFKAKK
----------------------------------------------IDFNKKILHMSWHP
FEDSIAIA----------------------------------------------------
------------------------------------------------------------
------------------
>XP_016618373_Cladophialophora_bantiana
------------------------------------------------------------
--------------------------------MVETEPGTPTWKFTQCFGDKGDVEDITE
---------------------------ADIISTVEFDHTGNYLATGDKGGRVVLFERNET
KK------------TCEYKFHTEFQSHEPEFDYLKSLEIEEKINKIKWCRRQ-NASHYLL
STNDKTIKLWKVFEKSLKVVAENNL---------------------SHEL-TPAG---PG
G----GGA-AR-----------------------------PNHIRFKDASQLKLPRMTHH
DTVVAAVPRRTYANAHAYHINSISVNSDGETFISSDDLRINLWNLNIQDQSFNIVDIKPA
NMEELTEVITAAEFHPHSCNWFMYASSKGTIKLADMRESALCDHHAK-------------
----------QFEQEEDPSSRSFFSEIISSISDVRFSHDGRYILSRDYLTVKIWDVNMER
QPVKTIPIHEHLRPRLCDTYENDSIFDKFEVVFSGDGSNVMTGSYNNNFMIYP-------
------------------------------------------------------------
-----------------------------------SD---PEQETEVVLQADKSAFKAKK
VGVPTPINSASPNGAKKGGSRAGSPA--AAGQGSRMR-KETDA-DQIDFNKKILHMSWHP
FEDSIAIAATNNV--------------------------SLL------------------
----------------------------SLL-----------------------------
------------------
>XP_008729201_Cladophialophora_carrionii
------------------------------------------------------------
--------------------------------MVETEHGTPTWKFTQCFGDKGDVEDITE
---------------------------ADIISTVEFDHTGNYLATGDKGGRVVLFERNET
KK------------TCEYKFHTEFQSHEPEFDYLKSLEIEEKINKIKWCKRQ-NASHYLL
STNDKTIKLWKVFEKSLKVVAENNL---------------------SNEL-TPAG---AG
AGAGVGGA-PR-----------------------------P---QFKDSSQLKLPRMTHH
DTVVAAVPRRTYANAHAYHINSISVNSDGETFISSDDLRINLWNLNIQDQSFNIVDIKPA
NMEELTEVITAAEFHPHSCNWFMYASSKGTIKLADMRESALCDQHAK-------------
----------QFEQEEDPSSRSFFSEIISSISDVRFSHDGRYILSRDYLTVKIWDVNMER
QPVKTIPIHEHLRPRLCDTYENDSIFDKFEVVFSGDGSNVMTGSYNNNFMIYP-------
------------------------------------------------------------
-----------------------------------SD---PEQETEVVLQADKSAFKAKK
VGVPTPINSASPNGAKKGGSRAGSPA--ATGAGSRMR-KETDA-DQIDFNKKILHMSWHP
FEDSIAIAATNNL--------------------------FVF------------------
----------------------------SAL-----------------------------
------------------
>XP_016252949_Cladophialophora_immunda
------------------------------------------------------------
--------------------------------MVETEPGTPTWKFTQCFGDKGDVEDITE
---------------------------ADIISTVEFDHTGNYLATGDKGGRVVLFERNET
KK------------TCEYKFHTEFQSHEPEFDYLKSLEIEEKINKIKWCRRQ-NASHYLL
STNDKTIKLWKVFEKSLKVVAENNL---------------------SQDL-TPAG---PG
G----GGA-PR-----------------------------QNHIHFKDASQLKLPRMTHH
DTVVAAVPRRTYANAHAYHINSISVNSDGETFISSDDLRINLWNLNIQDQSFNIVDIKPA
NMEELTEVITAAEFHPHSCNWFMYASSKGTIKLADMRESALCDHHAK-------------
----------QFEQEEDPSSRSFFSEIISSISDVRFSHDGRYILSRDYLTVKIWDVNMER
QPVKTIPIHEHLRPRLCDTYENDSIFDKFEVVFSGDGSNVMTGSYNNNFMIYP-------
------------------------------------------------------------
-----------------------------------SD---PEQETEVVLQADKSAFKAKK
VGVPTPINSASPNGAKKGGSRAGSPA--AAGQGSRMR-KETDA-DQIDFNKKILHMSWHP
FEDSIAIAATNNL--------------------------FVF------------------
----------------------------SAL-----------------------------
------------------
>XP_007746621_Cladophialophora_psammophila
------------------------------------------------------------
--------------------------------MVETEPGTPTWKFTQCFGDKGDVEDITE
---------------------------ADIISTVEFDHTGNYLATGDKGGRVVLFERNET
KK------------TCEYKFHTEFQSHEPEFDYLKSLEIEEKINKIKWCRRQ-NASHYLL
STNDKTIKLWKVFEKSLKVVAENNL---------------------SHEL-TPAG---PG
G----GGA-AR-----------------------------PNHIRFKDASQLKLPRMTHH
DTVVAAVPRRTYANAHAYHINSISVNSDGETFISSDDLRINLWNLNIQDQSFNIVDIKPA
NMEELTEVITAAEFHPHSCNWFMYASSKGTIKLADMRESALCDHHAK-------------
----------QFEQEEDPSSRSFFSEIISSISDVRFSHDGRYILSRDYLTVKIWDVNMER
QPVKTIPIHEHLRPRLCDTYENDSIFDKFEVVFSGDGSNVMTGSYNNNFMIYP-------
------------------------------------------------------------
-----------------------------------SD---PEQETEVVLQADKSAFKAKK
VGVPTPINAASPNGAKKGGSRAGSPA--AAGQGSRMR-KETDA-DQIDFNKKILHMSWHP
FEDSIAIAATNNV--------------------------SLL------------------
----------------------------ALL-----------------------------
------------------
>XP_018693447_Fonsecaea_erecta
------------------------------------------------------------
--------------------------------MVETEPGTPTWKFTQCFGDKGDVEDITE
---------------------------ADIISTVEFDHTGNYLATGDKGGRVVLFERNET
KK------------TCEYKFHTEFQSHEPEFDYLKSLEIEEKINKIKWCRRQ-NASHYLL
STNDKTIKLWKVFEKSLKVVAENNL---------------------SQDL-TPAG---AG
G----GGA-AR-----------------------------PNQIHFKDASQLKLPRMTHH
DTVVAAVPRRTYANAHAYHINSISVNSDGETFISSDDLRINLWNLNIQDQSFNIVDIKPA
NMEELTEVITAAEFHPHSCNWFMYASSKGTIKLADMRESALCDRHAK-------------
----------QFEQEEDPSSRSFFSEIISSISDVRFSHDGRYILSRDYLTVKIWDVNMER
QPIKTIPIHEHLRPRLCDTYENDSIFDKFEVVFSGDGSNVMTGSYNNNFMIYP-------
------------------------------------------------------------
-----------------------------------SD---PEQETEVVLQADKSAFKAKK
VGVPTPINSASPNGAKKGGSRAGSPA--ASGQGSRMR-KETDA-DQIDFNKKILHMSWHP
FEDSIAIAATNNL--------------------------FVF------------------
----------------------------SAL-----------------------------
------------------
>XP_022508941_Fonsecaea_monophora
------------------------------------------------------------
--------------------------------MVETEPGTPTWKFTQCFGDKGDVEDITE
---------------------------ADIISTVEFDHTGNYLATGDKGGRVVLFERNET
KK------------TCEYKFHTEFQSHEPEFDYLKSLEIEEKINKIKWCRRQ-NASHYLL
STNDKTIKLWKVFEKSLKVVAENNL---------------------SQDL-TPAG---AG
G----GGA-PR-----------------------------PNHIHFKDASQLKLPRMTHH
DTVVAAVPRRTYANAHAYHINSISVNSDGETFISSDDLRINLWNLNIQDQSFNIVDIKPA
NMEELTEVITAAEFHPHSCNWFMYASSKGTIKLADM------------------------
----------QFEQEEDPSSRSFFSEIISSISDVRFSHDGRYILSRDYLTVKIWDVNMER
QPVKTIPIHEHLRPRLCDTYENDSIFDKFEVVFSGDGSNVMTGSYNNNFMIYP-------
------------------------------------------------------------
-----------------------------------SD---PEQETEVVLQADKSAFKAKK
VGVPTPINSASPNGAKKGGSRAGSPA--A-GQGSRMR-KETDA-DQIDFNKKILHMSWHP
FEDSIAIAATNNL--------------------------FVF------------------
----------------------------SAL-----------------------------
------------------
>XP_016634827_Fonsecaea_multimorphosa
------------------------------------------------------------
--------------------------------MVETEPGTPTWKFTQCFGDKGDVEDITE
---------------------------ADIISTVEFDHTGNYLATGDKGGRVVLFERNET
KK------------TCEYKFHTEFQSHEPEFDYLKSLEIEEKINKIKWCRRQ-NASHYLL
STNDKTIKLWKVFEKSLKVVAENNL---------------------SQDL-TPAG---PG
G----GGA-SR-----------------------------PNHIHFKDASQLKLPRMTHH
DTVVAAVPRRTYANAHAYHINSISVNSDGETFISSDDLRINLWNLNIQDQSFNIVDIKPA
NMEELTEVITAAEFHPHSCNWFMYASSKGTIKLADMRESALCDHHAK-------------
----------QFEQEEDPSSRSFFSEIISSISDVRFSHDGRYILSRDYLTVKIWDVNMER
QPVKTIPIHEHLRPRLCDTYENDSIFDKFEVVFSGDGSNVMTGSYNNNFMIYP-------
------------------------------------------------------------
-----------------------------------SD---PEQETEVVLQADKSAFKAKK
VGVPTPINSASPNGAKKGGSRAGSPA--ASGQGSRMR-KETDA-DQIDFNKKILHMSWHP
FEDSIAIAATNNL--------------------------FVF------------------
----------------------------SAL-----------------------------
------------------
>XP_022504536_Fonsecaea_nubica
------------------------------------------------------------
--------------------------------MVETEPGTPTWKFTQCFGDKGDVEDITE
---------------------------ADIISTVEFDHTGNYLATGDKGGRVVLFERNET
KK------------TCEYKFHTEFQSHEPEFDYLKSLEIEEKINKIKWCRRQ-NASHYLL
STNDKTIKLWKVFEKSLKVVAENNL---------------------SQDL-TPAG---AG
G----GGA-PR-----------------------------PNHIHFKDASQLKLPRMTHH
DTVVAAVPRRTYANAHAYHINSISVNSDGETFISSDDLRINLWNLNIQDQSFNIVDIKPA
NMEELTEVITAAEFHPHSCNWFMYASSKGTIKLADM------------------------
----------QFEQEEDPSSRSFFSEIISSISDVRFSHDGRYILSRDYLTVKIWDVNMER
QPVKTIPIHEHLRPRLCDTYENDSIFDKFEVVFSGDGSNVMTGSYNNNFMIYP-------
------------------------------------------------------------
-----------------------------------SD---PEQETEVVLQADKSAFKAKK
VGVPTPINSASPNGAKKGGSRAGSPA--A-GQGSRMR-KETDA-DQIDFNKKILHMSWHP
FEDSIAIAATNNL--------------------------FVF------------------
----------------------------SAL-----------------------------
------------------
>XP_013285025_Fonsecaea_pedrosoi
------------------------------------------------------------
--------------------------------MVETEPGTPTWKFTQCFGDKGDVEDITE
---------------------------ADIISTVEFDHTGNYLATGDKGGRVVLFERNET
KK------------TCEYKFHTEFQSHEPEFDYLKSLEIEEKINKIKWCRRQ-NASHYLL
STNDKTIKLWKVFEKSLKVVAENNL---------------------SQDL-TPAG---AG
G----GGA-PR-----------------------------PNHIHFKDASQLKLPRMTHH
DTVVAAVPRRTYANAHAYHINSISVNSDGETFISSDDLRINLWNLNIQDQSFNIVDIKPA
NMEELTEVITAAEFHPHSCNWFMYASSKGTIKLADMRESALCDHHAK-------------
----------QFEQEEDPSSRSFFSEIISSISDVRFSHDGRYILSRDYLTVKIWDVNMER
QPVKTIPIHEHLRPRLCDTYENDSIFDKFEVVFSGDGSNVMTGSYNNNFMIYP-------
------------------------------------------------------------
-----------------------------------SD---PEQETEVVLQADKSAFKAKK
VGVPTPINSASPNGAKKGGSRAGSPA--A-GQGSRMR-KETDA-DQIDFNKKILHMSWHP
FEDSIAIAATNNV--------------------------SSL------------------
----------------------------SIL-----------------------------
------------------
>XP_007758064_Cladophialophora_yegresii
------------------------------------------------------------
--------------------------------MVETEHGTPTWKFTQCFGDKGDVEDITE
---------------------------ADIISTVEFDHTGNYLATGDKGGRVVLFERNET
KK------------TCEYKFHTEFQSHEPEFDYLKSLEIEEKINKIKWCKRQ-NASHYLL
STNDKTIKLWKVFEKSLKVVAENNL---------------------SNEL-TPAG---AG
AGTGVGGA-SR-----------------------------P---QFKDSSQLKLPRMTHH
DTVVAAVPRRTYANAHAYHINSISVNSDGETFISSDDLRINLWNLNIQDQSFNIVDIKPA
NMEELTEVITAAEFHPHSCNWFMYASSKGTIKLADMRESALCDQHAK-------------
----------QFEQEEDPSSRSFFSEIISSISDVRFSHDGRYILSRDYLTVKIWDVNMER
QPVKTIPIHEHLRPRLCDTYENDSIFDKFEVVFSGDGSNVMTGSYNNNFMIYP-------
------------------------------------------------------------
-----------------------------------SD---PEQETEVVLQADKSAFKAKK
VGVPTPINSASPNGAKKGGSRAGSPA--ATGAGSRMR-KETDA-DQIDFNKKILHMSWHP
FEDSIAIAATNNL--------------------------FVF------------------
----------------------------SAL-----------------------------
------------------
>XP_016239736_Exophiala_spinifera
------------------------------------------------------------
--------------------------------MVETEHGTPTWKFTQCFGDKGDVEDITE
---------------------------ADIISTVEFDHTGNYLATGDKGGRVVLFERNET
KK------------TCEYKFHTEFQSHEPEFDYLKSLEIEEKINKIKWCKRQ-NASHYLL
STNDKTIKLWKVFEKSLKVVAENNL---------------------STDL-TPGG---VG
G----GGP-PR-----------------------------PTHTHFKDASQLKLPRLTHH
DTVVAAVPRRTYANAHAYHINSISVNSDGETFISSDDLRINLWNLNIQDQSFNIVDIKPA
NMEELTEVITAAEFHPISCNWFMYASSKGTIKLADMRESALCDQHAK-------------
----------QFEQEEDPSSRSFFSEIISSISDVRFSHDGRYILSRDYLTVKIWDVNMER
QPVKTIPIHEHLRPRLCDTYENDSIFDKFEVVFSGDGSNVMTGSYNNNFMIYP-------
------------------------------------------------------------
-----------------------------------SD---PEQETEVVLQADKSAFKAKK
VGVPTPINSSA-NGNKKGSSRAGSPA---AGTGSRMR-KETDA-DQIDFNKKILHMSWHP
FEDSIAIAATNNL--------------------------FVF------------------
----------------------------SAL-----------------------------
------------------
>XP_016269059_Exophiala_oligosperma
------------------------------------------------------------
--------------------------------MVEIEHGTPTWKFTQCFGDKGDVEDITE
---------------------------ADIISTVEFDHTGNYLATGDKGGRVVLFERNET
KK------------TCEYKFHTEFQSHEPEFDYLKSLEIEEKINKIKWCKRQ-NASHYLL
STNDKTIKLWKVFEKSLKVVAENNL---------------------STDL-TPGG---VG
G----GGA-PR-----------------------------PTHTHFKDASQLKLPRLTHH
DTVVAAVPRRTYANAHAYHINSISVNSDGETFISSDDLRINLWNLNIQDQSFNIVDIKPA
NMEELTEVITAAEFHPISCNWFMYASSKGTIKLADMRESALCDQHAK-------------
----------QFEQEEDPSSRSFFSEIISSISDVRFSHDGRYILSRDYLTVKIWDVNMER
QPVKTIPIHEHLRPRLCDTYENDSIFDKFEVVFSGDGSNVMTGSYNNNFMIYP-------
------------------------------------------------------------
-----------------------------------SD---PEQETEVVLQADKSAFKAKK
VGVPTPINSSA-NGNKKGSSRAGSPA---AGTGSRMR-KETDA-DQIDFNKKILHMSWHP
FEDSIAIAATNNL--------------------------FVF------------------
----------------------------SAL-----------------------------
------------------
>XP_013316914_Exophiala_xenobiotica
------------------------------------------------------------
--------------------------------MVENEHGTPTWKFTQCFGDKGDVEDITE
---------------------------ADIISTVEFDHTGNYLATGDKGGRVVLFERNET
KK------------TCEYKFHTEFQSHEPEFDYLKSLEIEEKINKIKWCKRQ-NASHYLL
STNDKTIKLWKVFEKSLKVVAENNL---------------------STDL-TPGG---VG
G----GGA-PR-----------------------------PIHARFKDASQLKLPRLTHH
DTVVAAVPRRTYANAHAYHINSISVNSDGETFISSDDLRINLWNLNIQDQSFNIVDIKPA
NMEELTEVITAAEFHPISCNWFMYASSKGTIKLADMRESALCDQHAK-------------
----------QFEQEEDPSSRSFFSEIISSISDVRFSHDGRYILSRDYLTVKIWDVNMER
QPVKTIPIHEHLRPRLCDTYENDSIFDKFEVVFSGDGSNVMTGSYNNNFMIYP-------
------------------------------------------------------------
-----------------------------------SD---PEQETEVVLQADKSAFKAKK
VGVPTPINSVA-NGGKKGSSRAGSPA---AGTGSRMR-KETDA-DQIDFNKKILHMSWHP
FEDSIAIAATNNL--------------------------FVF------------------
----------------------------SAL-----------------------------
------------------
>XP_007722529_Capronia_coronata
------------------------------------------------------------
--------------------------------MVEAEHGTPTWKFTQCFGDKGDVEDITE
---------------------------ADIISTVEFDHTGNYLATGDKGGRVVLFERNET
KK------------TCEYKFHTEFQSHEPEFDYLKSLEIEEKINKIKWCKRQ-NASHYLL
STNDKTIKLWKVFEKSLKVVAENNL---------------------SNEL-TPAG---VP
G----GGA-PR-----------------------------PSRPHFTDASQLKLPRMTHH
DTVVAAVPRRTYANAHAYHINSISVNSDQETFISSDDLRINLWNLNIQDQSFNIVDIKPA
NMEELTEVITAAEFHPISCNWFMYASSKGTIKLADMRESALCDQHAK-------------
----------QFEQEEDPSTRSFFSEIISSISDVRFSHDGRYILSRDYLTVKIWDVNMER
QPVKTIPIHEHLRPRLCDTYENDSIFDKFEVVFSGDGKNVMTGSYNNNFMIYP-------
------------------------------------------------------------
-----------------------------------SD---PEQETEVVLQADKSAFKAKK
VGVPTPINSTSPNGNKKGNSRAASPA---A-TGSRMR-KETDA-DQIDFNKKILHMSWHP
FEDSIAIAATNNL--------------------------FVF------------------
----------------------------SAL-----------------------------
------------------
>XP_007735365_Capronia_epimyces
------------------------------------------------------------
--------------------------------MVEAEHGTPTWKFTQCFGDKGDVEDITE
---------------------------ADIISTVEFDHTGNYLATGDKGGRVVLFERNET
KK------------TCEYKFHTEFQSHEPEFDYLKSLEIEEKINKIKWCKRQ-NASHYLL
STNDKTIKLWKVFEKSLKVVAENNL---------------------SNEL-TPAG---VS
G----GGA-PR-----------------------------PPRLHIKDASQLKLPRLTHH
DTVVAAVPRRTYANAHAYHINSISVNSDQETFISSDDLRINLWNLNIQDQSFNIVDIKPA
NMEELTEVITAAEFHPISCNWFMYASSKGTIKLADMRESALCDQHAK-------------
----------QFEQEEDPSTRSFFSEIISSISDVRFSHDGRYILSRDYLTVKIWDVNMER
QPVKTIPIHEHLRPRLCDTYENDSIFDKFEVVFSGDGKNVMTGSYNNNFMIYP-------
------------------------------------------------------------
-----------------------------------SD---PEQETEVVLQADKSAFKAKK
VGVPTPINSTSPNGSKKGGSRAGSPA---AGTGSRMR-KETDA-DQIDFNKKILHMSWHP
FEDSIAIAATNNL--------------------------FVF------------------
----------------------------SAL-----------------------------
------------------
>XP_009159454_Exophiala_dermatitidis
------------------------------------------------------------
--------------------------------MVEGEHGTPTWKFTQCFGDKGDVEDITE
---------------------------ADIISTVEFDHTGNYLATGDKGGRVVLFERNES
KK------------TCEYKFHTEFQSHEPEFDYLKSLEIEEKINKIKWCKRQ-NASHYLL
STNDKTIKLWKVFEKSLKVVAENNL---------------------SNEL-TPAG---VP
G----GGA-AR-----------------------------PPRIHFKDASQLKLPRMTHH
DTVVAAVPRRTYANAHAYHINSISVNSDQETFISSDDLRINLWNLNIQDQSFNIVDIKPA
NMEELTEVITAAEFHPISCNWFMYASSKGTIKLADMRESALCDQHAK-------------
----------QFEQEEDPSTRSFFSEIISSISDVRFSHDGRYILSRDYLTVKIWDVNMER
QPVKTIPIHEHLRPRLCDTYENDSIFDKFEVVFSGDGKNVMTGSYNNNFMIYP-------
------------------------------------------------------------
-----------------------------------SD---PEQETEVVLQADKSAFKAKK
VGVPTPINSTSPNGNKKGSSRAGSPA---AGAGSRMR-KETDA-DQIDFNKKILHMSWHP
FEDSIAIAATNNL--------------------------FVF------------------
----------------------------SAL-----------------------------
------------------
>XP_013261597_Exophiala_aquamarina
------------------------------------------------------------
--------------------------------MVEGEPGTPTWKFTQCFGDKGDVEDITE
---------------------------ADIISTVEFDHTGNYLATGDKGGRVVLFERNET
KK------------TCEYKFHTEFQSHEPEFDYLKSLEIEEKINKIKWCKRQ-NASHYLL
STNDKTIKLWKVFEKSLKVVAENNL---------------------SHEL-TPGG---VG
G----GGA-PR-----------------------------PNHVHFKDASQLKLPRMTHH
DTVVAAVPRRTFANAHAYHINSISVNSDGETFISSDDLRINLWNLNIQDQSFNIVDIKPA
NMEELTEVITAAEFHPQSCNWFMYASSKGTIKLADMRESALCDQHAK-------------
----------QFEQEEDPSSRSFFSEIISSISDVRFSHDGRYILSRDYLTVKIWDVNMER
QPVKTIPIHEHLRPRLCDTYENDSIFDKFEVVFSGDGSNVMTGSYNNNFMIYP-------
------------------------------------------------------------
-----------------------------------SD---PEQETEVVLQADKSAFKAKK
VGVPTPINSTSPNGTKKGSSRAGSPAGGGSGQGSRMR-KETDA-DQIDFNKKILHMSWHP
FEDSIAIAATNNV--------------------------SPV------------------
----------------------------VAD-----------------------------
------------------
>XP_016221098_Exophiala_mesophila
------------------------------------------------------------
--------------------------------MVESETGTPTWKFTQCFGDKGDVEDITE
---------------------------ADIISTVEFDHTGNYLATGDKGGRVVLFERNET
KK------------TCEYKFHTEFQSHEPEFDYLKSLEIEEKINKIKWCKRQ-NASHYLL
STNDKTIKLWKVFEKSLKVVAENNL---------------------SHEL-TPAN---SA
GG---GGA-PR-----------------------------PAN-RFKNASELKLPRMTHH
DTVVAAVPRRTYANAHAYHINSISVNSDGETFISSDDLRINLWNLNIQDQSFNIVDIKPA
NMEELTEVITAAEFHPQSCNWFMYASSKGTIKLADMRESALCDQHAK-------------
----------QFEQEEDPASRSFFSEIISSISDVRFSHDGRYILSRDYLTVKIWDVNMER
QPVKTIPIHEHLRPRLCDTYENDSIFDKFEVVFSGDGSNVMTGSYNNNFMIYP-------
------------------------------------------------------------
-----------------------------------SD---PEQETEVVLQADKSAFKAKK
VGVPTPINATSPNGTKKGGSRAGSPAGGSTGQGSRMR-KETDA-DQIDFNKKILHMSWHP
FEDSIAIAATNNL--------------------------FVF------------------
----------------------------SAL-----------------------------
------------------
>XP_013269400_Rhinocladiella_mackenziei
------------------------------------------------------------
--------------------------------MVEVEPGTPTWKFTQCFGDKGDVEDITE
---------------------------ADIISTVEFDHTGNYLATGDKGGRVVLFERNET
KK------------TCEYKFHTEFQSHEPEFDYLKSLEIEEKINKIKWCRRQ-NASHYLL
STNDKTIKLWKVFEKSLKVVAENNL---------------------SHEL-TPAG---PG
G----GGA-PR-----------------------------PNHIRFKDASQLKLPRMTHH
DTVVAAVPRRTYANAHAYHINSISVNSDGETFISSDDLRINLWNLNIQDQSFNIVDIKPA
NMEELTEVITAAEFHPHSCNWFMYASSKGTIKLADMRESALCDQHAK-------------
----------QFEQEEDPSSRSFFSEIISSISDVRFSHDGRYILSRDYLTVKIWDVNMER
QPVKTIPIHEHLRPRLCDTYENDSIFDKFEVVFSGDGSNVMTGSYNNNFMIYP-------
------------------------------------------------------------
-----------------------------------SD---PEQETEVVLQADKSAFKAKK
VGVPTPINPTSPNGGKKGSSRAGSPA-GGTGQGSRMR-KETDA-DQIDFNKKILHMSWHP
FEDSIAIAATNNL--------------------------FVF------------------
----------------------------SAL-----------------------------
------------------
>XP_017996505_Phialophora_attinorum
------------------------------------------------------------
--------------------------------MVEAEPGTPTWKFTQCFGDKGEVDDITE
---------------------------ADIISTVEFDHTGNYLATGDKGGRVVLFERNET
KK------------TCEYKFHTEFQSHEPEFDYLKSLEIEEKINKIKWCRRQ-NASHYLL
STNDKTIKLWKVFEKSLKVVAENNL---------------------GGEV-TPAG---PG
G----GGT-PI-----------------------------PA--KFKTAKQLKLPRMTHH
DTVVAAVPRRTYANAHAYHINSISVNSDGETFISSDDLRINLWNLNIQDQSFNIVDIKPA
NMEELTEVITAAEFHPQSCNWFMYASSKGTIKLADMRESALCDQHAK-------------
----------QFEQEEDPSSRSFFSEIISSISDVRFSNDGRYILSRDYLTVKIWDVNMER
QPVKTIPIHEHLRPRLCDTYENDSIFDKFEVVFSGDGSNVMTGSYNNNFMIYP-------
------------------------------------------------------------
-----------------------------------SD---PEVETEVVLQADKSAFKAKK
VGVPTPINSTSPNGNKKGGSRAGSPA-ATTGQGSRMR-KETDA-DQIDFNKKILHMSWHP
FEDSIAIAATNNV--------------------------SIW------------------
----------------------------NLSNCRASPAPSDASASSSGWSTINHDDDPEG
HVMDDDDDLPVVEYTYPD
>NP_592961_Schizosaccharomyces_pombe
------------------------------------------------------------
--------------------------------MDDIEDSLDQWKFAQCFGDKGDVEDITE
---------------------------ADIISAVEFDHTGDYLATGDKGGRVVLFERNHS
KK------------GCEYKFFTEFQSHEPEFDYLKSLEIEEKINKIRWCKRT-NRAHFLL
STNDKTIKLWKLYEKNLKVVAENNL---------------------SDSFHSP-----MQ
G--------P-----------------------------------LTTPSQLRLPRLNHH
DMIIAAYPRRVYANAHAYHINSISVNSDAETYISADDLRINLWNLSISDHSFNIVDIKPE
NMEELTEVITSAEFHPINCNHLMYSSSKGNIKLLDLRQSALCDNPCK-------------
----------LFEDQEDQDSKSFFSEIISSISDVKFSQNGRYILSRDYLTLKIWDVNMEK
APVKTIPLHDVLRSKLCDLYENDCIFDKFECTFSGDDKHVLSGSYSNNFGIYP-------
------------------------------------------------------------
-----------------------------------TDSSLPGDRGQIVLQADKAAFRARK
SAAN---NVPKLNAVKNNDWRSQPQA----AMGS-AS-VGLDP-DNLDYNKKILHASWHP
FEDSVAIAATNNL--------------------------FVF------------------
----------------------------SKL-----------------------------
------------------
```
