## Supplementary material for "Coding Sequence Insertions in Fungal Genomes are Intrinsically Disordered and can Impart Functionally-Important Properties on the Host Protein": MAFFT_MSAs: XP_722527.1_blasthits_MAFFT.txt

```
>XP_722527_Candida_albicans
------------------------------------------------------------
------------------------------------------------MASTI-SSKPQL
K-----------------------------------------------------------
------VLG---------------------------------------------------
------------------------------------------------------------
------------------------------------------------------------
------------------------------------------------------------
------------------------------------------------------------
------------------------------------------------------------
------------------------------------------------------------
------------------------------------------------------------
------------------------------------------------------------
------------------------------IDVESIRVLLKVIIFISIAGAAISSRLFSV
IRFESIIHEFDPWFNFRATKYLVTHSFYEFLNWFDDRTWYPLGRVTGGTLYPGLMVTSGA
IWHILRDWFALPVDIRNICVLLAPVFSGLTAICTYFLTKEMKDS-SAGLLAAIFMGIAPG
YISRSVAGSYDNEAIAITLLMATFYFWIKSMKMGSVFYATLTALFYFYMVSAWGGYVFIT
NLIPLHVFVLIFMGRYNAKLYTAYTTWYALGTLASMQIPFVGFLPIRSNDHMAALGVFGL
LQLVAFGDYVKSKVPTKQFKSFLIVSIVLVVGLGIGGLFGLTAMGWIAPWTGRFYSLWDT
NYAKIHIPIIASVSEHQPTAWPAFFFDTSMLIWLFPAGIYLCFQELKDEHVFIIIYSVLC
SYFAGVMVRLMLTLTPVICVAAAIALSKLFDVYLDIVDLFTEKV--GKYDDDVSDESKSS
TK-----------------------KS------SSRFPIAGYLSKVLVLSTFTFYLFYFV
LHCTWVTSNAYSSPSVVLASRNPDGSQHIIDDYREAYYWLRMNTPEDAKVMAWWDYGYQI
GGMADRTTLVDNNTWNNTHIATVGKAMSSPEDVSYEILRQHDVDYVLVIFGGLLGYSGDD
INKFLWMVRIAEGIWPDEIKERDYFTDRGEYKVDKDASSAMKNSLMYKLSYHRFTELFGG
-RDGVDRVRNQQIPANEVPKLNVVEEAFTSENWIVRIYKVKDLDNVGRDLHQATAFEESS
SG-TS--KRNRS----IKRPKLEVRE-
>XP_002418133_Candida_dubliniensis
------------------------------------------------------------
------------------------------------------------MAYTVTSSKPQL
T-----------------------------------------------------------
------VLG---------------------------------------------------
------------------------------------------------------------
------------------------------------------------------------
------------------------------------------------------------
------------------------------------------------------------
------------------------------------------------------------
------------------------------------------------------------
------------------------------------------------------------
------------------------------------------------------------
------------------------------IDVESIRVLLKVIIFISIAGAAISSRLFSV
IRFESIIHEFDPWFNFRATKYLVTHSFYEFLNWFDDRTWYPLGRVTGGTLYPGLMVTSGA
IWHILRDWFALPVDIRNICVLLAPVFSGLTAICTYFLTKEMKDS-SAGLLAAIFMGIAPG
YISRSVAGSYDNEAIAITLLMATFYFWIKSMKMGSVFYATLTALFYFYMVSAWGGYVFIT
NLIPLHVFVLIFMGRYNAKLYTAYTTWYALGTLASMQIPFVGFLPIRSNDHMAALGVFGL
LQLVAFGDYVKSKVPTKQFKSFLIVSIILVVGLGIGGLFGLTAMGWIAPWTGRFYSLWDT
NYAKIHIPIIASVSEHQPTAWPAFFFDTSMLIWLFPAGIYLCFQELKDEHVFIIIYSVLC
SYFAGVMVRLMLTLTPVICVAAAIALSKLFDVYLDIVDLFTEKVDNNNEDDDDDGESKRS
TK-----------------------KS------SFKFPIAGLLSKLLVLLSFTFYLFYFV
LHCTWVTSNAYSSPSVVLASRNPDGSQHIIDDYREAYYWLRMNTPEDAKVMAWWDYGYQI
GGMADRTTLVDNNTWNNTHIATVGKAMSSNEDVSYQILRQHDVDYVLVIFGGLLGYSGDD
INKFLWMVRIAEGIWPDEIKEREYFTDRGEYKVDKDASLAMKNSLMYKLSYYRFTELFGG
-RDGVDRVRNQQIPANDVPKLNVVEEVFTSENWIVRIYKVKDLDNVGRDLHQATAFEESS
SSNTS--KRNRS----IKRPKLEVRE-
>XP_002546955_Candida_tropicalis
------------------------------------------------------------
----------------------------------------------MSTTKTHTANSKQL
K-----------------------------------------------------------
------VFG---------------------------------------------------
------------------------------------------------------------
------------------------------------------------------------
------------------------------------------------------------
------------------------------------------------------------
------------------------------------------------------------
------------------------------------------------------------
------------------------------------------------------------
------------------------------------------------------------
------------------------------IDVESIRVLLKVIIFISIAGAAISSRLFSV
IRFESIIHEFDPWFNFRATKYLVTHSFYEFLNWFDDRTWYPLGRVTGGTLYPGLMVTSGV
IYNVLKNYLSMPIDIRNICVMLAPVFSGLTAIFTYLLTKEMKDS-SSGLLAAIFMGIAPG
YISRSVAGSYDNEAIAITLLMATFYFWIKAMKLGSVFYGTLTALFYFYMVSAWGGYVFIT
NLIPLHVFVLIFMGRYNPKLYTAYTTWYALGTLASMQIPFVGFLPIRSNDHMAALGVFGL
LQLVALGDYVRSKVPSKQFKSFLIVSTVLVVALGIAGLIGLTALGWIAPWTGRFYSLWDT
NYAKIHIPIIASVSEHQPTAWPAFFFDTSMLIWLFPAGIYLLFQELKDEHVFIIIYSVLC
SYFAGVMVRLMLTLTPVICVTGAIALSKLFDVYLDVVDLFT---TTSNEQDEEVDSSSKK
SS-----------------------KN------SKGLPVAGLVSKLVVLLSFTFYLFYFV
LHCTWVTSNAYSSPSVVLASRNPDGSQHIIDDYREAYYWLRMNTPEDAKVMAWWDYGYQI
GGMADRTTLVDNNTWNNTHIATVGKAMSSPEEVSYEILKKHDVDYVLVIFGGLLGYSGDD
INKFLWMVRIAEGIWPDEIKERDFFTDRGEYKVDSQASKAMKNSLMYKMSYYRFAELFGG
-RDAADRVRNQQIPANDPPQLNILEEAFTSENWIVRIYKVKDLDNIGRDLNQATAFEKLG
DKASAGGKRSRS----IKRPKLEIRE-
>XP_003866794_Candida_orthopsilosis
------------------------------------------------------------
-------------------------------MSRQTSYSLLRFTIMVSTNQTMKPQSTQL
K-----------------------------------------------------------
------VLG---------------------------------------------------
------------------------------------------------------------
------------------------------------------------------------
------------------------------------------------------------
------------------------------------------------------------
------------------------------------------------------------
------------------------------------------------------------
------------------------------------------------------------
------------------------------------------------------------
------------------------------IDVELIRSLLKVIILISIAGAAISSRLFSV
IRFESIIHEFDPWFNFRATKYLVTHSFYEFLNWFDDRTWYPLGRVTGGTLYPGLMVTSGA
IWHVLREWLSLPVDIRNICVMLAPVFSGLTAIATYFLTKEMKDS-NAGLLAAIFMGIAPG
YISRSVAGSYDNEAIAITLLMATFYFWIKSMKFGSIFFATLTALFYFYMVSAWGGYVFIT
NLIPLHVFVLLLMGRYNPKLYTAYTTWYALGTLASMQIPFVGFLPIRSNDHMAALGVFGL
LQLVAFGDYVKSKVPSKQFKSFLIVSASLVFVLGVGVLFGLTAMGWIAPWTGRFYSLWDT
NYAKIHIPIIASVSEHQPTAWPAFFFDTSMLIWLFPAGIYLCFQELRDEHVFVIIYSVLC
SYFAGVMVRLMLTLTPVICIAGAIALSKLFDIYLNVVDIFT----------------EKT
GS-----------------------KT------SKKLPIAALVSKLIVLLSFAFYLFYFV
MHCTWVTSNAYSSPSVVLASRAADGSQILIDDYREAYYWLRMNTPEDAKIMSWWDYGYQI
GGMADRTTLVDNNTWNNTHIATVGKAMSSPENVSYEILRQHDVDYVLVIFGGVIGYSGDD
INKFLWMVRIAEGIWPDEIKERDYFTERGEYRVDKDASKAMKNSLMYKLSYYRFAELYGG
-RDGADRVRNQQIPADEPPELNVVDEAFTSQNWIVRIYKVKDLDNVGRDLNQATKFDKVK
------GKKNRL----VKRPNLDIRE-
>XP_001528408_Lodderomyces_elongisporus
------------------------------------------------------------
-------------------------------------------------MAKLSSSSLSS
SPPPLSSPLTLPLHQKVK------------------------------------------
------VFG---------------------------------------------------
------------------------------------------------------------
------------------------------------------------------------
------------------------------------------------------------
------------------------------------------------------------
------------------------------------------------------------
------------------------------------------------------------
------------------------------------------------------------
------------------------------------------------------------
------------------------------VDVQLIRTFLKIIILICIAGAAISSRLFSV
IRFESIIHEFDPWFNFRATKYLVLHSFYEFLNWFDDRTWYPLGRVTGGTLYPGLMVTSGL
IWHVLRDWMKLPVDIRNICVMLAPVFSGLTAIFTYFLTKEMKDS-NAGLLAAIFMGIAPG
YISRSV------------------------------------------------------
------------------------------------------------------------
------------------------------------------------------------
------------------------------------------------------------
------------------------------------------------------------
------------------------------------------------------------
------------------------------------------------------------
------------------------------------------------------------
------------------------------------------------------------
------------------------------------------------------------
---------------------------
>XP_007374751_Spathaspora_passalidarum
------------------------------------------------------------
------------------------------------------------------MGKSQL
K-----------------------------------------------------------
------VLG---------------------------------------------------
------------------------------------------------------------
------------------------------------------------------------
------------------------------------------------------------
------------------------------------------------------------
------------------------------------------------------------
------------------------------------------------------------
------------------------------------------------------------
------------------------------------------------------------
------------------------------VPIETIRVLLRVIIFISIAGAAISSRLFSV
IRFESIIHEFDPWFNFRATKYLVSHSFYEFLNWFDDRTWYPLGRVTGGTLYPGLMVTSGA
IWHILRDWFSMPVDIRNICVMLAPAFSGLTAIATYFFTKEMKDS-NAGLLAAIFMGIAPG
YISRSVAGSYDNEAIAITLLMATFYFWIKAMKLGSVFYATWTALFYFYMVSAWGGYVFIT
NLIPLHVFVLILMGRYNKKLYTAYTTWYALGTLASMQIPFVGFLPIRSNDHMAALGVFGL
LQLVGVGNYVKAQVPSRQFKSFLVVSLTLVFLLGIGGLFGLTAMGWIAPWTGRFYSLWDT
SYAKIHIPIIASVSEHQPTAWPAFFFDTSMLIWLFPAGIYMCFQELRDEHVFVIIYGVLC
SYFAGVMVRLMLTLTPIVCVSAAIALSKLFDVYLNIVDLFT-----------TTEEEKGK
KP-----------------------KA---------FPAAALISRVVVLLSFAFYLFYFV
LHCTWVTSNAYSSPSVVLATNNPDGSQHIIDDYREAYYWLRMNTPEDAKVMAWWDYGYQI
GGMADRTTLVDNNTWNNTHIATVGKAMASPEEVSYKIFRQHDVDYVLIIFGGLLGYSGDD
INKFLWMVRIAEGIWPDEIHERDYFTERGEYKVDKDASKAMKESLMYKLSYYRFAELYGG
-RDGADRVRNQQIPANDPPQLSTVEEVFTSENWIVRIYKVKDLDNVGRDLKQATAFEQPG
---AS--KKNRS----IKKPKLDIRI-
>XP_043050190_Scheffersomyces_spartinae
------------------------------------------------------------
-------------------------------------------------MADSSTHSERC
R-----------------------------------------------------------
------IAG---------------------------------------------------
------------------------------------------------------------
------------------------------------------------------------
------------------------------------------------------------
------------------------------------------------------------
------------------------------------------------------------
------------------------------------------------------------
------------------------------------------------------------
------------------------------------------------------------
------------------------------IDVGAIALLLKAVIFLCIIGAAVSSRLFSV
IRFESIIHEFDPWFNFRATKYLVTHTFYEFLNWFDDRTWYPLGRVTGGTLYPGLMVTAGV
IWHTLRDWLKLPVDIRNICVMLAPAFSGLTAYFTYLLTTEMKDF-SAGLLSALFMGIAPG
YISRSVAGSYDNEAIAITLLVATFYYWIKAIKVGSIFFGTLTALFYFYMVSSWGGYVFIT
NIIPLHVFVLILMGRYDIKIYTAYTTWYALGTLASMQIPFVGFLPIRSNDHMAALGVFGL
IQLVAFGDYIKAHVPSKQFKSVLTFSIVLLTLLGIGGLFGLTALGLIAPWTGRFYSLWDT
NYAKIHIPIIASVSEHQPTAWPSFFFDTNMLIWLFPAGIYFCFQELRNEHIFVIIYSVLC
SYFAGVMVRLMLTLTPIVCVAAAVALSKLFDVYLEVVDDIRITTATKTSSIEVSESVASD
TTTSPKKAGAANSKSSGPTATPVSIKKQKKTTSTTQLPIFKLASKALVVISFGFYLFYFV
MHCTWVTSNAYSSPSVVLASKGADGSQNIIDDYREAYYWLRMNTDEDARVMSWWDYGYQI
GGMADRTTLVDNNTWNNTHIATVGKAMCSSEEVSYEVLRQHDVDYVLIIFGGLLGFSGDD
INKFLWMIRIAEGIWPDEIKERNFFTDKGEYKVDGDATKTMKDSLLYKMSFYRFPELYGG
-REAIDRVRGQTIPKDAVPSLSVVEEVFTSENWMVRIYKVKDLDNLGRDMLKAADSDNKG
PQLS---KR-RS----AKKPALDLRV-
>XP_001383446_Scheffersomyces_stipitis
------------------------------------------------------------
----------------------------------------------------MTTQSKQL
K-----------------------------------------------------------
------VFG---------------------------------------------------
------------------------------------------------------------
------------------------------------------------------------
------------------------------------------------------------
------------------------------------------------------------
------------------------------------------------------------
------------------------------------------------------------
------------------------------------------------------------
------------------------------------------------------------
------------------------------IPVETIRLLLRVIIFLSVAGAAVSSRLFSV
IRFESIIHEFDPWFNFRATKYLVTHSYYEFLNWFDDRTWYPLGRVTGGTLYPGLMVTSGV
IWHILREWLALPVDIRNVCVLLAPAFSGLTAVFTYYLTKEMKDS-NAGLLAAIFMGIAPG
YISRSVAGSYDNEAIAITLLMATFYFWIKAMKLGSVFYGTLTALFYFYMVSAWGGYVFIT
NLIPLHVFVLLVMGRYTHRLYTAYSTWYALGTLASMQIPFVGFLPIRSNDHMAALGVFGL
LQLVAFGDYVRSRINSKQFKTFLGVSIVSVTVLGVGALFALTALGWIAPWTGRFYSLWDT
NYAKIHIPIIASVSEHQPTAWPAFFFDTSILIWLFPAGIYLCFQELKDEHVFVIIYGVLC
SYFAGVMVRLMLTLTPVICVSAAIALSKLFDIYLDIVDLFK-----TDTEPEDEKESEKK
KK-----------------------QK------AFKFPILPLVSRILVMASFTFYLFYFV
LHCTWVTSNAYSSPSVVLASRNPDGSQNIIDDYREAYYWLRMNTPEDAKVMAWWDYGYQI
GGMADRTTLVDNNTWNNTHIATVGKAMCSSEDVAYKILKQHDVDYVLVIFGGLIGYSGDD
INKFLWMVRIAEGIWPDEVHERDFFTDRGEYKVDKEATDTMKNSLMYKMSYYRFTDLYSG
-RDGVDRVRNQNIPAANSPELNVVEEAFTSQNWIVRIYKVKDLDNVGRDLHQASAFDKQT
DKQS---KRSRT----IKRPALELRE-
>XP_020062405_Suhomyces_tanzawaensis
------------------------------------------------------------
----------------------------------------------------MSSQHAPI
R-----------------------------------------------------------
------VLG---------------------------------------------------
------------------------------------------------------------
------------------------------------------------------------
------------------------------------------------------------
------------------------------------------------------------
------------------------------------------------------------
------------------------------------------------------------
------------------------------------------------------------
------------------------------------------------------------
------------------------------VNVETIRLLLRAIIFISIAGAAILSRLFSV
IRFESIIHEFDPWFNFRATKYLVSHSFYEFLNWFDDRTWYPLGRVTGGTLYPGLMVTSGA
IWHILRDWLALPVDIRNICVLLAPAFSGLTAICTYLLTKEMKDS-NAGLLAAIFMGIAPG
YISRSVAGSYDNEAIAITLLMATFYFWIKAMKLGSVFYGTLTALFYFYMVSAWGGYVFIT
NLIPLHVFVLILMGRYNHRLYTAYTTWYALGTLASMQIPFVGFLPIRSNDHMAALGVFGL
IQLVSFGDYVKSKVPHKQFNTFLVVSLFLVTVLGISGLFGLTALGWIAPWTGRFYSLWDT
NYAKIHIPIIASVSEHQPTAWPAFFFDTNMLIWLFPAGLYLCFQELKDEHVFVIIYGVLC
AYFAGVMVRLMLTLTPIICVSAAIALSKLLDVYLNIVDIFK-----QEVSD----KSKKI
K--------------------------------SQTLPIFQLLSKLIVLLSFAFYLFYFV
LHCTWVTSNAYSSPSVVLASTNPDGSQLIIDDYREAYYWLRMNTPEDAKVMAWWDYGYQI
GGMADRTTLVDNNTWNNTHIATVGKAMCSNEDVAYKILRQHDVDYVLVVFGGLLGYSGDD
INKFLWMVRISEGIWPDEVHERDYFTERGEYKMDHEASKTMQDSLMYKMSYYRFTDLFNG
-RDGIDRVRGQTIPAAQSPELNVLEEAFTSQNWMIRVYKVKDLDNVGRDLKQATAFDKDT
QKTT---KRKRS----VKKPILDLRE-
>XP_020078407_Hyphopichia_burtonii
------------------------------------------------------------
------------------------------------------------------------
------------------------------------------------------------
------------------------------------------------------------
------------------------------------------------------------
------------------------------------------------------------
------------------------------------------------------------
------------------------------------------------------------
------------------------------------------------------------
------------------------------------------------------------
------------------------------------------------------------
------------------------------------------------------------
------------------------------------------------------------
------------------------------------------------------------
------------------------------------------------------------
--------------------MATFYFWIKSMKSGSVFYGTLTALFYFYMVSAWGGYVFIT
NLIPLHIFVLILMGRYNHRHYTAYTTWYALGTLASMQIPFVGFLPIRSNDHMAAFGVFGL
LQLVAFGDYVKSKIPSQQFKTFLVVSLSLVTLLGIGSLFALTALGWIAPWTGRFYSLWDT
NYAKIHIPIIASVSEHQPTAWPAFFFDTNMLIWLFPAGLYLVFQELKDEHVFVIIYGILC
SYFAGVMVRLMLTLTPIICVSAAIALSKLFDVYLNIVDLFQ------DDSSESSSDEKSS
KP-----------------------KK------ANKIPIFQIASKLIVLLSFAFYLFYFV
LHCTWVTSNAYSSPSVVLASRGPDGSQNIIDDYREAYYWLRMNTPEDTKVMAWWDYGYQI
GGMADRTTLVDNNTWNNTHIATVGKAMCSNEEVSYKILRQHDVDYVLVIFGGLIGYSGDD
INKFLWMVRISEGIWPDEIHERDFFTERGEYKMDKDVSKTMKESLMYKMSYYRFTELYGG
-RDGVDRVRNQNIPADMAPELNVIEEAFTSQNWIVRIYKVKDLDNVGRDLHDASAFDKSA
GEQQS--KRKRI----IKKPNLDLRV-
>XP_015469184_Debaryomyces_fabryi
------------------------------------------------------------
----------------------------------------------------MVETKAQL
K-----------------------------------------------------------
------VLG---------------------------------------------------
------------------------------------------------------------
------------------------------------------------------------
------------------------------------------------------------
------------------------------------------------------------
------------------------------------------------------------
------------------------------------------------------------
------------------------------------------------------------
------------------------------------------------------------
------------------------------VNIETIRLLLQVIIFISIAGAAISSRLFSV
IRYESIIHEFDPWFNFRATKYLVTHSYYEFLNWFDDRTWYPLGRVTGGTLYPGLMVTSGV
IWHTLREWFSLPVDIRNICVLLAPAFSGLTAISTYFLTKEMKDS-NAGLLAAIFMGIAPG
YISRSVAGSYDNEAIAITLLMATFYFWIKAMKIGSVFYGTLTALFYFYMVSAWGGYVFIT
NLIPLHIFVLILMGRYNHRLYTAYTTWYALGTLASMQIPFVGFLPIRSNDHMAALGVFGL
LQLVAVGHYVKSKVPSKQFKGFLMVSLSLITILGVAGLFALTALGWIAPWTGRFYSLWDT
NYAKIHIPIIASVSEHQPTAWPAFFFDTNMLIWLFPAGIYLCFQELRDEHVFVIIYGVLC
SYFAGVMVRLMLTLTPIICVAAAIALSKLFDVYLNVVDVFK-----ADSSDDIKVDSKKS
KT-----------------------KASTST--SKPSKFILLLSKGVVLLSFTFYLVYFV
YHCTWVTSNAYSSPSVVLASRNPDGSQSIIDDYREAYYWLRMNTPEDAKVMAWWDYGYQI
GGMADRTTLVDNNTWNNTHIATVGKAMCSSEDVAYDILKKHDVDYVLVIFGGLLGYSGDD
INKFLWMVRISEGIWPDEIHERDYFTERGEYKVDGEASKAMKDSLMYKMSYYRYTDLFNG
-RDGMDRVRNQAIPATQSPELDVVEEAFTSQNWIVRIYKVKDLDNIGRDLHSAAKFDKSS
NQQT---KRKRI----IKKPSLDLRE-
>XP_457160_Debaryomyces_hansenii
------------------------------------------------------------
----------------------------------------------------MVETKAQL
K-----------------------------------------------------------
------VLG---------------------------------------------------
------------------------------------------------------------
------------------------------------------------------------
------------------------------------------------------------
------------------------------------------------------------
------------------------------------------------------------
------------------------------------------------------------
------------------------------------------------------------
------------------------------------------------------------
------------------------------VNIETVRLLLQVIIFISIAGAAISSRLFSV
IRYESIIHEFDPWFNFRATKYLVTHSYYEFLNWFDDRTWYPLGRVTGGTLYPGLMVTSGI
IWHTLREWFSLPVDIRNICVLLAPAFSGLTAISTYFLTKEMKDS-NAGLLAAIFMGIAPG
YISRSVAGSYDNEAIAITLLMATFYFWIKAMKIGSVFYGTLTALFYFYMVSAWGGYVFIT
NLIPLHIFVLILMGRYNHRLYTAYTTWYALGTLASMQIPFVGFLPIRSNDHMAALGVFGL
LQLVAVGHYVKSKVPSKQFKGFLMVSLSLITILGVAGLFALTALGWIAPWTGRFYSLWDT
NYAKIHIPIIASVSEHQPTAWPAFFFDTNMLIWLFPAGIYLCFQELRDEHVFVIIYGVLC
SYFAGVMVRLMLTLTPIICVSAAIALSKLFDVYLNVVDIFK-----SDSLEDVKTDSKKS
KS-----------------------KVSSSSSASKSSKFIQLLSKAVVLLSFTFYLVYFV
YHCTWVTSNAYSSPSVVLASRNPDGSQNIIDDYREAYYWLRMNTPEDAKVMAWWDYGYQI
GGMADRTTLVDNNTWNNTHIATVGKAMCSSEDVAYDILKKHDVDYVLVIFGGLLGYSGDD
INKFLWMVRISEGIWPDEIHERDYFTERGEYKVDADASKAMKDSLMYKMSYYRYTDLFNG
-RDGMDRVRNQAIPASQSPELDVVEEAFTSQNWIVRIYKVKDLDNIGRDLHSAAKFDKSS
SQQT---KRKRI----IKKPSLDLRE-
>XP_006690004_Yamadazyma_tenuis
------------------------------------------------------------
---------------------------------------------------MSTNTKLQS
Q-----------------------------------------------------------
------VLG---------------------------------------------------
------------------------------------------------------------
------------------------------------------------------------
------------------------------------------------------------
------------------------------------------------------------
------------------------------------------------------------
------------------------------------------------------------
------------------------------------------------------------
------------------------------------------------------------
------------------------------IPIDTIRLLLQVLIFVSVAGAAISSRLFSV
IRFESIIHEFDPWFNFRATKYLVTHSFYDFLNWFDDRTWYPLGRVTGGTLYPGLMVTSGV
IWHVLRDWFSLPIDIRNICVMLAPAFSGLTAIATYALTTEMKDS-NAGLLSAIFMGIAPG
YISRSVAGSYDNEAIAITLLMATFAFWIKAQKQGSVLYGTLTALLYFYMVSAWGGYVFIT
NLIPLHVFVLILMGRYNHRLYTSYCTWYAIGTLASMQIPFVGFLPIRSNDHMAALGVFGL
IQLVAFGDYVKSQITEKAFKTFLVVSIASIVSLGLGGLVGLTALGWIAPWTGRFYSLWDT
SYAKIHIPIIASVSEHQPTAWPAFFFDTSFLIWLFPAGIYLCFQELKDEHVFVIIYGVLC
SYFAGVMVRLMLTLTPVICVCGGIAVSKLFDAYLDISDLFT------GEVVEEDSKKKGS
KK-----------------------KP------ASSATIFKILSKVLVLTSFAYYLFYFV
YHCTWVTSNAYSSPSVVLPSRNPDGSPTIIDDYREAYYWLRMNTPEDAKVMSWWDYGYQI
GGMADRTTLVDNNTWNNTHIATVGKAMCSSEEVSYEILKKHDVDYVLIIFGGVIGFSGDD
LNKFLWMIRISEGIWPDEVRERDFFTDRGEYKVDQSATETMKNSLMYKMSYYRFHDLFNG
-RDGIDRVRSQTIPIANAPELSVVEEAFTSTNWIVRIYKVKDLDNLGRDLKQVSAGSKT-
-------KKSRI----IKKPKISLRE-
>XP_001484325_Meyerozyma_guilliermondii
------------------------------------------------------------
-----------------------------------------------------MSPKLEL
K-----------------------------------------------------------
------VCG---------------------------------------------------
------------------------------------------------------------
------------------------------------------------------------
------------------------------------------------------------
------------------------------------------------------------
------------------------------------------------------------
------------------------------------------------------------
------------------------------------------------------------
------------------------------------------------------------
------------------------------IKVETVRLLLQVVIFISIAGAAISSRLFSV
IRFESIIHEFDPWFNFRATKYLVSHSFYEFLNWFDDRTWYPLGRVTGGTLYPGLMVTSGV
IWHTLRDWFKLPVNIRDVCVMLAPAFSGLTAIATYYFTAELKDS-NAGLLAAIFMGIAPG
YISRSVAGSYDNEAIAITLLMATFYFWIKALKVGSVYYATWTALSYFYMVSAWGGYVFIT
NLIPLHIFVLILMGRYNHKLYTAYTTWYALGTLASMQIPFVGFLPIRSNDHMAALGVFGL
LQLTALGDYVRSRVSGRQFKTFLTISVALIILLGIGALFALTALGLIAPWTGRFYSLWDT
NYAKIHIPIIASVSEHQPTAWPSFFFDSGMLIWLFPAGIYICFQELRNEHVFVIIYSVLC
SYFAGVMVRLMLTLTPIICVSAALAISRLFDEYLNFVEVFR---TPAEKKPTEEKKGKTP
EV-----------------------KKVKGGSKTRTWSLFQILSKLLVVGSFTTYLVYFV
LHCTWVTSNAYSSPSVVLSSRNPDGSPNIIDDYREAYYWLRMNTPEDAKVMAWWDYGYQI
GGMADRTTLVDNNTWNNTHIATVGKAMCSSEDVAYEILKKHDVDYVLVVFGGLLGYSGDD
INKFLWMVRISEGIWPDEVTERDYFSAKGEYRVDEGASQTMRNSLMYKMSYYRFAEIFNG
-RDATDRVRSQTIPANMAPELSVLEEAFTSQNWMVRLYKVKDLDNVGRDLHAASKFESSK
DLSS---KKKRI----IKKPTLSLRE-
>XP_018713620_Metschnikowia_bicuspidata
------------------------------------------------------------
------------------------------------------------------MPST--
-------------------HPPPPAK----------------------------------
------VLG---------------------------------------------------
------------------------------------------------------------
------------------------------------------------------------
------------------------------------------------------------
------------------------------------------------------------
------------------------------------------------------------
------------------------------------------------------------
------------------------------------------------------------
------------------------------------------------------------
------------------------------VRGDTLRLLLRTVIFMSIAGAAVSARLFSV
IRFELIIHEFDPWFNFRATRYLVSHSFYEFLNWFDDRTWYPLGRVTGGTLYPGLMVTSGA
IWHALRNWLGMPVDIRNICVLLAPAFSGVTAVFTYLLTREMKDS-NAGLLAALFMGIAPG
YISRSVAGSYDNEAIAITLLMATFYLWIRAMKTGSVGHAAAAAALYFYMVSAWGGYVFIT
NLIPLHVLVLLAMGRYTPRLYAAYSTWYALGTAASMQIPFVGFLPIRSNDHMAALGVFGL
LQLVALGAYVRASVPSAQFRSFLAVSLVVVTLVGVLGLVALTSAGWIAPWTGRFYSLWDT
NYAKIHIPIIASVSEHQPTAWPAFFFDTNMLVWLFPAGLYFCFQDLRDEHVFIIIYGVFA
TYFAGVMVRLMLTLTPVICVAAAIALSHLFDAYMNIVDLFQ------SAPADSEKKVSEK
A---------------------------PAKTSKTAFPVVQILTKVVVLGSFVYYLIFFV
LHCTWVTSNAYSSPSVVLASKNPDGSQNIIDDYREAYYWLRMNTPEDAKVMAWWDYGYQI
GGMADRTTLVDNNTWNNTHIATVGKAMAANEEVSYEILKKHDVDYVLVIFGGVLGYSGDD
INKFLWMVRISEGIWPEEIHERDYFSSNGEYKVDHEASDAMKNSMMYKMSYYRFAELFGG
-RDAVDRVRGQNIPADRKITLNAVEEAFTSQNWIVRIYKVKDLDNLGRDISSAGAFDRDE
SSRST--KRSRV----VKKPSLGLRE-
>XP_002617651_Clavispora_lusitaniae
------------------------------------------------------------
---------------------------------------------------------MQL
K-----------------------------------------------------------
------------------------------------------------------------
------------------------------------------------------------
------------------------------------------------------------
------------------------------------------------------------
------------------------------------------------------------
------------------------------------------------------------
------------------------------------------------------------
------------------------------------------------------------
------------------------------------------------------------
-------------------------------SIDTARTLLRAVIFIAIAGAAISSRLFAV
IRFESIIHEFDPWFNFRATKYLVANSFYDFLNWFDDRTWYPLGRVTGGTLYPGLMVTSGA
VWHVLRNWFRLPVDIRNVCVMFAPAFSGLTAIFTYLLTCEMKDA-SAGLLAALFMGIAPG
YISRSVAGSYDNEAIAITLLMATFYFWIKALKLGSILYGTLTAAAYFYMVSAWGGYVFIT
NLIPLHVFVLLVMGRYSSRMYTAYTTWYALGTLASMQIPFVGFLPIRSNDHMAALGVFGL
LQLSAAAASVRAAVSARQFKTFLVVGVALVAILGIAGLAVLTAAGWIAPWTGRFYSLWDT
NYAKIHIPIIASVSEHQPTAWPAFFFDTGMLVWLFPAGVYFCFRELRDEHLFVIIYAVLG
SYFAGVMVRLMLTLTPVVCVAAAVALSKLFDVYMNVVDLFK-------------------
------------------------------KEEKRAFPLMQLLTRALVLVSFGYYLICFV
YHCTWVTSNAYSSPSVVLASRNPDGSPAVIDDYREAYYWLRMNTPEDAKVMAWWDYGYQI
GGMADRTTLVDNNTWNNTHIATVGKAMSSPEEVSYEILKKHDVDYVLVIFGGVLGYSGDD
INKFLWMVRIAEGIWPDEIKERNYFTERGEYRMDKDAPDAMKNSLMYKLSYYRFAELFGG
-RDGIDRVRNQHIPATRKITLDTMEEAFTSQNWIVRIYKVKDLDNLGRDMHIAGEFERSS
DSSQM--KRTRA----VKKPAVGLRE-
>XP_025342133_Candida_haemuloni
------------------------------------------------------------
----------------------------------------------------MTKPST--
------------------------------------------------------------
------VLG---------------------------------------------------
------------------------------------------------------------
------------------------------------------------------------
------------------------------------------------------------
------------------------------------------------------------
------------------------------------------------------------
------------------------------------------------------------
------------------------------------------------------------
------------------------------------------------------------
------------------------------VKIDTVRLLLRTVIFISIAGAAISSRLFSV
IRFESIIHEFDPWFNFRATKYLVSHSFYDFLNWFDDRTWYPLGRVTGGTLYPGLMVTSGI
IWHALRDWFGLPVDIRNICVMLAPAFSGITAIFTYYFTKEMKDS-NAGLLAAIFMGIAPG
YISRSVAGSYDNEAIAITLLMATFYLWIKAMKVGSIFYGTLTALSYFYMVSAWGGYVFIT
NLIPLHVFVLILMGRYNHRLYTAYTTWYALGTIASMQIPFVGFLPIRSNDHMAALGVFGL
LQLVAFGAYVRSNVPTAQFKVFLTVSLFLTTVLGIAGLTALTAAGWIAPWTGRFYSLWDT
NYAKIHIPIIASVSEHQPTAWPAFFFDTNMLIWLFPAGVFFCFQELRDEHLFIIIYGVLG
SYFAGVMVRLMLTLTPVVCVSAAIALSKLFDVYMDFTDIFS------SESVEEE--VTDK
KK-----------------------KV-SAQKSK-PFPLFKLLSKGVVLASFVYYLVFFV
LHCTWVTSNAYSSPSVVLASRNPDGSQNIIDDYREAYYWLRMNTPEDAKVMAWWDYGYQI
GGMADRTTLVDNNTWNNTHIATVGKAMASNEEAAYDILKKHDVDYVLVIFGGVLGYSGDD
MNKFLWMVRISEGIWPDDIHERDYFSAKGEYKVDGDASPTMKNCMLYKMSYYRFAELFGG
-RDAQDRARGQNIPSD-PITLDTVEEAFTSQNWIVRIYKVKDLDNLGREPKAAAEFERG-
SAGSN--KRVRA----VKKPALDLRV-
>XP_024714927_Candida_pseudohaemulonis
MGTSTVATTEEPLLTQNDTDGSEPKPLPRHPNETYEDYGKGLPKKLERRDEEHDIQN-DD
NQIPQEDGKQSSHDNQSPAESNTGSTTPVDPSEGDEDSNKEYLNDLQFKKKDLKKPRTQS
FQLVLSTASLKSLRQTEPANPPALQRNSSNLGNMSLTGTGNHKNFQSFIQAPVLSSVSNL
RALDNIVIGQQLPFDHKDPPSESELNRLRHNSNVTQSSTQPVIKDDRDDDDEYREETILQ
QQKLTLNALKKLSLSLAPIIRSDEETGPESRQLTTKLLNGLLKPESKLEQRKEEGNNKLQ
TENRTKPYQPAQVDLSLFASLTRQNKHLTEPQLPPSQGKPTNQPNERSKNAPLSSERDYH
IDMQRQMLSMQNQTNGSEPAQKLYGQTLLIEPDPVTDIKSAPQQTKGPINHSNLNLHSHK
LQQSQSQVLMNAPSQPLSHSQSLGQLQSQKSETELNPVVPPMDMNVRNRKTSQAEDTLPK
HASLADKRIQQIKGFRNPMYIPAVLRKTLDKDADLGPLSSNLTDTGRESYFEGLSRVGLP
NRDHGSSSNSIRSVDLADNTIASPSLPFTGPYTLNKKQYEHILKAAPTRKHWLKDEAVSE
CGITTCRKNFNFFERRHHCRRCGGIFCKEHTLHYLYINHLAQFTTGGRGTLSRVCDNCIE
EYNEFMKQEFGVTCHRPRSSIDVTTAPLEEPEVKPSNKPALSPRKELLKYKNPHQRPRNQ
ISPQVQIGKGYAREDQSTEQVAGSVPANWSVKIDTVRLLLRTVIFISIAGAAISSRLFSV
IRFESIIHEFDPWFNFRATKYLVSHSFYDFLNWFDDRTWYPLGRVTGGTLYPGLMVTSGV
IWHTLRDWFGLPVDIRNICVMLAPAFSGITAIFTYYFTKEMKDS-NAGLLAAIFMGIAPG
YISRSVAGSYDNEAIAITLLMATFYLWIKAMKVGSIFYGTLTALSYFYMVSAWGGYVFIT
NLIPLHVFVLILMGRYNHRLYTAYTTWYALGTIASMQIPFVGFLPIRSNDHMAALGVFGL
LQLVAFGAYVRSNVPTAQFKVFLTVSLFFTTLLGVAGLTALTAAGWIAPWTGRFYSLWDT
NYAKIHIPIIASVSEHQPTAWPAFFFDTNMLIWLFPAGVFFCFQEMRDEHLFIIIYGVLG
SYFAGVMVRLMLTLTPVVCVAAAIALSKLFDVYMDVSDIFG------SEAAVEE--VSEK
KK-----------------------KG-PAKQGK-QFPIFKLLSKGVVLASFVYYLVFFV
LHCTWVTSHAYSSPSVVLASRNPDGTQNIIDDYREAYYWLRMNTPEDAKVMAWWDYGYQI
GGMADRTTLVDNNTWNNTHIATVGKAMATNEENAYEILKKHDVDYVLVIFGGVLGYSGDD
MNKFLWMVRISEGIWPDEIHERDYFSTRGEYKVDKDASETMKNSMMYKMSYYRFAELFGG
-REAQDRARGQVIPSD-PITLDTVEEAFTSQNWIVRIYKVKDLDNLGREPKAAADFERG-
TSGAN--KRVRA----VKKPALDLRV-
>XP_025335539_Candida_duobushaemulonis
MGTSTVATTEEPPLTQNDTDGSEPKPLPRHPNETYENYGKTLSKKFEQRDEEHDIHNEDD
NQRSQEDSKQSSHDNQSPAESNTGSTTPVDPSEGDEESNKECSSDLQFKKKDLKKPRTQS
FQSVLSTASLKSLRQTEPANPPALQRNSSNLGNMSSTGTGNHKNFQSFIQAPVLSSVSNL
RALDNIVIGQQLPFDHKDPPSETESNRSRHNSNVTQSSTQPVIKDDRDDDDEYREETILQ
QQKLTLNALKKLSLSLAPIIRSDEETGPESRQLTTKSLNGSLKPESKLEQRKEEGHNKGQ
TENRTKPYLPAQVDLSSFASLTRQNKHLAEPKIPQSQGKPTNQPNERSKNAPLSSERDYH
IDMQRQMLSMQNQANGSESAQKLYDQTSLIEPDPVTGIKNAPQQTKGPINHSNLNLHSHK
LQQSQSQASMNTPSQQLSHSQSLGQLQSQKSETELNPVVPPMDMNVRNRKTSQAEDTLPK
HASLADKRIQQIKGFRNPMYIPAVLRKTLDKDADLGPLSSNSTDTGRESYFEGLSRVGSP
NRDHGSSSNSIRSVDSAENTIASPSLPFTGPYTLNKKQYEHILKAAPTRKHWLKDEAVSE
CGITTCRKNFNFFERRHHCRRCGGIFCKEHTSHYLYINHLAQFTTGGRGTLSRVCDNCIE
EYNEFMKQEFGVTCHRPRSSIDVTTAPSEEPEIRPSNKPALSPRKELLKYKNPHQRPRNQ
ISPQVQNGKGYAREDQSTEQVAGS------------------------------------
---------FDPWFNFRATKFLVSHSFYDFLNWFDDRTWYPLGRVTGGTLYPGLMVTSGV
IWHTLRDWFGLPVDIRNICVMLAPAFSGITAIFTYYFTKEMKDS-NAGLLAAIFMGIAPG
YISRSVAGSYDNEAIAITLLMATFYLWIKAMKVGSIFYGTLTALSYFYMVSAWGGYVFIT
NLIPLHVFVLILMGRYNHRLYTAYTTWYALGTIASMQIPFVGFLPIRSNDHMAALGVFGL
LQLVAFGAYVRSNVPTAQFKVFLTVSLFFTTLLGVAGLTALTAAGWIAPWTGRFYSLWDT
NYAKIHIPIIASVSEHQPTAWPAFFFDTNMLIWLFPAGVFFCFQEMRDEHLFIIIYGVLG
SYFAGVMVRLMLTLTPVVCVAAAIALSKLFDVYMDVSDIFG------SEAAVEE--VSEK
KK-----------------------KG-PAKQGK-QFPIFKLLSKGVVLASFVYYLVFFV
LHCTWVTSHAYSSPSVVLASRNPDGTQNIIDDYREAYYWLRMNTPEDAKVMAWWDYGYQI
GGMADRTTLVDNNTWNNTHIATVGKAMATNEENAYDILKKHDVDYVLVIFGGVLGYSGDD
MNKFLWMVRISEGIWPDEIHERDYFSTRGEYKVDKDASETMKNSMMYKMSYYRFAELFGG
-REAQDRA----------------QEAFTSQNWIVRIYKVKDLDNLGREPKAAADFERG-
TSGAN--KRVRA----VKKPALDLRV-
>XP_028892555_Candida_auris
------------------------------------------------------------
----------------------------------------------------MTKPST--
------------------------------------------------------------
------VCG---------------------------------------------------
------------------------------------------------------------
------------------------------------------------------------
------------------------------------------------------------
------------------------------------------------------------
------------------------------------------------------------
------------------------------------------------------------
------------------------------------------------------------
------------------------------------------------------------
------------------------------VKIDTIRLLLRAVIFISIAGAAISSRLFSV
IRFESIIHEFDPWFNFRATKYLVSHSFYDFLNWFDDRTWYPLGRVTGGTLYPGLMVTSGI
IWHALRDWFGLPVDIRNICVMLAPAFSGITAIFTYYFTKEMKDS-NAGLLAAIFMGIAPG
YISRSVAGSYDNEAIAITLLMATFYLWIKAMKVGSIFYGTLTALSYFYMVSAWGGYVFIT
NLIPLHVFVLILMGRYNHRLYTAYTTWYALGTIASMQIPFVGFLPIRSNDHMAALGVFGL
LQLVALGAYVRSNVPTAQFRVFLTVSLILITLLGVAGLSALTAAGWIAPWTGRFYSLWDT
NYAKIHIPIIASVSEHQPTAWPAFFFDTNMLIWLFPAGVFFCFQEMRDEHLFIIIYGVLG
SYFAGVMVRLMLTLTPVVCVAAAIALSKLFDVYMDVSDIFS------SQQEEEE--STDK
KK-----------------------KTPTIKKNA-PFPIFKLLSKGVVLVSFVYYLVFFV
LHCTWVTSNAYSSPSVVLASRNPDGSQNIIDDYREAYYWLRMNTPEDAKVMAWWDYGYQI
GGMADRTTLVDNNTWNNTHIATVGKAMASNEETAYEILKKHDVDYVLVIFGGVLGYSGDD
MNKFLWMVRISEGIWPEEIHERDYFSAKGEYKVDSEASTTMKNCMLYKMSYYRFAELFGG
-REAQDRARGQVIPST-PITLDTVEEAFTSHNWIVRIYKVKDLDNLGREPKAAADFARG-
SSTSN--KRVRA----VKKPALDLRA-
>NP_011493_Saccharomyces_cerevisiae
------------------------------------------------------------
------------------------------------------------MGSDRSCVLSVF
Q-----------------------------------------------------------
------------------------------------------------------------
------------------------------------------------------------
------------------------------------------------------------
------------------------------------------------------------
------------------------------------------------------------
------------------------------------------------------------
------------------------------------------------------------
------------------------------------------------------------
------------------------------------------------------------
------------------------------T-------ILKLVIFVAIFGAAISSRLFAV
IKFESIIHEFDPWFNYRATKYLVNNSFYKFLNWFDDRTWYPLGRVTGGTLYPGLMTTSAF
IWHALRNWLGLPIDIRNVCVLFAPLFSGVTAWATYEFTKEIKDA-SAGLLAAGFIAIVPG
YISRSVAGSYDNEAIAITLLMVTFMFWIKAQKTGSIMHATCAALFYFYMVSAWGGYVFIT
NLIPLHVFLLILMGRYSSKLYSAYTTWYAIGTVASMQIPFVGFLPIRSNDHMAALGVFGL
IQIVAFGDFVKGQISTAKFKVIMMVSLFLILVLGVVGLSALTYMGLIAPWTGRFYSLWDT
NYAKIHIPIIASVSEHQPVSWPAFFFDTHFLIWLFPAGVFLLFLDLKDEHVFVIAYSVLC
SYFAGVMVRLMLTLTPVICVSAAVALSKIFDIYLDFKT-------------SDR--K---
----------------------------------YAIKPAALLAKLIVSGSFIFYLYLFV
FHSTWVTRTAYSSPSVVLPSQTPDGKLALIDDFREAYYWLRMNSDEDSKVAAWWDYGYQI
GGMADRTTLVDNNTWNNTHIAIVGKAMASPEEKSYEILKEHDVDYVLVIFGGLIGFGGDD
INKFLWMIRISEGIWPEEIKERDFYTAEGEYRVDARASETMRNSLLYKMSYKDFPQLFNG
-GQATDRVRQQMITPLDVPPLDYFDEVFTSENWMVRIYQLKKDDAQGRTLRDVGELTRSS
TK-----TRRSI-----KRPELGLRV-
>XP_018222202_Saccharomyces_eubayanus
------------------------------------------------------------
------------------------------------------------MGSDRSCVLSVF
Q-----------------------------------------------------------
------------------------------------------------------------
------------------------------------------------------------
------------------------------------------------------------
------------------------------------------------------------
------------------------------------------------------------
------------------------------------------------------------
------------------------------------------------------------
------------------------------------------------------------
------------------------------------------------------------
------------------------------T-------VLKLVIFVAIFGAAISSRLFAV
IKFESIIHEFDPWFNFRATKYLVNNSFYKFLNWFDDRTWYPLGRVTGGTLYPGLMTTSAF
IWHALRNWLGLPIDIRNVCVLFAPLFSGATAWATYEFTKEIKDA-SAGLLAAGFIAIVPG
YISRSVAGSYDNEAIAITLLMVTFMFWIKAQKTGSIMHATAAALCYFYMVSAWGGYVFIT
NLIPLHVFLLILMGRYSSKLYSAYTTWYAIGTVASMQIPFVGFLPIRSNDHMAALGVFGL
IQIVAFGDFIKAQVSTAKFKVIMMVSLMLILVVGVVGLSALTYMGLIAPWTGRFYSLWDT
NYAKIHIPIIASVSEHQPVSWPAFFFDTHFLIWLFPAGVFLLFLDLKDEHVFVIAYSVLC
SYFAGVMVRLMLTLTPVICVCGAVALSKIFDVYLDFKA-------------SDR--K---
----------------------------------SVAKPSAILAKLVVSGSFVFYLYLFV
FHSTWVTKTAYSSPSVVLPSQTPDGKLALIDDFREAYYWLRMNSDEDSKVAAWWDYGYQI
GGMADRTTLVDNNTWNNTHIAIVGKAMASPEEKSYEILKELDVDYVLVIFGGLIGFGGDD
INKFLWMIRISEGIWPDEIKERDFYTPEGEYRVDSRASETMRNSLLYKMSYKDFPQLFNG
-GQATDRVRQQMITAQDVPPLDYFDEVFTSENWMVRIYQLKKDDVQGRSLKDVGDLTRAS
TK-----SRRSI-----KRPELGLRV-
>XP_033766334_Saccharomyces_paradoxus
------------------------------------------------------------
------------MEERQQKDSPTQHSIASAIAVTAAKSTLPSAIITAAMGSDRSCVLSVF
Q-----------------------------------------------------------
------------------------------------------------------------
------------------------------------------------------------
------------------------------------------------------------
------------------------------------------------------------
------------------------------------------------------------
------------------------------------------------------------
------------------------------------------------------------
------------------------------------------------------------
------------------------------------------------------------
------------------------------T-------ILKLVIFVAIFGAAISSRLFAV
IKFESIIHEFDPWFNYRATKYLVNNSFYKFLNWFDDRTWYPLGRVTGGTLYPGLMTTSAF
IWHALRNWLGLPIDIRNVCVLFAPLFSGVTAWATYEFTKEIKDA-SAGLLAAGFIAIVPG
YISRSVAGSYDNEAIAITLLMVTFMFWIKAQKTGSIMHATCAALFYFYMVSAWGGYVFIT
NLIPLHVFLLILMGRYSSKLYSAYTTWYAIGTVASMQIPFVGFLPIRSNDHMAALGVFGL
IQIVAFGDFIKGQVSTAKFKVIMMVSLFLILVLGVVGLSALTYMGLIAPWTGRFYSLWDT
NYAKIHIPIIASVSEHQPVSWPAFFFDTHFLIWLFPAGVFLLFLDLKDEHVFVIAYSVLC
SYFAGVMVRLMLTLTPVICVSAAVALSKIFDVYLDFKT-------------SDR--K---
----------------------------------YAIKPTALLAKLIVSGSFIFYLYLFV
FHSTWVTRTAYSSPSVVLPSQTPDGKLALIDDFREAYYWLRMNSDEDSKVAAWWDYGYQI
GGMADRTTLVDNNTWNNTHIAIVGKAMASPEEKSYEILKEHDVDYVLVIFGGLIGFGGDD
INKFLWMIRISEGIWPEEIKERDFYTPEGEYRVDARASETMRNSLLYKMSYKDFPQLFNG
-GQATDRVRQQVITPLDVPPLDYFDEVFTSENWMVRIYQLKKDDAQGRTLKDVGNLARSS
TK-----TRRSI-----KKPELGLRV-
>XP_003673123_Naumovozyma_castellii
------------------------------------------------------------
----------------------------MSTTSEKKVSSKVKQDVDTPLESESATVDAAF
K-----------------------------------------------------------
------------------------------------------------------------
------------------------------------------------------------
------------------------------------------------------------
------------------------------------------------------------
------------------------------------------------------------
------------------------------------------------------------
------------------------------------------------------------
------------------------------------------------------------
------------------------------------------------------------
------------------------------TTIVWVQAILKAVIFISIFGAAISARLFSI
IRFESIIHEFDPWFNFRATKYLINNSFYDFLNWFDDRTWYPLGRVTGGTLYPGLMTTSAL
VWHTLRK-IGLPVDIRNVCVLFAPAFSGITAIATYYLTKEIKDS-SAGLLAAAFIAIVPG
YISRSVAGAYDNEAIAITLLMVTFMFWIKGQKTGSILYSSLAAIFYFYMVSAWGGYVFIT
NLIPFHIFLLILMGRYTSKLYVAYNTWFIIGTVASMQIPFVGFLPIRSNDHMAALGVFGL
LQIVALGDYVKSKTPTKKFRIVMIVSLLVILAIGVAGLFFLTYMGLIAPWTGRFYSLWDT
SYAKIHIPIIASVSEHQPVAWPAFFFDTQFLIWLFPAGVFLLFLELKDEHVFIIAYSVLC
SYFAGVMIRLMLTLTPVICISAAVALSKLFDIYLDFSK-------------AFD--K---
----------------------------------KERNWTSLVARFAVSGSFIFYLYLFV
LHSTWVTQTAYSSPSVVLPSTGPNGQMALIDDFREAYYWLRMNTDEDAKVAAWWDYGYQI
GGMADRTTLVDNNTWNNTHIAIVGKAMASPEEKSYEILKEHDVDYVLVIFGGLLGFGGDD
INKFLWMIRISEGIWPEEIKERDFFTPQGEYKVDSSATQTMKNSLLYKMSYKDFPALSGD
-GKLMDKVRQQVISSKDVGPLDYFDEAFTSENWLVRIYKVKGDEPEGRTWREVGDFERKH
ANNN---KRRQI-----AKPELDLRV-
>XP_003669921_Naumovozyma_dairenensis
------------------------------------------------------------
------------------------------------------------------------
------------------------------------------------------------
------------------------------------------------------------
------------------------------------------------------------
------------------------------------------------------------
------------------------------------------------------------
------------------------------------------------------------
------------------------------------------------------------
------------------------------------------------------------
------------------------------------------------------------
------------------------------------------------------------
---------------------------------------------MSIFGAAVSARLFSV
IRFESIIHEFDPWFNFRATKYLINNSFYDFLNWFDDRTWYPLGRVTGGTLYPGLMTTSAL
IWHTLRK-IGLPIDIRNICVLFAPAFSGVTAIATYYLTKEIKDS-SAGVLAAAFIAIVPG
YISRSVAGAYDNEAIAITLLMVTFMFWIKGQKTGSILYSSFAALFYFYMVSAWGGYVFIT
NLIPFHIFLLILMGRFTSKLYVAYNTWFIIGTVASMQIPFVGFLPIRSNDHMAALGVFGL
LQIVALGDFVKSKLPPRKFKIVMIVSLLIILAIGIAGLFLLTYMGLIAPWTGRFYSLWDT
SYAKIHIPIIASVSEHQPVAWPAFFFDTHFLIWLFPAGVFLLFMDLKDEHVFIIAYSVLC
SYFAGVMVRLMLTLTPVICITAAVALSKVFDVYLDFSS-------------AID--P---
----------------------------------QRRNLTSLLSRLIVSGTFIFYLYLFV
FHCTWVTQTAYSSPSVVLPSTSPDGSMALIDDFREAYYWLRMNTDEDAKVAAWWDYGYQI
GGMADRTTLVDNNTWNNTHIAIVGKAMASPEEKAYEILKEHDVDYVLVIFGGLIGFGGDD
LNKFLWMIRISEGIWPDEIKERDFFTPEGEYRVDSRASKTMKESIMYKMSFKDFPILFNG
-GQAVDKVRQQAISLEDVGTLDYFDEVFTSENWMVRIYQLKEDDPEGRSLKEVGDFERAK
GKLT---KKRKI-----TKPDLTLRV-
>XP_003958049_Kazachstania_africana
------------------------------------------------------------
------------------------------------------------MSTAVVKNRESS
S-----------------------------------------------------------
------------------------------------------------------------
------------------------------------------------------------
------------------------------------------------------------
------------------------------------------------------------
------------------------------------------------------------
------------------------------------------------------------
------------------------------------------------------------
------------------------------------------------------------
------------------------------------------------------------
------------------------------TTIQWVQSILKTAIFVSIIFASVSSRLFAV
IRFESIIHEFDPWFNFRATKYLVENSFNDFLNWFDDRTWYPLGRVTGGTLYPGLMTTSGL
VWHIFKDYLGLPIDIRNICVMFAPAFSGITAYATYKLTCEIKDE-SAGLLAAAFIGIVPG
YISRSVAGSYDNEAIAITLLMVTFMFWIKAMKYGSILNGCLAALFYFYMVSAWGGYVFIT
NLIPFHVFCLILMGRYNPKIYVAYNTWFVIGTIASMQIPFVGFLPIKSNDHMSALGVFGL
LQIVALGNFVKGKVSSGKFKIIMVVSMITLIAVGVLGLFALTYMGLIAPWTGRFYSLWDT
SYAKIHIPIIASVSEHQPVTWPAFFFDTQFLIWLFPAGVLLLFLELRDEHVFIIAYSVLC
SYFAGVMIRLMLTLTPVICIAAAVALSKIFDIYLDFSSIFF------NDGKDKKVEP---
-----------------------------------RKKVLSLITKLFVSATFIFYLYLFV
YHCTWVTQTAYSSPSVVLPSQGPDGRPALIDDYREAYYWLRMNTKEDAKVAAWWDYGYQI
GGMADRTTLVDNNTWNNTHIALIGKAMASPEEISYKVLKELDVDYVLIIFGGVLGFGGDD
INKFLWMIRISQGIWPDEISERNFFTSNGEYKVDSSATETMKKSLLYKMSYKDFPELFGG
RGEGMDRVRHQTIRSEDVEALDYFEEAFTSENWLVRIYKLRDLDDEGRNFRDVGKFNRLS
EKFL---RKRSL----NKKPAIDMLI-
>XP_022464320_Kazachstania_naganishii
------------------------------------------------------------
---------------------------------------MSGKSTSARTGASGAQLQSEW
A-----------------------------------------------------------
------------------------------------------------------------
------------------------------------------------------------
------------------------------------------------------------
------------------------------------------------------------
------------------------------------------------------------
------------------------------------------------------------
------------------------------------------------------------
------------------------------------------------------------
------------------------------------------------------------
------------------------------AAVAWMQTVLKVAVFGSIVVAAVSSRLFAV
VNFESIIHEFDPWFNYRATKYLVENSFYDFLNWFDDRTWYPLGRVTGGTLYPGLMTTSAA
VWHLLRR-VGLPVDIRNICVMFAPAFAGVTAYCTYKLTCDIKDS-RAGLLAAAFIAIVPG
YISRSVAGSYDNEAIAITLLMLTFMFWIKAVKRGSILFGTCAGLCYFYMVSAWGGYVFIT
NLIPFHVFCLLLMGRYTAKLYIAYNTWFVIGTIASMQIPFVGFLPIKSNDHMSALGIFGL
IQVFALGQFIKQQVSYKKFKIITAVSLVVMMVVGVLGLFALTYMGLIAPWTGRFYSLWDT
NYARIHIPIIASVSEHQPVAWPAFFFDSHFLIWLFPAGVFLLFMDLKDEHVFIIAYSVLC
SYFTGVMVRLMLTLTPVICITAAVALSKIFDIYLDFSQILF------QEDNDDA------
-------------------------EGGKKNKKSEGAKIWPLVSKLVVSGSFIFYLYLFV
YHCTWVTQTAYSSPSVVLPSSTPDGRTSLIDDYREAYYWLRMNTPEDAKVAAWWDYGYQI
GGMADRTTLVDNNTWNNTHIAIVGKALSSPEDRAYEILKEHDVEYVLVMFGGLIGFGGDD
LNKFLWMIRISEGIWPEEIRERDFFTDRGEYRVDSGATPTMKNSIMYKMSYHGFPELFG-
-GEAQDRVRGQHITQGDVGELHYFEEAFTSTNWMVRIYKIRDLDNEGRPLSQVSAATKAK
S------KRRAA----QRRPQIELRV-
>XP_444781_Candida_glabrata
------------------------------------------------------------
-----------------------------------------------------MSSAVSD
R-----------------------------------------------------------
------------------------------------------------------------
------------------------------------------------------------
------------------------------------------------------------
------------------------------------------------------------
------------------------------------------------------------
------------------------------------------------------------
------------------------------------------------------------
------------------------------------------------------------
------------------------------------------------------------
------------------------------QTVQWVLVVLKALVFMAIFGAAISSRLFAV
INFESIIHEYDPWFNFRATKYLVSHSFHEFLNWFDDRTWYPLGRVTGGTLYPGLMTTSAF
VWHMLRK-IGLPVDIRNICVLFAPAFAGITAIATYQFTKELKDS-SAGLLAAVFMAIVPG
YISRSVAGSYDNEAISITLLMITFMFWIKAQKTGSIMHATFAALFYFYMVSAWGGYVFIT
NLIPLHVFILILMGRYNSRLYTAYSTWYAIGTLASMQIPFVGFLPIRSNDHMAALGVFGF
IQIVAFGDFVKARVPAQKFKVISLVSLLVLMAVGILGLFGLTYFGLIAPWTGRFYSLWDT
GYAKVHIPIIASVSEHQPVAWPSFFFDQHFLIWLFPAGVFLLFMDLKDEHVFVICYSVLC
SYFTGVMIRLMLTLTPIVCVSAAIALSKIFDIYLDFSK----------RDADGKAVP---
----------------------------------SLDKPASILAKLVISGSFIFYLYLYV
LHCTWVTKTAYSSPSVVLQTRDQVGNNIIIDDFREAYYWLRMNTAEDAKIASWWDYGYQI
GGLADRTTLVDNNTWNNTHIAIVGKAMAAPEEVSYKLLKEHDVDYVLVIFGGVLGFGGDD
INKFLWMIRISSGIWPDEIQEKNYFSDSGEYRVDAMASRAMRQSVMYKMCYQGFADLFPN
-GQAVDRVRNQQIDNSHVEPLDYFDEVFTSENWLVRVYKLKDEDPEGRELGDVGLINRHP
AT-F---RKNSL-----KKPELNMRIL
>XP_004178208_Tetrapisispora_blattae
------------------------------------------------------------
-----------------------------------------MKQESEIVSSKPTTKSNNI
H-----------------------------------------------------------
------------------------------------------------------------
------------------------------------------------------------
------------------------------------------------------------
------------------------------------------------------------
------------------------------------------------------------
------------------------------------------------------------
------------------------------------------------------------
------------------------------------------------------------
------------------------------------------------------------
------------------------------WCVKWVQSILTALIFFTIFGAAISSRLFSV
IRFESIIHEFDPWFNFRATKYLVSHSFYEFLNWFDDRTWYPLGRVTGGTLYPGLMTTSAA
VWHLLRK-IGLPIDIRNICVLFAPAFSGITAWATYEFTKEIKDS-SAGLLAAAFMAIVPG
YISRSVAGSYDNEAIAITLLMVTFMFWIKAQKTGSILSATAAAVFYFYMVSAWGGYVFIT
NLIPLHIFILILMGRYNNRLYSAYTTWYAIGTLASMQIPFVGFLPIRSNDHMAALGVFGL
IQIVAVGNFVKSQVSGKKFKVVMLVSLLIIFVVGIAGLCALTYAGFIAPWTGRFYSLWDT
SYAKIHIPIIASVSEHQPVAWPSFFFDTHFLIWLFPAGVFLLFMDLADEHVFVIAYSVLC
SYFAGVMIRLMLTLTPVICVAAAVALSKLFDVYLNFSI----------KSNSNK--N---
----------------------------------NKISYVSLCSKVFVSATFLFYLYLFV
YHCTWVTSNAYSSPSVVLPSQTPNGEMALIDDYREAYYWLRMNTAEDAKVAAWWDYGYQI
GGMADRTTLVDNNTWNNTHIAIVGKAMASREDKSYEILKDHDVDYVLVIFGGVLGFSGDD
LNKFLWMIRIAEGIWPEEVKERDFFTPQGEYRVDAGATKTMRESLLYKMSYQRFPEIYGS
-GSMMDNVRRQTISLADVEPLDYFEEVFTSENWMIRIYQLKKEDQLGRSHKEIGEFERST
HKSL---VRRAA-----KKPDVSLRAL
>XP_003687733_Tetrapisispora_phaffii
------------------------------------------------------------
------------------------------------------MVEKQFSKDN--------
W-----------------------------------------------------------
------------------------------------------------------------
------------------------------------------------------------
------------------------------------------------------------
------------------------------------------------------------
------------------------------------------------------------
------------------------------------------------------------
------------------------------------------------------------
------------------------------------------------------------
------------------------------------------------------------
------------------------------VI-QWVQSILMITIFITIFGAAISSRLFSV
IKFESIIHEFDPWFNFRATKYLVENNFKDFLNWFDDRTWYPLGRVTGGTLYPGLMTTSAA
IWHLFRK-IGLPIDIRNICVLFAPGFAGFTAWATYEFTKEIKDS-RAGLFAAAFMAIVPG
YISRSVAGAYDNEAIAITLLMVTFMFWIKAAKTGSILYSALTAVFYFYMVSAWGGYVFIT
NLIPLHIFILILMGRYNNRLYSAYTTWYAIGTLASMQIPFVGFLPIRSNDHMAALGVFGL
IQIVAFGNFVKSQVSSNKFRAIMIVSMIIILSVGVIGLFTLTYFGFIAPWTGRFYSLWDT
NYAKIHIPIIASVSEHQPVAWPAFFFDTHFLIWLFPAGVFLLFLDLKDEHVFVIAYAVLC
SYFTGVMIRLMLTLTPIICVCAAVALSKIFDIYLNFSD---------DSIRDKT--T---
----------------------------------GQLKLGTIATHFIVSGTFIFYLFLFV
LHCTWVTRNAYSSPSVVLPSTTRSGEPALIDDFREAYYWLRMNTDEDAKVAAWWDYGYQI
GGMADRTTLVDNNTWNNTHIAIVGKALASPEEKSYKLLKEHDVDYVLVVFGGLLGFSGDD
LNKFLWMIRIAEGIWPDEVSEHSFYNDNNDYRVDSTASKAMRESVMYKMSFQGFTDIMGH
-GTGQDKVRGQTLQEGDVLPLDYFEEAFTSENWLVRLYKLKDLDAEGRDLHEASEFERAN
TKAL---KRKAS-----KKPDLDLRI-
>XP_001644983_Vanderwaltozyma_polyspora
------------------------------------------------------------
-----------------------------------------MSSVATNAKSHTNNVATPN
W-----------------------------------------------------------
------------------------------------------------------------
------------------------------------------------------------
------------------------------------------------------------
------------------------------------------------------------
------------------------------------------------------------
------------------------------------------------------------
------------------------------------------------------------
------------------------------------------------------------
------------------------------------------------------------
------------------------------LV-QLIQTILIITIFITIFGAAISSRLFSV
IKFESIIHEFDPWFNFRATKYLVSHSFYEFLNWFDDRTWYPLGRVTGGTLYPGLMTTSAA
IWHLFRK-IGLPIDIRNICVLFAPGFAGITAWATYEFTKEIKDS-SAGLLAAAFIAIVPG
YISRSVAGSYDNEAIAITLLMVTFMLWIKAQKTGSILYATSAAVFYFYMVSAWGGYVFIT
NLIPLHIFILILMGRYNSRLYSAYTTWYAIGTLASMQIPFVGFLPIRSNDHMAALGVFGL
IQIVAFGNFVKSQVPSEKFKVIMVVSLIIILGLGFVGLFGLTYFGFIAPWTGRFYSLWDT
NYAKIHIPIIASVSEHQPVAWPAFFFDTHFLIWLFPVGVFLLFMDLKDEHVFVIAYSVLC
SYFTGVMVRLMLTLTPIVCVSAAVALSKLFDVYLDFSDVVR------NFSHKDE--K---
----------------------------------PTWKFTNYISRLFVSGTFIFYIYLFV
FHSTWVTRFAYSSPSVVLPSTNKNGEPTLIDDFREAYYWLRMNTDEDAKVAAWWDYGYQI
GGMADRTTLVDNNTWNNTHIAIVGKAMASPEEVSYPLLKEHDVDYVLVIFGGVLGFSGDD
INKFLWMVRIAEGIWPDEVSESSFYNENNDYRVDGSASKAMKESLMYKMSFKDFPDLFNA
-GQSQDKVRGQTVTQADVSPLDYFEEVFTSENWMVRIYKLRDEDAEGRDLGDVGTFERSS
TKAL---KRKGS-----KRPDFDLRV-
>XP_003682271_Torulaspora_delbrueckii
------------------------------------------------------------
------------------------------------------MSVHKNDGVR--------
G-----------------------------------------------------------
------------------------------------------------------------
------------------------------------------------------------
------------------------------------------------------------
------------------------------------------------------------
------------------------------------------------------------
------------------------------------------------------------
------------------------------------------------------------
------------------------------------------------------------
------------------------------------------------------------
------------------------------VILPWVQTLLTVTIFVAMFGAAISSRLFSV
IRFESIIHEFDPWFNFRATKYLVSHSFLEFLNWFDDRTWYPLGRVTGGTLYPGLMTTSGA
VWHLFRK-IGLPIDIRNICVMFAPAFSGVTAWATYQFTKEIKDS-SAGLLAGAFMAIVPG
YISRSVAGSYDNEAIAITLLMVTFMFWIKAQKRGSILYAALTALFYFYMVSAWGGYVFIT
NLIPLHIFILILMGRYNSKLYAAYTTWYAIGTLASMQIPFVGFLPIRSNDHMAALGVFGL
IQIVAFGNFIKSQVPSEKFKIVMVVSLLVILGVGVAGLFTLTYMGFIAPWTGRFYSLWDT
NYAKIHIPIIASVSEHQPVAWPAFFFDTHFLIWLFPAGVFLLFLELKDEHVFVIAYSVLC
SYFAGVMIRLMLTLTPVICVAAAVTLSKLFDIYLNFSK-----------D------E---
----------------------------------KKLDYSSLLSRLVVSGSFIYYLYLFV
FHSTWVTRIAYSSPSVVLPSTTSDGRPALIDDFREAYYWLRMNTDEDAKVAAWWDYGYQI
GGMADRTTLVDNNTWNNTHIAIVGKAMSSPEWKSYQIFKQHDVDYVLVIFGGVLGFSGDD
INKFLWMIRISEGIWPDEIKERDFFTSSNEYRVDSRATKTMKESLLYKMSYKDFPALFK-
-GQGQDKVRGQAISAADVEPLDYFEEVFTSENWLVRIYQLRDEDPEGRDLHDVGLFERN-
TKSA---RKRNS-----KKPSLEMRV-
>XP_037145049_Zygotorulaspora_mrakii
------------------------------------------------------------
------------------------------------------MQLEALDKSH--------
W-----------------------------------------------------------
------------------------------------------------------------
------------------------------------------------------------
------------------------------------------------------------
------------------------------------------------------------
------------------------------------------------------------
------------------------------------------------------------
------------------------------------------------------------
------------------------------------------------------------
------------------------------------------------------------
------------------------------LV-QWVQTVLKISIFVAIFGAAISARLFSV
IRFESIIHEFDPWFNFRATKYLVSHSFLEFLNWFDDRTWYPLGRVTGGTLYPGLMTTSGL
VWHFFKN-IGLPIDIRNICVLFAPAFAGVTAWATYEFTKEIKDS-AAGLFAGAFMAIVPG
YISRSVAGSYDNEAIAITLLMVTFMFWIKAQKTGSIFFATLTALFYFYMVSAWGGYVFIT
NLIPLHIFILILMGRYNNKLYTAYSTWYAIGTLASMQIPFVGFLPIRSNDHMAALGVFGL
IQIVAFGNFVKNQVSNEKFKVVMFVSLILLLGLGILGLFTLTYFGFIAPWTGRFYSLWDT
NYAKIHIPIIASVSEHQPVAWPAFFFDTHFLIWLFPVGVFLLFIDLKDEHIFVIAYSVLC
SYFAGVMIRLMLTLTPVICVCAAVALSKLFDVYLNLSP-----------ERDGK--E---
----------------------------------VRWNFSSLLSRLVVCGSFIYYLYLFV
FHCTWVTRMAYSSPSVVLPSQTPDGRPAVIDDFREAYYWLRMNTNEDAKVAAWWDYGYQI
GGMADRTTLVDNNTWNNTHIAIVGKAMSSPEWKSYEIFKQHDVDYVLVIFGGVIGFSGDD
INKFLWMIRISEGIWPEEIQERNYFNSKGEYRVDSQATKTMKESLLYKMCYKDFPQVFN-
-GQGQDRVRSQTVSASDVEQLDYFEEAFTSENWIVRIFKLKEQDPEGRSLHDVGMFERSL
AKGT---KKRGT-----KKPDLDFRV-
>XP_002498421_Zygosaccharomyces_rouxii
------------------------------------------------------------
---------------------------------------MVTTGKSTIAESAKTPVLTGK
S-----------------------------------------------------------
------------------------------------------------------------
------------------------------------------------------------
------------------------------------------------------------
------------------------------------------------------------
------------------------------------------------------------
------------------------------------------------------------
------------------------------------------------------------
------------------------------------------------------------
------------------------------------------------------------
------------------------------SLVRWVQTVLTFTIFLAIFGAAVSSRLFSV
IRFESIIHEFDPWFNFRATKYLVTHSFLEFLNWFDDRTWYPLGRVTGGTLYPGLMTTSGA
VWHLLKR-IGLPVDIRNVCVMFAPAFSGITALATYHFTKEIKDS-GAGLLAAAFMAIVPG
YISRSVAGSYDNEAIAITLLMVTFMFWIKAQKTGSILHATLTALFYFYMVSAWGGYVFIT
NLIPLHIFILILMGRYNAKLYSAYTTWYAIGTLASMQIPFVGFLPIRSNDHMAALGVFGL
LQLVAFGHFVKTKVSSDKFRVVMIVSLALILVVGVAALFALTYFGFIAPWTGRFYSLWDT
NYAKIHIPIIASVSEHQPVAWPAFFFDTHFLIWLFPAGVFLLFLDLKDEHVFVIVYSVLC
SYFAGVMIRLMLTLTPVICVAAAVALSKIFDVYLDFSH-------------TMK--N---
----------------------------------KKVNVSNLVSRLLVSSTFIFYLVLFV
FHCTWVNKMAYSSPSVVLPSTTYDGRTVLIDDFREAYYWLRLNTEEDAKIASWWDYGYQI
GGMADRTTLVDNNTWNNTHIALVGKAMASPEEKSYEILKQLDADYVLVIFGGLLGFSGDD
VNKFLWMVRISEGIWPDEINERNYFSATGEYRVDSSASQTMKECLMYKMSYQGYPELFG-
-GQGIDKVRGQTILPSDVLPLDYFEEVFTSENWLVRLYQLKKEDSEGRSLKDAGDYERST
TKSN---KKKNF-----KKPDLDLRV-
>XP_003644479_Eremothecium_cymbalariae
------------------------------------------------------------
-------------------------------------------------------MKAEV
H-----------------------------------------------------------
------------------------------------------------------------
------------------------------------------------------------
------------------------------------------------------------
------------------------------------------------------------
------------------------------------------------------------
------------------------------------------------------------
------------------------------------------------------------
------------------------------------------------------------
------------------------------------------------------------
------------------------------TALCWARVLFKTIIIISIFGAAISSRLFSV
IRFESIIHEFDPWFNFRATKYLVSHSFYEFLNWFDDRTWYPLGRVTGGTLYPGLMTTSAV
IWHGLRN-IGLPVDIRNVCVLFAPAFAGFTALATYEFTREIKDA-NAGLLAAGFMAIVPG
YISRSVAGSYDNEAIAITLLMLTFMFWIKAMKTGSILHSTFAALFYFYMVSAWGGYVFIT
NLIPLHVFILILMGRYHSRLYSAYTTWYTIGTIASMQIPFVGFLPIRSNDHMAALGVFGL
VQLVGLGNYIKGNVSSKRFKVVLILSLVVIIVVGVSGLFAITFLGYIAPWTGRFYSLWDT
NYAKIHIPIIASVSEHQPTAWPAFFFDNQFLIWLFPAGVFLLFLDLKDEHVFVITYSVLC
SYFAGVMVRLMLTLTPIICVSAAYALSKLFDVYLDFSELWS------TTGAADVLTPSDP
QAAGTAEKRPPSKISANVSAAATSSSSSSS----SRNGFLMVITKLLVSGTFLFYLWLFV
YHCTWVTSTAYSSPSVVLPSRNPDGSPAVIDDFREAYYWLRMNTDEDAKIASWWDYGYQI
GGMADRTTLVDNNTWNNTHIAIVGKAMATSQDKAYHLLRAHDVDYVLVIFGGVLGFSGDD
LNKFLWMVRISEGIWPDEIKEREYFSAAGDYRMDASASSTMKNSLMYKLSYYRFPELFDG
-QQGFDRVRSQTITVDDIGTLDYFEEAFTSENWMVRIFKLKSPDHLGRNLHDVAKLNMEQ
SLGV---KKRLV-----KKPVLDLRV-
>NP_986038_Eremothecium_gossypii
------------------------------------------------------------
------------------------------------------------------MASMKV
T-----------------------------------------------------------
------------------------------------------------------------
------------------------------------------------------------
------------------------------------------------------------
------------------------------------------------------------
------------------------------------------------------------
------------------------------------------------------------
------------------------------------------------------------
------------------------------------------------------------
------------------------------------------------------------
------------------------------AMLGCLRALLKTVIIICLFGAAISSRLFSV
IRFESIIHEFDPWFNFRATQYLVSHSFYEFLNWFDDRTWYPLGRVTGGTLYPGLMTTSAL
IWHGLRK-FGLPVDIRNICVLFAPAFAGLTALATYEFTKEIKDE-KTGLLAAAFMAIVPG
YISRSVAGSYDNEAIAITLLMVTFMFWIKAMKTGSILHSTLAALFYFYMVSAWGGYVFIT
NLIPLHVFILILMGRYKSKLYTAYTTWYAIGTVASMQIPFVGFLPIRSNDHMAAFGVFGL
IQLVALGSYMKSHVSTDKFKIALLISAAVVGGIGVSGLCALTMLGYIAPWTGRFYSLWDT
NYAKIHIPIIASVSEHQPTAWPAFFFDNQFLIWLFPAGVFLLFLDLKDEHVFVIVYSVLC
SYFAGVMVRLMLTLTPIICVAAAYALSKLFDEYLDFSDLRR------AA----------P
DAKDAA--RP-------------------S----RREAFLNLLAKLLVSGTFLFYLFLFV
YHCTWVTSTAYSSPSVVLPSHNSDGSPALIDDYREAYYWLRMNTHPDAKVAAWWDYGYQI
GGMADRTTLVDNNTWNNTHIATVGKAMASPQDKGYEILRAHDVDYVLVIFGGVLGFSGDD
LNKFLWMVRIAEGIWPDEIRERNYFSASGEYRMDAAASPTMKNALIYKLSYHRFPELFGD
-TQATDRVRGQTISAADIGSLDYFEEAFTSENWMVRIYKLKQPDTLGRTLQEASAFDREL
GAGV---KKRLV-----KKPAVGLVL-
>XP_452719_Kluyveromyces_lactis
------------------------------------------------------------
-------------------------------------------------------MKQST
L-----------------------------------------------------------
------------------------------------------------------------
------------------------------------------------------------
------------------------------------------------------------
------------------------------------------------------------
------------------------------------------------------------
------------------------------------------------------------
------------------------------------------------------------
------------------------------------------------------------
------------------------------------------------------------
------------------------------LALEGFQTVLKALIFIAIFGVAISSRLFSV
IRFESIIHEFDPWFNFRATKYLVSHSFYEFLNWFDDRTWYPLGRVTGGTLYPGLMTTSGA
IWHILRK-IGLPIDIRNICVLFAPAFSGFTAWATYEFTKELKDS-SAGLLAAAFMAIAPG
YISRSVAGSYDNEAIAITLLMVTFMFWIKAQKTGSILYSMLAALFYFYMVSAWGGYVFIT
NLIPLHVFILILMGRYQSKLYSAYTTWYAIGTLASMQIPFVGFLPIRSNDHMAALGVFGL
IQIVALGDYIKSQVSGERFKVVMFISLGLIISIGISGLFFLTYMGYIAPWTGRFYSLWDT
NYAKIHIPIIASVSEHQPPAWPSFFFDNQFLIWLFPAGVFLLFLELKDEHVFVLAYSVLC
SYFAGVMIRLMLTLTPIICVTGAIAISKLFDIYLDFSVALS--------TKSPKDVKSVK
--LDKEKKETSDLEQED---DDYEAELVVDYEPSSKARWFDITAKAVVSSTFLMYLFLFV
YHCTYVTSNFYSSPSVVMPSQNPDGSVALIDDFREAYYWLRMNTAEDAKVAAWWDYGYQI
GGMADRTTLVDNNTWNNTHIAIVGKAMSSPEEKAYEILKAHDVDYVLVVFGGALGYSGDD
LNKFLWMVRISEGIWPDEVKERNFFTGRGEYRVDADATKTMKDSLMYKLSYHDFPSIYPN
-GVGHDRTRNQKITNNEVGPLDYFEEVFTSEILLVRIYKLKSPDSLGRDHGEAAKFDRNL
QSGV---KKRLV-----KKPELELRV-
>XP_022675509_Kluyveromyces_marxianus
------------------------------------------------------------
-------------------------------------------------------MKQST
L-----------------------------------------------------------
------------------------------------------------------------
------------------------------------------------------------
------------------------------------------------------------
------------------------------------------------------------
------------------------------------------------------------
------------------------------------------------------------
------------------------------------------------------------
------------------------------------------------------------
------------------------------------------------------------
------------------------------LALEGLQTVLKVVIFIAIFGAAISSRLFSV
IRFESIIHEFDPWFNFRATKYLVSHSFYEFLNWFDDRTWYPLGRVTGGTLYPGLMTTSGA
IWHILRK-IGLPIDIRNICVLFAPAFSGFTAWATYEFTKELKDS-SAGLLAAAFMAIAPG
YISRSVAGSYDNEAIAITLLMVTFMFWIKAQKTGSILFSTFAAVFYFYMVSAWGGYVFIT
NLIPLHVFILILMGRYQSKLYSAYTTWYAIGTLASMQIPFVGFLPIRSNDHMAALGVFGL
IQIVALGDYIKSQVSSEKFKVVMIISLVLILAIGVSGLFFLTYMGYIAPWTGRFYSLWDT
NYAKIHIPIIASVSEHQPPAWPSFFFDNQFLIWLFPAGVFLLFLDLKDEHVFVLAYSVLC
SYFAGVMIRLMLTLTPIICVTGAIAISKLFDIYLDFSVLLS------GGSKATEIAKSVE
KLAEKEPKKQALSKSEDDEADDYEAHLEFEYEESSKSRWFNVAAKALVSASFISYLFIFV
YHCTYVTSNFYSSPSVVMPSQNPDGSVALIDDFREAYYWLRMNTAEDAKVAAWWDYGYQI
GGMADRTTLVDNNTWNNTHIAIVGKAMSSPQDKAYEILKEHDVDYVLVVFGGVLGYSGDD
LNKFLWMVRISEGIWPDEVKERNFFTDRGEYRVDSQATKTMKDSLMYKLSYYRFPSLYPN
-GEGVDRVRNQKITENDVGDLDYFEEVFTSETWLVRIYKLKSPDTLGRDHGSAAKFSKSS
KGGV---RKRSV-----KKPTTDLRV-
>XP_022626736_Lachancea_lanzarotensis
------------------------------------------------------------
-----------------------------------------------------MA----Q
S-----------------------------------------------------------
------------------------------------------------------------
------------------------------------------------------------
------------------------------------------------------------
------------------------------------------------------------
------------------------------------------------------------
------------------------------------------------------------
------------------------------------------------------------
------------------------------------------------------------
------------------------------------------------------------
------------------------------QALRWIQLLLKCTIFLSMTGAAVSSRLFSV
IRFESIIHEFDPWFNFRATKYLVNHGFYKFLNWFDDRTWYPLGRVTGGTLYPGLMATSAA
VWHGLRK-IGLPVDIRNVCVMFAPAFSGVTAWATYHLTCEIKDS-GAGLLAAAFIAIAPG
YISRSVAGSYDNEAIAITLLMVTFMFWIKAMKTGSIMHSTLAAVFYFYMVSAWGGYVFIT
NLIPLHVFILILMGRYSTRLYSAYTTWYAIGTMASMQIPFVGFLPIRSNDHMAALGVFGL
TQIVALGSFIKSQVSWAKFKTVMVVSIAFLLAVGVFGLFALTYFGYIAPWTGRFYSLWDT
NYAKIHIPIIASVSEHQPTAWPAFFFDTQFLIWLFPAGVFLLFLELKDEHVFIIAYSVLC
SYFAGVMVRLMLTLTPIICVCSAVTISKLFDVYADFSSKAT------DATVASP-IS---
----------------------------------QKTRIMTLVTKLTVCGTFLGYLYLFV
YHCTWVTSNAYSSPSVVLPSRNQDGSPALIDDFREAYYWLRMNTADDAKVASWWDYGYQI
GGMADRTTLVDNNTWNNTHIAIVGKAMSSPEEKAYEILKEHDVDYVLVIFGGLIGFSGDD
INKFLWMVRISEGIWPDEIKEREYFTSSGEYRMDEAAPQTMKDSLMYKLSYYRFPSLFNG
-VEGTDRVRGQRIRQQDVGELDYFEEVFTSENWIVRLYQLKEQDPLGRDLHSAGEFARSS
ARGF---KKRIA-----KKPSVDVRV-
>XP_002553805_Lachancea_thermotolerans
------------------------------------------------------------
-----------------------------------------------------MATSCTQ
K-----------------------------------------------------------
------------------------------------------------------------
------------------------------------------------------------
------------------------------------------------------------
------------------------------------------------------------
------------------------------------------------------------
------------------------------------------------------------
------------------------------------------------------------
------------------------------------------------------------
------------------------------------------------------------
------------------------------HLIRWIQLLLKCTIFLSLTAAAVSSRLFSV
IRFESIIHEFDPWFNFRATKYLVNNGFYKFLNWFDDRTWYPLGRVTGGTLYPGLMATSAA
VWHGLRK-IGLPIDIRNVCVLFAPAFSGVTAWATYHLTSEIKDS-GAGLLAAAFIAIAPG
YISRSVAGSYDNEAIAITLLMVTFMFWIKAMKTGSIMHSTFAALFYFYMVSAWGGYVFIT
NLIPLHVFILILMGRYSTRLYSAYSTWYAIGTLASMQIPFVGFLPIRSNDHMAALGVFGL
MQVVALGSYVKSQVSWQKFQTVMVVSLVFLLALGISALFALTYFGFIAPWTGRFYSLWDT
NYAKIHIPIIASVSEHQPTAWPAFFFDTQFLIWLFPAGVFLLFLDLKDEHVFVIAYSVLC
SYFAGVMVRLMLTLTPIICVCAAVAISKLFDVYADFSYFFS------SSSAEKPNLS---
----------------------------------KRDRIMTLVTKLTVCGSFLAYLVLFV
HHCTWVTSNAYSSPSVVLPSRNPDGSPALIDDFREAYYWLRMNTAEDAKVASWWDYGYQI
GGMADRTTLVDNNTWNNTHIAIVGKAMSSPQEKAYDILKAHDVDYVLVIFGGLIGFSGDD
INKFLWMVRISEGIWPDEIKERDYFTPSGEYRMDAQASQTMKDSLLYKLSYHRFPTLFNG
-VEGIDRLRGQNIRQVDIGNLDYFEEVFTSENWIVRLYKLKELDAMGRDLHTKGEFDRGS
SRGI---KKRVA-----KKPLLDVRV-
>XP_020055849_Aspergillus_aculeatus
------------------------------------------------------------
------------------------------------------------------------
------------------------------------------------------------
------------------------------------------------------------
------------------------------------------------------------
------------------------------------------------------------
------------------------------------------------------------
------------------------------------------------------------
------------------------------------------------------------
------------------------------------------------------------
------------------------------------------------------------
------------------------------------------------------------
--------------MAE----SPLNVLLKGNTGRNTRGLLRIIILGTIAAAAVSSRLFSV
IRFESIIHEFDPWFNFRATKYLVQHGFYSFWDWFDDRTWHPLGRVTGGTLYPGLMVTSGV
IYHILRF-LTIPVDIRNICVLLAPGFSGLTALAMYFLTCEMSTSPSAGLLAAAFMGIVPG
YISRSVAGSYDNEAIAIFLLVFTFFLWIKAVKIGSIMWGALTALFYGYMVSAWGGYVFIT
NLIPLHVFVLLCMGRYSSRIYISYTTWYALGTLASMQIPFVGFLPIRNSDHMSALGIFGL
LQLVAFADFVRGFIPGKHFQRLLTTMIIVVFGAAFVGLVVLTVSGVIAPWSGRFYSLWDT
GYAKIHIPIIASVSEHQPTAWPAFFFDLNFLIWLFPAGVYMCFRDLKDEHVFVIIYSVLA
SYFAGVMVRLMLTLTPIVCVAAALALSTILDTYVLASSGPN----------P--KAKVVE
DTSSEP-------------------L---RSARKPDVGVTSYLSKLVVTSSAIIYLLLFV
AHCTWVTSNAYSSPSVVLASRMPDGSQHIIDDYREAYYWLRQNTPHNAKVMSWWDYGYQI
GGMADRPTLVDNNTWNNTHIATVGKAMSSREEVSYPILRQHDVDYVLVVFGGLLGYSGDD
INKFLWMVRIAEGIWPDEVKERDFFTARGEYRVDDQATPTMRNSLMYKMSYYNYHTMFQG
-GQAVDRVRGAKLPAEG-PQLSTLEEAFTSENWIIRIYKVKDLDNLNRDHSNAVAFDRGH
K------RKRTT----KKKGPRVLRTE
>XP_001276550_Aspergillus_clavatus
------------------------------------------------------------
------------------------------------------------------------
------------------------------------------------------------
------------------------------------------------------------
------------------------------------------------------------
------------------------------------------------------------
------------------------------------------------------------
------------------------------------------------------------
------------------------------------------------------------
------------------------------------------------------------
------------------------------------------------------------
------------------------------------------------------------
--------------MAD----KPIDVLLKGNSGRNTRGLLRIIILCTIAAAAVASRLFSV
IRFESIIHEFDPWFNFRATKYLVENGFYSFWDWFDDRTWHPLGRVTGGTLYPGLMVTSGV
IYHVLRF-LALPVDIRNICVLLAPGFSGLTALAMYLLTCEMTPSPSAGLLAAAFMGIVPG
YISRSVAGSYDNEAIAIFLLVFTFFLWIKAVKNGSIMWGALTALFYGYMVSAWGGYVFIT
NLIPLHVFVLLCMGRYSSRIYISYTTWYALGTLASMQIPFVGFLPIRNSDHMSALGVFGL
LQLVAFAEFVRGFVPGKQFQRLLTAMIIITFGLGFVGLVVLTVTGVIAPWSGRFYSLWDT
GYAKIHIPIIASVSEHQPTAWPAFFFDLNFLIWLFPAGVYLCFRQLKDEHVFVVIYSVLA
SYFAGVMVRLMLTLTPIVCVAAAMALSSILDTYLVASS-PT----------PESQAAAEE
DASSEP-------------------L---RSARKPTVGITSYLSKAIVAGSIVVYLLLFV
AHCTWVTSNAYSSPSVVLASRMPDGSQHIIDDYREAYYWLRQNTPHNAKVMSWWDYGYQI
GGMADRPTLVDNNTWNNTHIATVGKAMSSREEVSYPILRQHDVDYVLVVFGGLLGYSGDD
INKFLWMVRIAEGIWPDEVKERDFFTARGEYRVDDGATPTMRNSLMYKMSYYNFNSLFPS
-GQAVDRVRGSKLPAEG-PQLSTLEEAFTSENWIIRIYKVKDLDNLGRDHNQAVAFDKGL
K------KKRSI----KKKGTRVLRTE
>XP_001261991_Aspergillus_fischeri
------------------------------------------------------------
------------------------------------------------------------
------------------------------------------------------------
------------------------------------------------------------
------------------------------------------------------------
------------------------------------------------------------
------------------------------------------------------------
------------------------------------------------------------
------------------------------------------------------------
------------------------------------------------------------
------------------------------------------------------------
------------------------------------------------------------
--------------MAE----TPVDVLLKGKTGRNTRGLLRIIILCTIAAAAVASRLFSV
IRFESIIHEFDPWFNFRATKYLVQNGFYSFWDWFDDRTWHPLGRVTGGTLYPGLMVTSGV
IYHILRF-LTIPVDIRNICVLLAPGFSGLTALAMYLLTSEMSPSPSAGLLAAAFMGIAPG
YISRSVAGSYDNEAIAIFLLVFTFFLWIKAVKNGSIMWGALTALFYGYMVSAWGGYVFIT
NLIPLHVFVLLCMGRYSTRVYISYTTWYALGTLASMQIPFVGFLPIRNSDHMSALGVFGL
LQLVAFAEFVRSFVPSKQFQRLLTAMIFITFGLGFLGLVVLTVTGVIAPWSGRFYSLWDT
GYAKIHIPIIASVSEHQPTAWPAFFFDLNFLIWLFPAGVYMCFRDLKDEHVFVIIYSVLA
SYFAGVMVRLMLTLTPIVCVAAALALSSILDTYMATTS-PT----------PASEAKTNE
DSSSEP-------------------L---RSVRKPNVGITSHVSKIIMTASVVVYLLLFV
AHCTWVTSNAYSSPSVVLASRMPDGSQYIIDDYREAYYWLRQNTPQNAKIMSWWDYGYQI
GGMADRPTLVDNNTWNNTHIATVGKAMSSREEVSYPILRQHDVDYVLVVFGGLLGYSGDD
INKFLWMVRIAEGIWPDEVKERDFFTARGEYRVDDGATPTMRNSLMYKMSYYNFNSLFPS
-GQAVDRVRGSKLPTEG-PQLSTLEEAFTSENWIIRIYKVKDLDNLGRDHNQAVAFDKGL
K------KKRST----KRKGPRVLRTE
>XP_041151085_Aspergillus_flavus
------------------------------------------------------------
------------------------------------------------------------
------------------------------------------------------------
------------------------------------------------------------
------------------------------------------------------------
------------------------------------------------------------
------------------------------------------------------------
------------------------------------------------------------
------------------------------------------------------------
------------------------------------------------------------
------------------------------------------------------------
------------------------------------------------------------
--------------MAE----TPVDALLKGNTGRNTRGLLRIIILVTIAAAAVSSRLFSV
IRFESIIHEFDPWFNFRATKYLVQHGFESFWDWFDDRTWHPLGRVTGGTLYPGLMVTSGV
IYHILRF-LTIPVDIRNICVLLAPAFSGLTAFAMYLLTCEMSISPSAGLLAAAFMGITPG
YISRSVAGSYDNEAIAIFLLVFTFFLWIKAVKNGSIMWGALTALFYGYMVSAWGGYVFIT
NLIPLHVFVLLCMGRYSSRLYISYTTWYALGTLASMQIPFVGFLPIRNSDHMSALGVFGL
IQLVAFADFVRGFIPGKQFQRLLTAMVIIVFGVAFAGLVLLTVSGVIAPWSGRFYSLWDT
GYAKIHIPIIASVSEHQPTAWPAFFFDLNLLIWLFPAGVYMCFRDLKDEHVFVIIYAVLA
SYFAGVMVRLMLTLTPIVCVAAALALSTIIDTYVFASRGPS----------P--QSKAQD
ETSAEG-------------------L---RSTRNPVVGISSYISKAVVTSSVVIYLLLFV
AHCTWVTSNAYSSPSVVLASRMPDGSQFIIDDYREAYYWLRQNTPDNAKIMSWWDYGYQI
GGMADRPTLVDNNTWNNTHIATVGKAMSSREEVSYPILRQHDVDYVLVVFGGLLGYSGDD
INKFLWMVRIAEGIWPDEVKERDYFTARGEYRVDDEATPAMRNSLMYKMSYYNYNALFQQ
-GQAMDRVRGSRLPAEG-PQLSTLEEAFTSENWIIRIYKVKDLDNLGRDHNSATAFERGH
K------RKRAT----KRKGPRVLRTE
>XP_747250_Aspergillus_fumigatus
------------------------------------------------------------
------------------------------------------------------------
------------------------------------------------------------
------------------------------------------------------------
------------------------------------------------------------
------------------------------------------------------------
------------------------------------------------------------
------------------------------------------------------------
------------------------------------------------------------
------------------------------------------------------------
------------------------------------------------------------
------------------------------------------------------------
--------------MAE----TPVDVLLKGKTGRNTRGLLRIIILCTIAAAAVASRLFSV
IRFESIIHEFDPWFNFRATKYLVQNGFYSFWDWFDDRTWHPLGRVTGGTLYPGLMVTSGV
IYHILRF-LTIPVDIRNICVLLAPGFSGLTALAMYLLTSEMSPSPSAGLLAAAFMGIAPG
YISRSVAGSYDNEAIAIFLLVFTFFLWIKAVKNGSIMWGALTALFYGYMVSAWGGYVFIT
NLIPLHVFVLLCMGRYSTRIYISYTTWYALGTLASMQIPFVGFLPIRNSDHMSALGVFGL
LQLVAFAEFVRSFVPSKQFQRLLTAMIFITFGLGLLGLVVLTVTGVIAPWSGRFYSLWDT
GYAKIHIPIIASVSEHQPTAWPAFFFDLNFLIWLFPAGVYMCFRDLKDEHVFVIIYSVLA
SYFAGVMVRLMLTLTPIVCVAAALALSSILNTYMATTL-PT----------PASEAKTNE
DSSSQP-------------------L---RSVRKPNVGITSHVSKIIVTASVVVYLLLFV
AHCTWVTSNAYSSPSVVLASRMPDGSQYIIDDYREAYYWLRQNTPQNAKIMSWWDYGYQI
GGMADRPTLVDNNTWNNTHIATVGKAMSSREEVSYPILRQHDVDYVLVVFGGLLGYSGDD
INKFLWMVRIAEGIWPDEVKERDFFTARGEYRVDDGATPTMRNSLMYKMSYYNFNSLFPS
-GQAVDRVRGSKLPTEG-PQLSTLEEAFTSENWIIRIYKVKDLDNLGRDHNQAVAFDKGL
K------KKRST----KRKGPRVLRTE
>XP_659059_Aspergillus_nidulans
------------------------------------------------------------
------------------------------------------------------------
------------------------------------------------------------
------------------------------------------------------------
------------------------------------------------------------
------------------------------------------------------------
------------------------------------------------------------
------------------------------------------------------------
------------------------------------------------------------
------------------------------------------------------------
------------------------------------------------------------
------------------------------------------------------------
--------------MAE----SPVDVLLKGSSGRSARGLLRIIILVTIAAAAVSSRLFSV
IRFESIIHEFDPWFNFRATKYLVQNGFYDFWDWFDDRTWHPLGRVTGGTLYPGLMVTSGV
IYHILRF-LTFPVDIRNICVLLAPGFSGLTAFAMYLLTNEMSSSPSAGLLAAAFMGIAPG
YISRSVAGSYDNEAIAIFLLVFTFFLWIKAVKNGSIMWGALAALFYGYMVSAWGG-----
-----------------PRLYISYTTWYALGTLASMQIPFVGFLPIRNSDHMSALGVFGL
LQLVAFAEFVRSYIPGKQFQRLLTASIILITGLAFAGLVVLSMSGIIAPWSGRFYSLWDT
GYAKIHIPIIASVSEHQPTAWPSFFFDLNFLIWLFPAGVYMCFRDLRDEHVFVIIYAVLA
SYFAGVMVRLMLTLTPIVCVAAALVLSYILDTYLKTSPGPV----------T--RGRSND
ESS-EG-------------------L---RSARSPEVGITSYFSKAVTTSAAIVYLLLFV
AHCTWVTSNAYSSPSVVLASRMPDGSQFIIDDYREAYYWLRQNTPANAKIMSWWDYGYQI
GGMADRPTLVDNNTWNNTHIATVGKAMSSREEVSYPILRQHDVDYVLVVFGGLLGYSGDD
INKFLWMVRIAEGIWPDEVKERDFFTARGEYRVDDQATPTMRNSLMYKMSYHNFNKLFPM
-GQATDRVRGAKLPAES-PQLSTLEEAFTSENWIIRIYKVKDLDNLGRDHSNAVAFDRGN
K------RKKAS----KRKGPRVLRSE
>XP_001398155_Aspergillus_niger
------------------------------------------------------------
------------------------------------------------------------
------------------------------------------------------------
------------------------------------------------------------
------------------------------------------------------------
------------------------------------------------------------
------------------------------------------------------------
------------------------------------------------------------
------------------------------------------------------------
------------------------------------------------------------
------------------------------------------------------------
------------------------------------------------------------
--------------MAE----SPLDVLLKGNSGRTTRGLLRIIILATIAAAAVSSRLFSV
IRFESIIHEFDPWFNFRATKYLVSHGFESFWDWFDDRTWHPLGRVTGGTLYPGLMVTSGV
IYHVLRF-LTIPVDIRNICVLLAPGFSGLTALAMYFLTREMATSPSAGLLAAAFMGIVPG
YISRSVAGSYDNEAIAIFLLVFTFFLWIKAVKNGSIMWGSLAALFYGYMVSAWGGYVFIT
NLIPLHVFVLLCMGRYSSRIYISYTTWYALGTLASMQIPFVGFLPIRNSDHMSALGVFGL
IQLVAFADFVRGFIPGRHFQRLLTTMIIVVFGIAFVGLVVLTVSGVIAPWSGRFYSLWDT
GYAKIHIPIIASVSEHQPTAWPAFFFDLNFLIWLFPAGVYMCFRDLKDEHVFVIIYSVLA
SYFAGVMVRLMLTLTPIVCVAAALALSTILDTYVFAKNGPN----------P--RAKAND
DT-SDG-------------------L---RSTRKPDVGVTSYLSKAVMTSSVVIYLLLFV
AHCTWVTSNAYSSPSVVLASRLPDGSQHIIDDYREAYYWLRQNTEHNAKIMSWWDYGYQI
GGMADRPTLVDNNTWNNTHIATVGKAMSSREEVSYPILRQHDVDYVLVVFGGLLGYSGDD
INKFLWMVRIAEGIWPDEVKERDFFTARGEYRVDDGATPTMRNSLMYKMSYYNFNSLFGP
-GQAVDRVRGSRLPAEG-PQLNTLEEAFTSENWIIRIYKVKDLDNLGRDHNNAVAFDKGH
K------RKRAT----KRKGPRVLRTE
>XP_015408804_Aspergillus_nomiae
------------------------------------------------------------
------------------------------------------------------------
------------------------------------------------------------
------------------------------------------------------------
------------------------------------------------------------
------------------------------------------------------------
------------------------------------------------------------
------------------------------------------------------------
------------------------------------------------------------
------------------------------------------------------------
------------------------------------------------------------
------------------------------------------------------------
--------------MAE----TPVDALLKGNTGRNTRGLLRIIILVTIAAAAVSSRLFSV
IRFESIIHEFDPWFNFRATKYLVQHGFESFWDWFDDRTWHPLGRVTGGTLYPGLMVTSGV
IYHILRF-LTIPVDIRNICVLLAPAFSGLTAFAMYLLTCEMSISPSAGLLAAAFMGITPG
YISRSVAGSYDNEAIAIFLLVFTFFLWIKAVKNGSIMWGALTALFYGYMVSAWGGYVFIT
NLIPLHVFVLLCMGRYSSRLYISYTTWYALGTLASMQIPFVGFLPIRNSDHMSALGVFGL
IQLVAFADFVRGFIPGKQFQRLLTAMVIVVFGVAFAGLVLLTVSGVIAPWSGRFYSLWDT
GYAKIHIPIIASVSEHQPTAWPAFFFDLNLLIWLFPAGVYMCFRELKDEHVFVIIYAVLA
SYFAGVMVRLMLTLTPIVCVAAALALSTIIDTYVFASRGPS----------P--QSKAQD
EASTEG-------------------L---RSTRNPVVGVSSYISKAVVTSSVVIYLLLFV
AHCTWVTSNAYSSPSVVLASRMPDGSQFIIDDYREAYYWLRQNTPDNAKIMSWWDYGYQI
GGMADRPTLVDNNTWNNTHIATVGKAMSSREEVSYPILRQHDVDYVLVVFGGLLGYSGDD
INKFLWMVRIAEGIWPDEVKERDYFTARGEYRVDDEATPTMRNSLMYKMSYYNYNALFQQ
-GQAMDRVRGSRLPAEG-PQLSTLEEAFTSENWIIRIYKVKDLDNLGRDHNSATAFERGH
K------RKRAT----KRKGPRVLRTE
>XP_023093796_Aspergillus_oryzae
------------------------------------------------------------
------------------------------------------------------------
------------------------------------------------------------
------------------------------------------------------------
------------------------------------------------------------
------------------------------------------------------------
------------------------------------------------------------
------------------------------------------------------------
------------------------------------------------------------
------------------------------------------------------------
------------------------------------------------------------
------------------------------------------------------------
--------------MAE----TPVDALLKGNTGRNTRGLLRIIILVTIAAAAVSSRLFSV
IRFESIIHEFDPWFNFRATKYLVQHGFESFWDWFDDRTWHPLGRVTGGTLYPGLMVTSGV
IYHILRF-LTIPVDIRNICVLLAPAFSGLTAFAMYLLTCEMSISPSAGLLAAAFMGITPG
YISRSVAGSYDNEAIAIFLLVFTFFLWIKAVKNGSIMWGALTALFYGYMVSAWGGYVFIT
NLIPLHVFVLLCMGRYSSRLYISYTTWYALGTLASMQIPFVGFLPIRNSDHMSALGVFGL
IQLVAFADFVRGFIPGKQFQRLLTAMVIIVFGVAFAGLVLLTVSGVIAPWSGRFYSLWDT
GYAKIHIPIIASVSEHQPTAWPAFFFDLNLLIWLFPAGVYMCFRDLKDEHVFVIIYAVLA
SYFAGVMVRLMLTLTPIVCVAAALALSTIIDTYVFASRGPS----------P--QSKAQD
ETSAEG-------------------L---RSTRNPVVGISSYISKAVVTSSVVIYLLLFV
AHCTWVTSNAYSSPSVVLASRMPDGSQFIIDDYREAYYWLRQNTPDNAKIMSWWDYGYQI
GGMADRPTLVDNNTWNNTHIATVGKAMSSREEVSYPILRQHDVDYVLVVFGGLLGYSGDD
INKFLWMVRIAEGIWPDEVKERDYFTARGEYRVDDEATPAMRNSLMYKMSYYNYNALFQQ
-GQAMDRVRGSRLPAEG-PQLSTLEEAFTSENWIIRIYKVKDLDNLGRDHNSATAFERGH
K------RKRAT----KRKGPRVLRTE
>XP_040639645_Aspergillus_ruber
------------------------------------------------------------
------------------------------------------------------------
------------------------------------------------------------
------------------------------------------------------------
------------------------------------------------------------
------------------------------------------------------------
------------------------------------------------------------
------------------------------------------------------------
------------------------------------------------------------
------------------------------------------------------------
------------------------------------------------------------
------------------------------------------------------------
--------------MAD----APVDALLKGSSGKNTRGLLRTIILFTIAAAAVSSRLFSV
IRFESIIHEFDPWFNFRATKYLVENGFHSFWDWFDDRTWHPLGRVTGGTLYPGLMVTSGA
IYHFLRF-LTLPVDIRNICVLLAPAFSGLTAFAMYLLTNEMSPSPSAGLLAAAFMGIVPG
YISRSVAGSYDNEAIAIFLLVFTFFLWIRAVKNGSIMYGALTALSYGYMVSAWGGYVFIT
NLIPLHIFVLLCMGRYSTRLYISYTTWYALGTLASMQIPFVGFLPIRNSDHMSAFGIFGL
LQLVAFAEFIRGYVPTKQFQKLLTSMIIITVAVGFIGLSLLSISGVIAPWSGRFYSLWDT
SYAKIHIPIIASVSEHQPTAWPAFFFDLNFLIWLFPAGVYICFRDLKDEHVFVVIYGVLA
SYFAGVMVRLMLTLTPIVCVAAALALSHIIDTYVTISP-------------KQAQAKSTE
SSS-ES-------------------L---RSSRSPVVGIYSYASKAIVTSSVVIYLLLFV
AHCTWVTSNAYSSPSVVLASRLPDGSQFLIDDYREAYYWLRQNTPQNAKIASWWDYGYQI
GGMADRPTLVDNNTWNNTHIATVGKAMSSPEEVSYPILRQHDVDYVLVVFGGLLGYSGDD
LNKFLWMVRIAEGIWPDEVKERDFFTSRGEYRVDDQATPTMRNSLMYKMSYYNYNSLFQQ
-GQAIDRVRGVRLPAEG-PQLSTMEEAFTSENWIIRIYKVKDLDNFDRDHMSAAAFDRGQ
K------RKRAS----KRRGPRVLRTE
>XP_040706983_Aspergillus_sydowii
------------------------------------------------------------
------------------------------------------------------------
------------------------------------------------------------
------------------------------------------------------------
------------------------------------------------------------
------------------------------------------------------------
------------------------------------------------------------
------------------------------------------------------------
------------------------------------------------------------
------------------------------------------------------------
------------------------------------------------------------
------------------------------------------------------------
--------------MAD----SPVDVLLKGSSGRSARGLLRIIILVTIAAAAVSSRLFSV
IRFESIIHEFDPWFNFRATKYLVENGFYDFWDWFDDRTWHPLGRVTGGTLYPGLMVTSGV
IYHVLRF-LTIPVDIRNICVLLAPAFSGLTAFAMYLLTNEMSSSPSAGLLAAAFMGITPG
YISRSVAGSYDNEAIAIFLLVFTFFLWIKALKIGSIMWGALSALFYGYMVSAWGGYVFIT
NLIPLHVFVLLCMGRYSSRLYISYTTWYALGTLASMQIPFVGFLPIRNSDHMSALGVFGL
VQLVAFAEFVRGFIPGKQFQRLLTASIILTTGVAFAGLIILSMSGIIAPWSGRFYSLWDT
GYAKIHIPIIASVSEHQPTAWPSFFFDLNLLIWLFPAGVYMCFRDLKDEHVFVIIYSVLA
SYFAGVMVRLMLTLTPIVCVAAALVLSYILDTYLKTSSGPV----------T--RGRESE
SSSTEG-------------------L---RSARSPEVGISSYFSKAVTTSAAIVYLLLFV
AHCTWVTSNAYSSPSVVLASRMPDGSQFIIDDYREAYYWLRQNTPANSKIMSWWDYGYQI
GGMADRPTLVDNNTWNNTHIATVGKAMSSREEVSYPILRQHDVDYVLVVFGGLLGYSGDD
INKFLWMVRIAEGIWPDEVKERSFFTQRGEYRVDDLATPTMRNSLMYKMSYYNFNKLFPM
-GQATDRVRGAKLPAES-PQLSTLEEAFTSENWIIRIYKVKDLDNLGRDHSNAVAFDRGN
K------RKKAT----KKKGPRVLRSE
>XP_001210144_Aspergillus_terreus
------------------------------------------------------------
------------------------------------------------------------
------------------------------------------------------------
------------------------------------------------------------
------------------------------------------------------------
------------------------------------------------------------
------------------------------------------------------------
------------------------------------------------------------
------------------------------------------------------------
------------------------------------------------------------
------------------------------------------------------------
------------------------------------------------------------
--------------MAD----SPIDVLLKGDSGRNTRGLLRIIILATIAAAAVSSRLFSV
IRFESIIHEFDPWFNFRATKYLVENGFYSFWDWFDDRTWHPLGRVTGGTLYPGLMVTSGV
IYHILRF-LTIPVDIRNICVLLAPAFSGLTAFAMYLLTCEMSHSPSAGLLAAAFMGIAPG
YISRSVAGSYDNEAIAIFLLVFTFFLWIKAVKNGSIMWGALTALFYGYMVSAWGGYVFIT
NLIPLHVFVLLCMGRYSPRLYISYTTWYALGTLASMQIPFVGFLPIRNSDHMSALGVFGL
IQLVAFAEFIRGFVPGKQFQRLLTASIIILSGVAFLGLTVLSMTGVIAPWSGRFYSLWDT
GYAKIHIPIIASVSEHQPTAWPSFFFDLNFLIWLFPAGVYMCFRELRDEHVFVIIYSVLA
SYFAGVMVRLMLTLTPIVCVAAALALSSILDTYVFASSGPN----------P--KTSSTE
--NSDG-------------------L---RSTRNPDVGITSYLSKGIMTSSVVVYLLLFV
AHCTWVTSNAYSSPSVVLASRLPDGSQFIIDDYREAYYWLRQNTPQNAKIMSWWDYGYQI
GGMADRPTLVDNNTWNNTHIATVGKAMSSREEVSYPILRQHDVDYVLVVFGGLLGYSGDD
INKFLWMVRIAEGIWPDEVKERDFFTARGEYRVDDQATPTMRNSLMYKMSYYNFNSMFQM
-GQAVDRVRGSRLPAEG-PQLSTLEEAFTSENWIIRIYKVKDLDNLGRDHMSAAAFDRGH
K------RKRAT----KKKGPRVLRTE
>XP_022483746_Penicillium_arizonense
------------------------------------------------------------
------------------------------------------------------------
------------------------------------------------------------
------------------------------------------------------------
------------------------------------------------------------
------------------------------------------------------------
------------------------------------------------------------
------------------------------------------------------------
------------------------------------------------------------
------------------------------------------------------------
------------------------------------------------------------
------------------------------------------------------------
--------------MAQ----SSLDVLLKGSSGRNTRGLLRVIILCTIAAAAVASRLFSV
IRFESIIHEFDPWFNFRATKYLIENGFYSFWDWFDDRTWHPLGRVTGGTLYPGLMVTSGV
IYHILRF-LTIPVDIRNVCVLLAPGFSGLTALAMYFLTCEMSTSPSAGLLAAAFMGITPG
YISRSVAGSYDNEAIAIFLLVFTFFLWIKAVKNGSIMWGALTALFYGYMVSAWGGYVFIT
NLIPLHVFVLICMGRYSTRVYISYTTWYALGTLGSMQIPFVGFLPIRNSDHMSALGIFGL
LQLVAFAEFVRAYLPGKQFQKLLTAMVLLTVGLAFSGLVLLSLTGVIAPWSGRFYSLWDT
GYAKVHIPIIASVSEHQPTAWPAFFFDLNFLIWLFPAGVFMCFQKLKDEHVFVVIYSVLA
SYFAGVMVRLMLTLTPIVCVAAALALSAILDNFLVASS-PT----------PESKAKANV
EDS-KS-------------------L---RSTRNPVVGIYSYFSKSVVACSVTLYLLLFV
AHCTWVTSNAYSSPSVVLASKLPDGSQFIIDDYREAYYWLRQNTPDNAKIMSWWDYGYQI
GGMADRPTLVDNNTWNNTHIATVGKAMSSREEVSYPILRQHDVDYVLVVFGGLLGYSGDD
LNKFLWMVRIAEGIWPDEVKERDFFTARGEYRVDEEATPAMKNSLMYKMSYHNYQSLFPS
-GQAVDRVRGTKLPTES-PQLNTLEEAFTSENWIVRLYKVKDLDNLGRDHSNAVAFDKGL
K------RKRTA----KKKGPRVLRTE
>XP_014533347_Penicillium_digitatum
------------------------------------------------------------
------------------------------------------------------------
------------------------------------------------------------
------------------------------------------------------------
------------------------------------------------------------
------------------------------------------------------------
------------------------------------------------------------
------------------------------------------------------------
------------------------------------------------------------
------------------------------------------------------------
------------------------------------------------------------
------------------------------------------------------------
--------------MAP----SSLDVVLKGSSGRNTRGLLRVIILCTIAAAAVASRLFSV
I-----------------------------------RTWHPLGRVTGGTLYPGLMVTSGV
IYHILRL-LTIPVDIRNICVLLAPGFSGLTALAMYLLTSEMSDSPSAGLLAAAFMGITPG
YISRSVAGSYDNEAIAIFLLVFTFYLWIKAVKNGSIMWGALTALFYGYMVSAWGGYVFIT
NLIPLHVFVLLCMGRYSTRVYISYTTWYALGTLGSMQIPFVGFLPIRNSDHMSALGVFGL
IQLVAFAEFIRAYLPGKQFQKLLTSMVLLTFGLGLGGLVLLSVSGVIAPWSGRFYSLWDT
GYAKIHIPIIASVSEHQPTAWPAFFFDLNFLIWLFPAGVFMCFQKLKDEHVFVVIYSVLA
SYFAGVMVRLMLTLTPIVCVAAALALSCILDNFLVASS-PS----------TATKAKTTT
ED--KS-------------------L---RSTRNPVVGIYSWFSKSVVVASVTLYLLLFV
AHCTWVTSNAYSSPSVVLASKLPDGSQFIIDDYREAYYWLRQNTPDNAKIMSWWDYGYQI
GGMADRPTLVDNNTWNNTHIATVGKAMSSREEVSYPILRQHDVDYVLVVFGGLLGYSGDD
LNKFLWMVRIAEGIWPDEVKERDYFTARGEYRVDEEATPAMKNSLMYKMCYHNYQSLFPA
-GQAMDRVRGTKLPKES-PQLNTLEEAFTSENWIVRLYKVKDLDNLGRDHSNAVAFDKGL
K------RKRAP----KHKGPRVLRTE
>XP_016599605_Penicillium_expansum
------------------------------------------------------------
------------------------------------------------------------
------------------------------------------------------------
------------------------------------------------------------
------------------------------------------------------------
------------------------------------------------------------
------------------------------------------------------------
------------------------------------------------------------
------------------------------------------------------------
------------------------------------------------------------
------------------------------------------------------------
------------------------------------------------------------
--------------MAP----SSLDVVLKGSSGRNTRGLLRVIILCTIAAAAVASRLFSV
IRFESIIHEFDPWFNFRATKYLIENGFYSFWDWFDDRTWHPLGRVTGGTLYPGLMVTSGV
IYHILRL-LTIPVDIRNICVLLAPGFSGLTALAMYLLTSEMSDSPSAGLLAAAFMGITPG
YISRSVAGSYDNEAIAIFLLVFTFYLWIKAVKNGSIMWGALTALFYGYMVSAWGGYVFIT
NLIPLHVFVLLCMGRYSSRVYISYTTWYALGTLGSMQIPFVGFLPIRNSDHMSALGVFGL
IQLVAFAEFIRAYLPGKQFQKLLTSMVLLTFGLGFGGLILLSVSGVIAPWSGRFYSLWDT
GYAKIHIPIIASVSEHQPTAWPAFFFDLNFLIWLFPAGVFMCFQKLKDEHVFVVIYSVLA
SYFAGVMVRLMLTLTPIVCVAAALALSCILDNFLVAST-PS----------TETKAKITT
DD--KS-------------------L---RSTRDPVIGIYSWFSKSVVVSSVTLYLLLFV
AHCTWVTSNAYSSPSVVLASKLPDGSQFIIDDYREAYYWLRQNTPDNAKIMSWWDYGYQI
GGMADRPTLVDNNTWNNTHIATVGKAMSSREEVSYPILRQHDVDYVLVVFGGLLGYSGDD
LNKFLWMVRIAEGIWPDEVKERDYFTARGEYRVDEEATPAMKNSLMYKMSYHNFQSLFPA
-GQAMDRVRGTKLPKES-PQLNTLEEAFTSENWIVRLYKVKDLDNLGRDHSNAVAFDKGL
K------RKRAP----KHKGPRVLRTE
>XP_040646118_Penicillium_griseofulvum
------------------------------------------------------------
------------------------------------------------------------
------------------------------------------------------------
------------------------------------------------------------
------------------------------------------------------------
------------------------------------------------------------
------------------------------------------------------------
------------------------------------------------------------
------------------------------------------------------------
------------------------------------------------------------
------------------------------------------------------------
------------------------------------------------------------
--------------MAP----SSLDVVLKGSSGRNTRGLLRVIILCTIAAAAVSSRLFSV
IRFESIIHEFDPWFNFRATKYLVENGFYSFWDWFDDRTWHPLGRVTGGTLYPGLMVTSGV
IYHILRL-LTIPVDIRNICVMLAPGFSGLTSLAMYLLTSEMSHSPSAGLLAAAFMGITPG
YISRSVAGSYDNEAIAIFLLVFTFYLWIKAVKNGSIMWGALTALFYGYMVSAWGGYVFIT
NLIPLHVFVLLCMGRYSARVYISYTTWYALGTLGSMQIPFVGFLPIRNSDHMSALGVFGL
LQLVAFAEFIRAYLPGKQFQKLLTSMVLLTFGLGFGGLVLLSVSGVIAPWSGRFYSLWDT
GYAKIHIPIIASVSEHQPTAWPAFFFDLNFLIWLFPAGVFMCFQKLKDEHVFVVIYSVLA
SYFAGVMVRLMLTLTPIVCVAAALALSTILDNFLVAST-PT-PPSTE----TETKAKATA
ED--KS-------------------L---RSTRDPVVGIYSWFSKSTVVASVTLYLLLFV
AHCTWVTSNAYSSPSVVLASKLPDGSQFIIDDYREAYYWLRQNTPDNAKIMSWWDYGYQI
GGMADRPTLVDNNTWNNTHIATVGKAMSSREEVSYPILRQHDVDYVLVVFGGLLGYSGDD
LNKFLWMVRIAEGIWPDEIKERDYFTARGEYRVDDEATPAMKNSLMYKMSYHNYQSLFPP
-GQAMDRVRGAKLPKES-PQLNTLEEAFTSENWIVRLYKVKDLDNLGRDHSNAVAFDKGL
K------RKRAA----KNKGPRVLRTE
>XP_038933216_Penicillium_roqueforti
------------------------------------------------------------
------------------------------------------------------------
------------------------------------------------------------
------------------------------------------------------------
------------------------------------------------------------
------------------------------------------------------------
------------------------------------------------------------
------------------------------------------------------------
------------------------------------------------------------
------------------------------------------------------------
------------------------------------------------------------
------------------------------------------------------------
--------------MAP----SSLDVVLKGSSGRNTRGLLRVIILCTIAAAAVSSRLFSV
IRFESIIHEFDPWFNFRATKYLIENGFYSFWDWFDDRTWHPLGRVTGGTLYPGLMVTSGV
IYHILRL-LTIPVDIRNICVMLAPGFSGLTALAMYLLTSEMSDSPSAGLLAAAFMGITPG
YISRSVAGSYDNEAIAIFLLVFTFYLWIKAVKNGSIMWGALTALFYGYMVSAWGGYVFIT
NLIPLHVFVLLCMGRYSTRVYISYTTWYALGTLGSMQIPFVGFLPIRNSDHMSALGVFGL
IQLVAFAEFIRGYLPGKQFQKLLTSMVLLTFGLGFGGLVLLSISGVIAPWSGRFYSLWDT
GYAKIHIPIIASVSEHQPTAWPAFFFDLNFLIWLFPAGVFMCFQKLKDEHVFVVIYSVLA
SYFAGVMVRLMLTLTPIVCVAAALALSCILDNFLVAST-PS----------TETKAKATT
DD--KS-------------------L---RSTRNPVVGIYSWFSKSVVVASVTLYLLLFV
AHCTWVTSNAYSSPSVVLASKLPDGSQFIIDDYREAYYWLRQNTPDNAKIMSWWDYGYQI
GGMADRPTLVDNNTWNNTHIATVGKAMSSREEVSYPILRQHDVDYVLVVFGGLLGYSGDD
LNKFLWMVRIAEGIWPDEVKERDYFTARGEYRVDEEATPAMKNSLMYKMSYHNFQSLFPA
-GQAMDRVRNTKLPKES-PQLNTLEEAFTSENWIVRLYKVKDLDNLGRDHSNAVAFDKGL
K------RKRAT----KHKGPRVLRTE
>XP_002567570_Penicillium_rubens
------------------------------------------------------------
------------------------------------------------------------
------------------------------------------------------------
------------------------------------------------------------
------------------------------------------------------------
------------------------------------------------------------
------------------------------------------------------------
------------------------------------------------------------
------------------------------------------------------------
------------------------------------------------------------
------------------------------------------------------------
------------------------------------------------------------
--------------MAP----SSLDVVLKGSSGRNTRGLLRVIILCTIAAAAVSSRLFSV
IRFESIIHEFDPWFNFRATKYLVENGFYSFWDWFDDRTWHPLGRVTGGTLYPGLMVTSGV
IYHILRL-LTIPVDIRNICVLLAPGFSGLTALAMYLLTSEMSDSPSAGLLAAAFMGITPG
YISRSVAGSYDNEAIAIFLLVFTFYLWIKAVKNGSIMWGALTALFYGYMVSAWGGYVFIT
NLIPLHVFVLLCMGRYSTRVYISYTTWYALGTLGSMQIPFVGFLPIRNSDHMSALGVFGL
IQLVAFAEFIRGYLPGKQFQKLLTSMVLLTFGLGFGGLVLLSVSGVIAPWSGRFYSLWDT
GYAKIHIPIIASVSEHQPTAWPAFFFDLNFLIWLFPAGVFMCFQKLKDEHVFVVIYSVLA
SYFAGVMVRLMLTLTPIVCVAAALALSCILDNFLVAST-PS----------TETKAKATT
ED--KS-------------------L---RSARNPVVGIYSWFSKSVVVASVTLYLLMFV
AHCTWVTSNAYSSPSVVLASKLPDGSQFIIDDYREAYYWLRQNTPDNAKIMSWWDYGYQI
GGMADRPTLVDNNTWNNTHIATVGKAMSSREEVSYPILRQHDVDYVLVVFGGLLGYSGDD
LNKFLWMVRIAEGIWPDEVKERDFFTARGEYRVDEEATPAMKNSLMYKMSYHNYQSLFPA
-GQAMDRVRGTRLPKES-PQLNTLEEAFTSENWIVRLYKVKDLDNLGRDHSNAVAFDKGL
K------RKRAT----KRKGPRVLRTE
>XP_040808205_Penicillium_solitum
------------------------------------------------------------
------------------------------------------------------------
------------------------------------------------------------
------------------------------------------------------------
------------------------------------------------------------
------------------------------------------------------------
------------------------------------------------------------
------------------------------------------------------------
------------------------------------------------------------
------------------------------------------------------------
------------------------------------------------------------
------------------------------------------------------------
--------------MAP----SSLDVVLKGSSGRNTRGLLRVIILCTIAAAAVSSRLFSV
IRFESIIHEFDPWFNFRATKYLIENGFHSFWDWFDDRTWHPLGRVTGGTLYPGLMVTSGV
IYHILRL-LTIPVDIRNICVMLAPGFSGLTALAMYLLTSEMSDSPSAGLLAAAFMGITPG
YISRSVAGSYDNEAIAIFLLVFTFYLWIKAVKNGSIMWGALTALFYGYMVSAWGGYVFIT
NLIPLHVFVLLCMGRYSTRVYISYTTWYALGTLGSMQIPFVGFLPIRNSDHMSALGVFGL
IQLVAFAEFIRAYLPGKQFQKLLTSMVLLTFGLGFGGLILLSVSGVIAPWSGRFYSLWDT
GYAKIHIPIIASVSEHQPTAWPAFFFDLNFLIWLFPAGVFMCFQKLKDEHVFVVIYSVLA
SYFAGVMVRLMLTLTPIVCVAAALALSCILDNFLVAST-PS----------TEPKAKTTT
ED--KS-------------------L---RSTRNPVVGIYSWFSKSVVVASVTLYLLLFV
AHCTWVTSNAYSSPSVVLASKLPDGSQFIIDDYREAYYWLRQNTPDNAKIMSWWDYGYQI
GGMADRPTLVDNNTWNNTHIATVGKAMSSREEVSYPILRQHDVDYVLVVFGGLLGYSGDD
LNKFLWMVRIAEGIWPDEVKERDYFTARGEYRVDEEATPAMKNSLMYKMSYHNYQSLFPP
-GQAMDRVRGTKLPKES-PQLNTLEEAFTSENWIVRLYKVKDLDNLGRDHSNAVAFDKGL
K------RKRAA----KHKGPRVLRTE
>XP_022580778_Penicilliopsis_zonata
------------------------------------------------------------
------------------------------------------------------------
------------------------------------------------------------
------------------------------------------------------------
------------------------------------------------------------
------------------------------------------------------------
------------------------------------------------------------
------------------------------------------------------------
------------------------------------------------------------
------------------------------------------------------------
------------------------------------------------------------
------------------------------------------------------------
--------------MAS----PSLDVLLKGNSSRNVRGLLRIIILCTIAAAAVSSRLFSV
IRFESIIHEFDPWFNFRATKYLVQHGFYKFWDWFDDRTWHPLGRVTGGTLYPGLMVTSGV
IYHVLRF-LTIPVDIRNICVLLAPGFSGLTALAMYLLTNEMSSSPSAGLLAAVFMGITPG
YISRSVAGSYDNEAIAIFLLVFTFYLWIKAVKNGSIMWGTLAALFYGYMVSAWGGYVFIT
NLIPLHVFVLLCMGRYTSRVYISYTTWYALGTLASMQIPFVGFLPIRNSDHMSALGVFGL
LQLVAFADFVRGFVPGKQFQKLLTAMILIVFGFALLGLVLLTVSGVIAPWSGRFYSLWDT
GYAKVHIPIIASVSEHQPTAWPAFFFDLNFLIWLFPAGVYLCFRQLKDEHVFVVIYAVLS
SYFAGVMVRLMLTLTPVVCVAAALAVSHILDTYLVASK-PS----------EASETKPTA
DNNQSG-------------------L---RSTRNPVVGVYSYLSKFFISAMMIVYLLLFV
SHCTWVTSNAYSSPSVVLASRMPDGSQHIIDDYREAYYWLRQNTPANAKIMSWWDYGYQI
GGMADRPTLVDNNTWNNTHIATVGKAMSSREEVSYPILRQHDVDYVLVVFGGLLGYSGDD
INKFLWMVRIAEGIWPDEVKERDYFTARGEYRVDDEATPTMRNSLMYKMSYYNFNSLFGG
-GQAVDRVRGARLPAEG-PQLTTVEEAFTSENWIIRIYKVKDLDNFGRDHSSAVAFDKGH
K------KKRAT----KKKGPRVLRTE
>XP_016618665_Cladophialophora_bantiana
------------------------------------------------------------
------------------------------------------------------------
------------------------------------------------------------
------------------------------------------------------------
------------------------------------------------------------
------------------------------------------------------------
------------------------------------------------------------
------------------------------------------------------------
------------------------------------------------------------
------------------------------------------------------------
------------------------------------------------------------
------------------------------------------------------------
--------------MAT--S-TPLDPFFRGSTSKNTRGLLRVIILLTIAAAAVSARLFSV
IRFESIIHEFDPWFNFRATKYLVKNGFYSFWDWFDDRTWHPLGRVTGGTLYPGLMVTSGV
IYHILRL-LSLPVDIRNICVLLAPGFSGLTALAMYLLTSEMSSSPSAGLLAAAFMGISPG
YISRSVAGSYDNEAIAIFLLVFTFFLWIKAVKNGSIMWGALAALFYGYMVSAWGGYVFIT
NLIPLHAFVLILMGRYSSRLYISYTTWYALGTLASMQVPFVGFLPVRSSDHMAALGIFGL
LQLVGFFSFLREQLPGKQFQTLLVALGGTIFAVMFLALITLTVSGVIAPWSGRFYSLWDT
GYAKIHIPIIASVSEHQPTAWPAFFFDLNMLIWLFPAGVYMCFRNLKDEHVFVVIYAVLA
SYFAGVMVRLMLTLTPVVCCAAALALSHIFDTYLYIPA-PS-EDPSDG---SNGSVKASK
IAANPS-------------------L---RSTRNPLVGIYSILSKSIISSMATGFLLLFV
AHCTWVTSNAYSSPSVVLASRLPDGSQHIIDDYREAYYWLRQNTPQDAKIMSWWDYGYQI
GGMADRPTLVDNNTWNNTHIATVGKAMSSREEVSYPILRQHDVDYVLVVFGGLLGYSGDD
INKFLWMVRIAEGIWPEEVRERDYFTARGEYRVDEEATPTMKNSLMYKMSYYNYNNLFPA
-GQAQDRVRGSSLPAQG-PELSTLEEAFTSENWIIRIYKVKPLDNVGRDHQSAMAFEKGH
K------KKRKA---GARKGARVLRVD
>XP_008725235_Cladophialophora_carrionii
------------------------------------------------------------
------------------------------------------------------------
------------------------------------------------------------
------------------------------------------------------------
------------------------------------------------------------
------------------------------------------------------------
------------------------------------------------------------
------------------------------------------------------------
------------------------------------------------------------
------------------------------------------------------------
------------------------------------------------------------
------------------------------------------------------------
------------------------------------------------------------
------------------------------------------------------MVTSGV
IYHVLRL-LSLPVDIRNICVLLAPAFSGLTALAMYLLTSEMSSSPSAGLLAAAFMGISPG
YISRSVAGSYDNEAIAIFLLVFTFFLWIKAVKNGSIMWGALAALFYGYMVSAWGGYVFIT
NLIPLHAFVLILMGRYSSRLYISYTTWYALGTLASMQVPFVGFLPVRSSDHMAALGVFGL
LQLVGFFNFLREQLPGKQFQTLLVALGGAIVGLMFLALVGLTVSGVIAPWSGRFYSLWDT
GYAKIHIPIIASVSEHQPTAWPAFFFDLNMLIWLFPAGVYMCFRNLKDEHVFVVIYAVLA
SYFAGVMVRLMLTLTPVVCCAAALALSHILDTYLYIPT-PS-EEPADG---SNGSAKASK
VAANPS-------------------L---RSIRNPLIGIYSILSKSVITSMMTGFLLLFV
AHCTWVTSNAYSSPSVVLASRLPDGSQHIIDDYREAYYWLRQNTPQDAKIMSWWDYGYQI
GGMADRPTLVDNNTWNNTHIATVGKAMSSREEVSYPILRQHDVDYVLVVFGGLLGYSGDD
INKFLWMVRIAEGIWPEEVKERDYFTARGEYRVDEEATPTMKNSLMYKMSYYNYNNLFPA
-GQAQDRVRGSTLPAQG-PELSTLEEAFTSENWIIRIYKVKDLDNVGRDHQSAMAFEKGH
K------KKRKL---GARKGARVLRVD
>XP_016243404_Cladophialophora_immunda
------------------------------------------------------------
------------------------------------------------------------
------------------------------------------------------------
------------------------------------------------------------
------------------------------------------------------------
------------------------------------------------------------
------------------------------------------------------------
------------------------------------------------------------
------------------------------------------------------------
------------------------------------------------------------
------------------------------------------------------------
------------------------------------------------------------
--------------MAV--S-TPLDPFLRGSTSKNTRGLLRVIILLTIAAAAVSARLFSV
IRFESIIHEFDPWFNFRATKYLVKNGFYSFWDWFDDRTWHPLGRVTGGTLYPGLMVTSGV
IYHILRL-LSLPVDIRNICVLLAPGFSGLTALAMYLLTSEMSSSPSAGLLAAAFMGITPG
YISRSVAGSYDNEAIAIFLLVFTFFLWIKAVKNGSIMWGALAALFYGYMVSAWGGYVFIT
NLIPLHAFVLILMGRYSSRLYISYTTWYALGTLASMQVPFVGFLPVRSSDHMAALGIFGL
LQLVGFFSFLREQLPGKQFQTLLVALGGTIFAVMFLALITLTVSGVIAPWSGRFYSLWDT
GYAKIHIPIIASVSEHQPTAWPAFFFDLNMLIWLFPAGVYMCFRNLKDEHVFVVIYAVLA
SYFAGVMVRLMLTLTPVVCCAAALALSHIFDTYLYIPT-PS-KDASDG---SNGSVKASK
IAANPS-------------------L---RSTRNPLIGIYSIVSKSMITSMATGFLLLFV
AHCTWVTSNAYSSPSVVLASRLPDGSQHIIDDYREAYYWLRQNTPQDAKIMSWWDYGYQI
GGMADRPTLVDNNTWNNTHIATVGKAMSSREEVSYPILRQHDVDYVLVVFGGLLGYSGDD
INKFLWMVRIAEGIWPEEVKERDYFTARGEYRVDEEATPTMKNSLMYKMSYYNYNNLFPA
-GQAQDRVRGSSLPAQG-PELSTLEEAFTSENWIIRIYKVKPLDNVGRDHQSAMAFEKGH
K------KKRKA---GARKGARVLRVD
>XP_007741252_Cladophialophora_psammophila
------------------------------------------------------------
------------------------------------------------------------
------------------------------------------------------------
------------------------------------------------------------
------------------------------------------------------------
------------------------------------------------------------
------------------------------------------------------------
------------------------------------------------------------
------------------------------------------------------------
------------------------------------------------------------
------------------------------------------------------------
------------------------------------------------------------
--------------MAT--S-TPLDPFLRGSTSKNTRGLLRVIILLTIAAAAVSARLFSV
IRFESIIHEFDPWFNFRATKYLVKNGFYSFWDWFDDRTWHPLGRVTGGTLYPGLMVTSGV
IYHILRL-LSLPVDIRNICVLLAPGFSGLTALAMHLLTSEMSSSPSAGLLAAAFMGISPG
YISRSVAGSYDNEAIAIFLLVFTFFLWIKAVKNGSIMWGALAALFYGYMVSAWGGYVFIT
NLIPLHAFVLILMGRYSSRLYISYTTWYALGTLASMQVPFVGFLPVRSSDHMAALGIFGL
LQLVGFFSFLKEQLPGKQFQTLLVALGGTIFAVMFLALITLTVSGVIAPWSGRFYSLWDT
GYAKIHIPIIASVSEHQPTAWPAFFFDLNMLIWLFPAGVYMCFRNLKDEHVFVVIYAVLA
SYFAGVMVRLMLTLTPVVCCAAALALSHIFDTYLYIPA-PS-EDPNDG---SNGSVKASK
IATNPS-------------------L---RSTRNPLIGIYSILSKSIISSMATGFLLLFV
AHCTWVTSNAYSSPSVVLASRLPDGSQHIIDDYREAYYWLRQNTPQDAKIMSWWDYGYQI
GGMADRPTLVDNNTWNNTHIATVGKAMSSREEVSYPILRQHDVDYVLVVFGGLLGYSGDD
INKFLWMVRIAEGIWPEEVRERDYFTARGEYRVDEEATPTMKNSLMYKMSYYNYNNLFPA
-GQAQDRVRGSSLPAQG-PELSTLEEAFTSENWIIRIYKVKPLDNVGRDHQSAMAFEKGH
K------KKRKA---GVRKGARVLRVD
>XP_018696931_Fonsecaea_erecta
------------------------------------------------------------
------------------------------------------------------------
------------------------------------------------------------
------------------------------------------------------------
------------------------------------------------------------
------------------------------------------------------------
------------------------------------------------------------
------------------------------------------------------------
------------------------------------------------------------
------------------------------------------------------------
------------------------------------------------------------
------------------------------------------------------------
--------------MAA--S-TPLDPFLRGSTSKNTRGLLRVIILVTIAAAAVSARLFSV
IRFESIIHEFDPWFNFRATKYLVKNGFYSFWDWFDDRTWHPLGRVTGGTLYPGLMVTSGV
IYHILRL-LSLPVDIRNICVLLAPGFSGLTALAMYLLTSEMSSSPSAGLLAAIFMGISPG
YISRSVAGSYDNEAIAIFLLVFTFFLWIKAVKNGSIMWGALAALFYGYMVSAWGGYVFIT
NLIPLHAFVLILMGRYSSRLYISYTTWYALGTLASMQVPFVGFLPVRSSDHMAALGIFGL
LQLVGFFNFLREQLPGKQFQTLLVALGGTIFAVMFLALVTLTVSGTIAPWSGRFYSLWDT
GYAKIHIPIIASVSEHQPTAWPAFFFDLNMLIWLFPAGVYMCFRNLKDEHVFVVIYAVLA
SYFAGVMVRLMLTLTPVVCCAAALALSHILDTYLYLPT-PA-ENSTDG---SNGSVKASK
ISANPS-------------------L---RSTRNPLIGIYSIVSKSMITSMVTGFLLLFV
AHCTWVTSNAYSSPSVVLASRLPDGSQHIIDDYREAYYWLRQNTPQDAKIMSWWDYGYQI
GGMADRPTLVDNNTWNNTHIATVGKAMSSREEVSYPILRQHDVDYVLVVFGGLLGYSGDD
INKFLWMVRIAEGIWPEEVKERDYFTARGEYRVDEEATPTMKNSLMYKMSYYNYNNLFPA
-GQAQDRVRGSSLPAQG-PELSTLEEAFTSENWIIRIYKVKPLDNVGRDHQSAMAFDKGH
K------KKRKA---GARKGARVLRVD
>XP_022511347_Fonsecaea_monophora
------------------------------------------------------------
------------------------------------------------------------
------------------------------------------------------------
------------------------------------------------------------
------------------------------------------------------------
------------------------------------------------------------
------------------------------------------------------------
------------------------------------------------------------
------------------------------------------------------------
------------------------------------------------------------
------------------------------------------------------------
------------------------------------------------------------
--------------MAV--S-TPLDPFLRGSTSKNTRGLLRVIILLTIAAAAVSARLFSV
IRFESIIHEFDPWFNFRATKYLVKNGFYSFWDWFDDRTWHPLGRVTGGTLYPGLMVTSGV
IYHILRL-LSLPVDIRNICVLLAPGFSGLTALAMYLLTSEMSSSPSAGLLAAAFMGITPG
YISRSVAGSYDNEAIAIFLLVFTFFLWIKAVKNGSIMWGALAALFYGYMVSAWGGYVFIT
NLIPLHAFVLILMGRYSSRLYISYTTWYALGTLASMQVPFVGFLPVRSSDHMAALGIFGL
LQLVGFFNFLREQLPGKQFQTLLVALGGTIFAVMLLALVTLTVSGVIAPWSGRFYSLWDT
GYAKIHIPIIASVSEHQPTAWPAFFFDLNMLIWLFPAGVYMCFRNLKDEHVFVVIYAVLA
SYFAGVMVRLMLTLTPVVCCAAALALSHILDTYLYIPS-PS-GDANDG---SNGSVKASK
IAANPS-------------------L---RSTRNPLVGIYSIVSKSMITSMVTGFLLLFV
AHCTWVTSNAYSSPSVVLASRLPDGSQHIIDDYREAYYWLRQNTPQDAKIMSWWDYGYQI
GGMADRPTLVDNNTWNNTHIATVGKAMSSREEVSYPILRQHDVDYVLVVFGGLLGYSGDD
INKFLWMVRIAEGIWPEEVRERDYFTARGEYRVDEEATPTMKNSLMYKMSYYNYNNLFPA
-GQAQDRVRGSSLPAQG-PELSTLEEAFTSENWIIRIYKVKPLDNVGRDHQSATAFEKGH
K------KKRKT---GARKGARTLRVD
>XP_016632894_Fonsecaea_multimorphosa
------------------------------------------------------------
------------------------------------------------------------
------------------------------------------------------------
------------------------------------------------------------
------------------------------------------------------------
------------------------------------------------------------
------------------------------------------------------------
------------------------------------------------------------
------------------------------------------------------------
------------------------------------------------------------
------------------------------------------------------------
------------------------------------------------------------
--------------MAS--S-TPLDPFLRGSTSKNTRGLLRVIILLTIAAAAVSARLFSV
IRFESIIHEFDPWFNFRATKYLVKNGFYSFWDWFDDRTWHPLGRVTGGTLYPGLMVTSGV
IYHILRL-LSLPVDIRNICVLLAPGFSGLTALAMYLLTSEMSSSPSAGLLAAAFMGISPG
YISRSVAGSYDNEAIAIFLLVFTFFLWIKAVKNGSIMWGALAALFYGYMVSAWGGYVFIT
NLIPLHAFVLILMGRYSSRLYISYTTWYALGTLASMQVPFVGFLPVRSSDHMAALGIFGL
LQLVGFFNFLREQLPGKQFQTLLVALGGTIFAVMFSALVILTVSGVIAPWSGRFYSLWDT
GYAKIHIPIIASVSEHQPTAWPAFFFDLNMLIWLFPAGVYMCFRNLKDEHVFVVIYAVLA
SYFAGVMVRLMLTLTPVVCCAAALALSHIFDTYLYLPT-PT-EESTDG---SNGSVKASK
IAANPS-------------------L---RSIRNPLIGIYSIVSKSMITSMATGFLLLFV
AHCTWVTSNAYSSPSVVLASRLPDGSQHIIDDYREAYYWLRQNTPQDAKIMSWWDYGYQI
GGMADRPTLVDNNTWNNTHIATVGKAMSSREEVSYPILRQHDVDYVLIVFGGLLGYSGDD
INKFLWMVRIAEGIWPEEVKERDYFTARGEYRVDEEATPTMKNSLMYKMSYYNYNNLFPA
-GQAQDRVRGSSLPAQG-PELSTLEEAFTSENWIIRIYKVKPLDNVGRDHQSAMAFDKGH
K------KKRKT---GARKGARVLRVD
>XP_022502439_Fonsecaea_nubica
------------------------------------------------------------
------------------------------------------------------------
------------------------------------------------------------
------------------------------------------------------------
------------------------------------------------------------
------------------------------------------------------------
------------------------------------------------------------
------------------------------------------------------------
------------------------------------------------------------
------------------------------------------------------------
------------------------------------------------------------
------------------------------------------------------------
--------------MAV--S-TPLDPFLRGSTSKNTRGLLRVIILLTIAAAAVSARLFSV
IRFESIIHEFDPWFNFRATKYLVKNGFYSFWDWFDDRTWHPLGRVTGGTLYPGLMVTSGV
IYHILRL-LSLPVDIRNICVLLAPGFSGLTALAMYLLTSEMSSSPSAGLLAAAFMGITPG
YISRSVAGSYDNEAIAIFLLVFTFFLWIKAVKNGSIMWGALAALFYGYMVSAWGGYVFIT
NLIPLHAFVLILMGRYSSRLYISYTTWYALGTLASMQVPFVGFLPVRSSDHMAALGIFGL
LQLVGFFNFLRDQLPGKQFQTLLVALGGTIFAVMLLALVTLTVSGVIAPWSGRFYSLWDT
GYAKIHIPIIASVSEHQPTAWPAFFFDLNMLIWLFPAGVYMCFRNLKDEHVFVVIYAVLA
SYFAGVMVRLMLTLTPVVCCAAALALSHILDTYLYIPS-PS-GDANDG---SNGSVKASK
IAANPS-------------------L---RSTRNPLVGIYSVVSKSMITSMVTGFLLLFV
AHCTWVTSNAYSSPSVVLASRLPDGSQHIIDDYREAYYWLRQNTPQDAKIMSWWDYGYQI
GGMADRPTLVDNNTWNNTHIATVGKAMSSREEVSYPILRQHDVDYVLVVFGGLLGYSGDD
INKFLWMVRIAEGIWPEEVRERDYFTARGEYRVDEEATPTMKNSLMYKMSYYNYNNLFPA
-GQAQDRVRGSSLPAQG-PELSTLEEAFTSENWIIRIYKVKPLDNVGRDHQSATAFEKGH
K------KKRKT---GARKGARTLRVD
>XP_013287352_Fonsecaea_pedrosoi
------------------------------------------------------------
------------------------------------------------------------
------------------------------------------------------------
------------------------------------------------------------
------------------------------------------------------------
------------------------------------------------------------
------------------------------------------------------------
------------------------------------------------------------
------------------------------------------------------------
------------------------------------------------------------
------------------------------------------------------------
------------------------------------------------------------
--------------MAV--S-TPLDPFLRGSTSKNTRGLLRVIILLTIAAAAVSARLFSV
IRFESIIHEFDPWFNFRATKYLVKNGFYSFWDWFDDRTWHPLGRVTGGTLYPGLMVTSGV
IYHILRL-LSLPVDIRNICVLLAPGFSGLTALAMYLLTSEMSSSPSAGLLAAAFMGITPG
YISRSVAGSYDNEAIAIFLLVFTFFLWIKAVKNGSIMWGALAALFYGYMVSAWGGYVFIT
NLIPLHAFVLILMGRYSSRLYISYTTWYALGTLASMQVPFVGFLPVRSSDHMAALGIFGL
LQLVGFFNFLREQLPGKQFQTLLVALGGTIFAVMLLALVTLTVSGVIAPWSGRFYSLWDT
GYAKIHIPIIASVSEHQPTAWPAFFFDLNMLIWLFPAGVYMCFRNLKDEHVFVVIYAVLA
SYFAGVMVRLMLTLTPVVCCAAALALSHILDTYLYIPS-PS-GDANDG---SNGSVKASK
IAANPS-------------------L---RSTRNPLVGIYSIVSKSMITSMVTGFLLLFV
AHCTWVTSNAYSSPSVVLASRLPDGSQHIIDDYREAYYWLRQNTPQDAKIMSWWDYGYQI
GGMADRPTLVDNNTWNNTHIATVGKAMSSREEVSYPILRQHDVDYVLVVFGGLLGYSGDD
INKFLWMVRIAEGIWPEEVRERDYFTARGEYRVDEEATPTMKNSLMYKMSYYNYNNLFPA
-GQAQDRVRGSSLPAQG-PELSTLEEAFTSENWIIRIYKVKPLDNVGRDHQSATAFEKGH
K------KKRKT---GARKGARTLRVD
>XP_007759608_Cladophialophora_yegresii
------------------------------------------------------------
------------------------------------------------------------
------------------------------------------------------------
------------------------------------------------------------
------------------------------------------------------------
------------------------------------------------------------
------------------------------------------------------------
------------------------------------------------------------
------------------------------------------------------------
------------------------------------------------------------
------------------------------------------------------------
------------------------------------------------------------
--------------MAA--S-THLDPLFRGSASKNTRGLLRVTILLTIAAAAVTARLFSV
IRFESIIHEFDPWFNFRATKYLVKNGFYSFWDWFDDRTWHPLGRVTGGTLYPGLMVTSGV
IYHVLRL-LSLPVDIRNICVLLAPAFSGLTALAMYLLTSEMSSSPSAGLLAAAFMGISPG
YISRSVAGSYDNEAIAIFLLVFTFFLWIKAVKNGSIMWGALAALFYGYMVSAWGGYVFIT
NLIPLHAFVLVLMGRYSSRLYISYTTWYALGTLASMQVPFVGFLPVRSSDHMAALGVFGL
LQLVGFFNFLREQLPGKQFQTLLVALGGAIFGLMFLALIGLTVSGVIAPWSGRFYSLWDT
GYAKIHIPIIASVSEHQPTAWPAFFFDLNMLIWLFPAGVYMCFRNLKDEHVFVVIYAVLA
SYFAGVMVRLMLTLTPVVCCAAALALSHILDTYLYIPT-PA-EEPSDG---SNGSAKASK
IAANPS-------------------L---RSIRNPLIGIYSILSKSVITSMMTGFLLLFV
AHCTWVTSNAYSSPSVVLASRLPDGSQHIIDDYREAYYWLRQNTPQDAKIMSWWDYGYQI
GGMADRPTLVDNNTWNNTHIATVGKAMSSREEVSYPILRQHDVDYVLVVFGGLLGYSGDD
INKFLWMVRIAEGIWPEEVKERDYFTARGEYRVDEEATPTMKNSLMYKMSYYNYNNLFPA
-GQAQDRVRGSPLPAQG-PELSTLEEAFTSENWIIRIYKVKDLDNVGRDHQSAMAFEKGH
K------KKRKL---GARKGARVLRVD
>XP_016240180_Exophiala_spinifera
------------------------------------------------------------
------------------------------------------------------------
------------------------------------------------------------
------------------------------------------------------------
------------------------------------------------------------
------------------------------------------------------------
------------------------------------------------------------
------------------------------------------------------------
------------------------------------------------------------
------------------------------------------------------------
------------------------------------------------------------
------------------------------------------------------------
--------------MAV--S-TALGPLLRGSSSKNTRGLLRIIILLTIAAAAVSARLFSV
IRFESIIHEFDPWFNFRATKYLVANGFYKFWDWFDDRTWHPLGRVTGGTLYPGLMVTSGV
IYHLLRL-LSIPVDIRNICVLLAPGFSGLTALAMYLLTSEMSSSPSAGLLAAAFMGISPG
YISRSVAGSYDNEAIAIFLLVFTFFLWIKAVKNGSIMWGALAALFYGYMVSAWGGYVFIT
NLIPLHAFTLILMGRYSSRLYISYTTWYALGTLASMQVPFVGFLPVRSSDHMAALGIFGL
LQLVGFFNFLRDQLPGKQFQTLLVALGGAIVGIMFVGLVALTLSGTIAPWSGRFYSLWDT
GYAKIHIPIIASVSEHQPTAWPAFFFDLNMLIWLFPAGVYMCFRNLKDEHVFVVLYAVLA
SYFAGVMVRLMLTLTPVVCCAAALAISHILDTYLYIPS-PV-EESNEP---SNGSVKGSK
LSANPS-------------------L---RSTRNPLVGIYSLASKSLMTSMFTGFLLLFV
AHCTWVTSNAYSSPSVVLASRLPDGSQHIIDDYREAYYWLRQNTPRDAKIMSWWDYGYQI
GGMADRPTLVDNNTWNNTHIATVGKAMSSREEVSYPILRQHDVDYVLVVFGGLLGYSGDD
INKFLWMVRIAEGIWPEEVRERDFFTARGEYRVDEEATPTMKNSLMYKMSYYNYNQLFPA
-GQAQDRVRGSPLPAQG-PELSTLEEAFTSENWIIRIYKVKDLDNVGRDHQSAVAFDKGH
K------KKRKA---GSKKGVRVLRED
>XP_016268620_Exophiala_oligosperma
------------------------------------------------------------
------------------------------------------------------------
------------------------------------------------------------
------------------------------------------------------------
------------------------------------------------------------
------------------------------------------------------------
------------------------------------------------------------
------------------------------------------------------------
------------------------------------------------------------
------------------------------------------------------------
------------------------------------------------------------
------------------------------------------------------------
--------------MAV--S-TALDPFLRGSMSKNTRGLLRIIILLTIAGAAVSARLFSV
IRFESIIHEFDPWFNFRATKYLVANGFYKFWDWFDDRTWHPLGRVTGGTLYPGLMVTSGV
IYHLLRL-LSIPVDIRNICVLLAPGFSGFTALAMYLLTSEMSSSPSAGLLAAAFMGISPG
YISRSVAGSYDNEAIAIFLLVFTFFLWIKAVKNGSIMWGALAALFYGYMVSAWGGYVFIT
NLIPLHAFTLILMGRYSSRLYISYTTWYALGTLASMQVPFVGFLPIRSSDHMAALGIFGL
LQLVAFFNFLRDQLPGKQFQTLLVALGGAIFGIMFVGLIALTLSGTIAPWSGRFYSLWDT
GYAKIHIPIIASVSEHQPTAWPAFFFDLNMLIWLFPAGVYMCFRNLKDEHVFVVLYAVLA
SYFAGVMVRLMLTLTPVVCCAAALAISHILDTYLYIPS-PV-DESNEP---SNGSVKGSK
ISANPS-------------------L---RSIRNPLIGIYSLASKSLITSMFTGFLLLFV
AHCTWVTSNAYSSPSVVLASRLPDGSQHIIDDYREAYYWLRQNTPKDAKIMSWWDYGYQI
GGMADRPTLVDNNTWNNTHIATVGKAMSSREEVSYPILRQHDVDYVLVVFGGLLGYSGDD
INKFLWMVRIAEGIWPEEVRERDFFTARGEYRVDDEATPTMRNSLMYKMSYYNYNQLFPA
-GQAQDRVRGSPLPAQG-PELSTLEEAFTSENWIIRIYKVKDLDNVGRDHQSAVAFDKGH
K------KKRKA---GSKKGVRVLRED
>XP_013316723_Exophiala_xenobiotica
------------------------------------------------------------
------------------------------------------------------------
------------------------------------------------------------
------------------------------------------------------------
------------------------------------------------------------
------------------------------------------------------------
------------------------------------------------------------
------------------------------------------------------------
------------------------------------------------------------
------------------------------------------------------------
------------------------------------------------------------
------------------------------------------------------------
------------------------------------------------------------
------------------------------------------------------MVTSGV
IYHLLRL-LAVPVDIRNICVLLAPAFSGLTALAMYLLTSEMSSSPSAGLLAAVFMGISPG
YISRSVAGSYDNEAIAIFLLVFTFFLWIKAVKNGSIMWGALAALFYGYMVSAWGGYVFIT
NLIPLHAFTLVLMGRYTSRLYISYTTWYALGTLASMQVPFVGFLPIRSSDHMAALGIFGL
LQLVGFFNFLREQLPGKQFQTLLVALGGAIFGIMFFGLIALTVSGTIAPWSGRFYSLWDT
GYAKIHIPIIASVSEHQPTAWPAFFFDLNMLIWLFPAGVYMCFRNLKDEHVFVVIYAVLA
SYFAGVMVRLMLTLTPVVCCAAALAISHILDTYLYLPS-PV-DESSES---SNGSVKASK
ISANPS-------------------L---RSIRNPLVGIYSMASKSLITSMFTGFLLLFV
AHCTWVTSNAYSSPSVVLASRLPDGSQHIIDDYREAYYWLRQNTPRDAKIMSWWDYGYQI
GGMADRPTLVDNNTWNNTHIATVGKAMSSREEVSYPILRQHDVDYVLVVFGGLLGYSGDD
INKFLWMVRIAEGIWPEEVRERDFFTARGEYRVDDEATPTMKNSLMYKMSYYNYNQLFPA
-GQAQDRVRGSPLPAQG-PELSILDEAFTSENWIIRIYKVKPLDNVGRHHQSAVAFDKGH
K------KKRKA---GSKKGVRVLREE
>XP_007724389_Capronia_coronata
------------------------------------------------------------
------------------------------------------------------------
------------------------------------------------------------
------------------------------------------------------------
------------------------------------------------------------
------------------------------------------------------------
------------------------------------------------------------
------------------------------------------------------------
------------------------------------------------------------
------------------------------------------------------------
------------------------------------------------------------
------------------------------------------------------------
--------------MAA--S-TPLDPFLRGSTSKNTRGLLRIIILCTIAAAAVSARLFSV
IRFESIIHEFDPWFNFRATKYLVKNGFYSFWDWFDDRTWHPLGRVTGGTLYPGLMVTSGV
IYHILRL-LSLPVDIRNICVLLAPGFSGFTALAMYLLTSEMSSSPSAGLLAAAFMGISPG
YISRSVAGSYDNEAIAIFLLVFTFFLWIKAVKNGSIMWGALAALFYGYMVSAWGGYVFIT
NLIPLHAFTLILMGRYSSRLYISYTTWYALGTLASMQVPFVGFLPVRSSDHMAALGVFGL
LQLVAFFNFLRDQLPGKQFQTLLVALGGTIVVIMFLGLVALTASGVIAPWSGRFYSLWDT
GYAKIHIPIIASVSEHQPTAWPAFFFDLNMLIWLFPAGVYLCFRNLKDEHVFVVLYAVLA
SYFAGVMVRLMLTLTPVVCCAAGLALSYILDTYLYAQK-PV-EESASSD--SNGSIKASK
FSANSA-------------------L---RSTRNSIVGIYSVVSKSVITSMVTGFLLLYV
AHCTWVTSNAYSSPSVVLASRLPDGSQHIIDDYREAYYWLRQNTPSDARVMSWWDYGYQI
GGMADRPTLVDNNTWNNTHIATVGKAMSSREEVSYPILREHDVDYVLVVFGGLLGYSGDD
INKFLWMVRIAEGIWPDEVRERDFFTARGEYRVDDQATPAMKNSLMYKMSYYNYNSLFPA
-GQAQDRVRGSSLPAQG-PELSILEEAFTSENWIIRIYKVKDLDNVGRDHQSAVSFDKGH
K------KKRKP---GAKKGVRVLREE
>XP_007737734_Capronia_epimyces
------------------------------------------------------------
------------------------------------------------------------
------------------------------------------------------------
------------------------------------------------------------
------------------------------------------------------------
------------------------------------------------------------
------------------------------------------------------------
------------------------------------------------------------
------------------------------------------------------------
------------------------------------------------------------
------------------------------------------------------------
------------------------------------------------------------
--------------MAA--S-TPLDPFLRGSTGKNTRGMLRIIILCTIAAAAVSARLFSV
IRFESIIHEFDPWFNFRATKYLVKNGFYSFWDWFDDRTWHPLGRVTGGTLYPGLMVTSGV
IYHILRL-LSLPVDIRNICVLLAPGFSGLTALAMYLLTTEMSSSPSAGLLAAIFMGISPG
YISRSVAGSYDNEAIAIFLLVFTFFLWIKAVKNGSIMWGALAALFYGYMVSAWGGYVFIT
NLIPLHAFTLILMGRYSSRLYISYTTWYALGTLASMQVPFVGFLPVRSSDHMAALGVFGL
LQLVGFFNFLREQLPGRQFQTLLVALGGAIVAVMFLGLVLLTVSGTIAPWSGRFYSLWDT
GYAKIHIPIIASVSEHQPTAWPAFFFDLNLLIWLFPAGVYLCFRNLRDEHVFVVLYAVLA
SYFAGVMVRLMLTLTPVVCCTAGLALSYILDTYLYAQT-PV-DESGSGD--TNGSVKTSK
ISANPA-------------------L---RSTRNPVVGIYSLVSKSLITSLVTGFLLLFV
AHCTWVTSNAYSSPSVVLASRLPDGSQHIIDDYREAYYWLRQNTPYNAKVMSWWDYGYQI
GGMADRPTLVDNNTWNNTHIATVGKAMSSREEISYPILRQHDVDYVLVVFGGLLGYSGDD
INKFLWMVRIAEGIWPDEVRERDFFTARGEYRVDDQATPAMKNSLMYKMSYYNYNQLFPA
-GQAQDRVRGSSLPAQG-PELSTLEEAFTSENWIIRIYKVKDLDNIGRDHQSALAFDKGH
K------KKRKA---SGKKAMRVLRED
>XP_009160168_Exophiala_dermatitidis
------------------------------------------------------------
------------------------------------------------------------
------------------------------------------------------------
------------------------------------------------------------
------------------------------------------------------------
------------------------------------------------------------
------------------------------------------------------------
------------------------------------------------------------
------------------------------------------------------------
------------------------------------------------------------
------------------------------------------------------------
------------------------------------------------------------
--------------MAA--S-TPLDPFLRGSTSKSTRGLLRIIILCTIAAAAVSARLFSV
IRFESIIHEFDPWFNFRATKYLVKNGFYSFWDWFDDRTWHPLGRVTGGTLYPGLMVTSGV
IYHILRL-LSLPVDIRNICVLLAPGFSGLTALAMYLLTSEMSSSPSAGLLAAAFMGISPG
YISRSVAGSYDNEAIAIFLLVFTFFLWIKAVKNGSIMWGALAALFYGYMVSAWGGYVFIT
NLIPLHAFTLILMGRYSSRLYISYSTWYALGTLASMQIPFVGFLPVRSSDHMAALGVFGL
LQLVGFFNFLRDQLPGKQFQTLLIALGGAIFVIMVVGLVVLTASGIIAPWSGRFYSLWDT
GYAKIHIPIIASVSEHQPTAWPAFFFDLNMLIWLFPAGVYLCFRNLKDEHVFVVLYAVLA
SYFAGVMVRLMLTLTPVVCCAAALALSYILDTYLYAQT-PV-ADT-PGD--TNGSAKASK
VTANPF-------------------L---RSTRNPVVGIYSLMSKSLITSMITGFLLLFV
AHCTWVTSNAYSSPSVVLASRLPDGSQHIIDDYREAYYWLRQNTPYDARIMSWWDYGYQI
GGMADRPTLVDNNTWNNTHIATVGKAMSSREEVSYPILRQHDVDYVLVVFGGLLGYSGDD
INKFLWMVRIAEGIWPEEVRERDFFTARGEYRVDDQATPAMKNSLMYKMSYYNYNQLFPA
-GQAQDRVRGSSLPAQG-PELSTLEEAFTSENWIIRIYKVKDLDNVGRDHQSAVAFDKGH
K------KKRKA---GAKKGPRVLRED
>XP_013262062_Exophiala_aquamarina
------------------------------------------------------------
------------------------------------------------------------
------------------------------------------------------------
------------------------------------------------------------
------------------------------------------------------------
------------------------------------------------------------
------------------------------------------------------------
------------------------------------------------------------
------------------------------------------------------------
------------------------------------------------------------
------------------------------------------------------------
------------------------------------------------------------
--------------MAT--P-TPLDPFLRGSTSKTTRGLLRIIILFTIAAAAVSARLFSV
IRFESIIHEFDPWFNFRATKYLVKHGFYSFWDWFDDRTWHPLGRVTGGTLYPGLMVTSGV
IYHVLRL-LSLPVDIRNICVLLAPAFSGLTALAMYLLTSEMSSSPSAGLLAAAFMGITPG
YISRSVAGSYDNEAIAIFLLVFTFFLWIKAVKNGSIMWGSLAALFYGYMVSAWGGYVFIT
NLIPLHAFTLILMGRYSSRLYISYTTWYALGTLASMQVPFVGFLPIRSSDHMAALGIFGL
LQLVGFFAFLRDQLPGKQFQTLLVALGGAIFGLMFVALVALTVSGTIAPWSGRFYSLWDT
GYAKIHIPIIASVSEHQPTAWPAFFFDLNMLIWLFPAGVYMCFRNLRDEHVFVVIYAVLA
SYFAGVMVRLMLTLTPIVCVSAALALSHVLDTYLYAGS-PT-EPSTDG---SNGGVKPSK
ATANLS-------------------L---RSVRNPLIGIYSLISKSLITSMTTGFLLLFV
AHCTWVTSNAYSSPSVVLASRLPDGSQHIIDDYREAYYWLRQNTAQDAKIMSWWDYGYQI
GGMADRPTLVDNNTWNNTHIATVGKAMSSREEVSYPILRAHDVDYVLVVFGGLLGYSGDD
INKFLWMVRIAEGIWPDQVRERDYFTARGEYRVDEEATPTMRNSLMYKMSYYNFDKLFPA
-GQAQDRVRGSPLPAQG-PELSTLEEAFTSENWIIRIYKVKDLDNVGRDHQSAVAFEKGH
K------KKRKT---GGKKGVRVLRED
>XP_016221384_Exophiala_mesophila
------------------------------------------------------------
------------------------------------------------------------
------------------------------------------------------------
------------------------------------------------------------
------------------------------------------------------------
------------------------------------------------------------
------------------------------------------------------------
------------------------------------------------------------
------------------------------------------------------------
------------------------------------------------------------
------------------------------------------------------------
------------------------------------------------------------
--------------MAATTS-TPLEPFLRSTTSKKTRALLRIIILVTIAAAAVSSRLFSV
IRFESIIHEFDPWFNFRATKYLVKHGFYSFWDWFDDRTWHPLGRVTGGTLYPGLMVTSGV
IYHLLNL-LSLPVDIRNICVLLAPACSGLTAFAMYLLTSEMSSSPSAGLLAAAFMGIAPG
YISRSVAGSYDNEAIAIFLLVFTFYLWIKAVKNGSIMWGALAALFYGYMVSAWGGYVFIT
NLIPLHAFTLILMGRYSSRLYISYTTWYALGTLASMQVPFVGFLPIRSSDHMAALGIFGL
LQLVGFFNYLKEQLPGKQFQTLLVALGGSIFAILLAALVFFTVSGIIAPWSGRFYSLWDT
GYAKIHIPIIASVSEHQPTAWPAFFFDLNMLIWLFPAGVYMCFRNLKDEHVFVVIYAVLA
SYFAGVMVRLMLTLTPVVCCAAALALSHILDTYLFLGT-PRGDAATDG---SNGPVKASK
TTANLT-------------------L---RSMRNPLVGIYSVVSKSLVSSLATGFLLLFV
AHCTWVTSNAYSSPSVVLASRLPDGSQHIIDDYREAYYWLRQNTPQDAKIMSWWDYGYQI
GGMADRPTLVDNNTWNNTHIATVGKAMSSREEVSYPILRAHDVDYVLVVFGGLLGYSGDD
INKFLWMVRIAEGIWPEEVRERDFFTARGEYRVDDQATPTMRNSLMYKMSYYNFDKLFPS
-GQAQDRVRGSALPAQG-PELNVLEEAFTSENWIIRIYKVKDLDNVGRDHQSAVAFDKGH
K------KKRKTTHGAGKKGVRVLRED
>XP_013268712_Rhinocladiella_mackenziei
------------------------------------------------------------
------------------------------------------------------------
------------------------------------------------------------
------------------------------------------------------------
------------------------------------------------------------
------------------------------------------------------------
------------------------------------------------------------
------------------------------------------------------------
------------------------------------------------------------
------------------------------------------------------------
------------------------------------------------------------
------------------------------------------------------------
--------------MAA--S-TPLDPFLRGSTSKNTRGLLRIIILCTIAAAAVSARLFSV
IRFESIIHEFDPWFNFRATKYLVKHGFYPFWDWFDDRTWHPLGRVTGGTLYPGLMVTSGV
IYHVLRL-LSLPVDIRNICVLLAPGFSGLTALAMYLLTSEMSTSPSAGLLAAAFMGVSPG
YISRSVAGSYDNEAIAIFLLVFTFFLWIKAVKHGSIMWGALAALFYGYMVSAWGGYVFIT
NLIPLHVFTLILMGRYSSRLYISYTTWYALGTLASMQVPFVGFLPIRSSDHMAALGVFGL
LQLVGFFSYLREQLPGKQFQTLLVALGGAIFGVMFLGLIALTVSGIIAPWSGRFYSLWDT
GYAKIHIPIIASVSEHQPTAWPAFFFDLNMLIWLFPAGVYMCFRNLQDEHVFIIIYAVLA
SYFAGVMVRLMLTLTPVVCSAAALALSHILDTYLYLPA-PV-DKSSGGDAASNGSAKAGK
TSANPP-------------------L---RSVRHPLVGIYSILSKSLITSMATGFLLLFV
AHCTWVTSNAYSSPSVVLASRLPDGSQHIIDDYREAYYWLRQNTPHDAKIMSWWDYGYQI
GGMADRPTLVDNNTWNNTHIATVGKAMSSREEVSYPILRQHDVDYVLVVFGGLLGYSGDD
VNKFLWMVRIAEGIWPEEVRERDYFTARGEYRIDEEATPTMKNSLMYKMSYYNYNQLFPA
-GQAQDRVRGSSLPAQG-PELSTLEEAFTSENWIIRIYKVKELDNVGRDHQSAVAFDKGH
K------KKRKA---GSKKGVKVLRED
>XP_017996148_Phialophora_attinorum
------------------------------------------------------------
------------------------------------------------------------
------------------------------------------------------------
------------------------------------------------------------
------------------------------------------------------------
------------------------------------------------------------
------------------------------------------------------------
------------------------------------------------------------
------------------------------------------------------------
------------------------------------------------------------
------------------------------------------------------------
------------------------------------------------------------
--------------MATTASETPLEPYLRGPTSKNTRGVLRIIILCTIAAAAVSARLFSV
IRFESIIHEFDPWFNFRATKHLVAHGFYSFWDWFDDKTWHPLGRVTGGTLYPGLMVTSGV
IYHILRL-LSLPVDIRNICVLLAPGFSGLTAYAMYLLTSEMSSSPSAGLLAAAFMAITPG
YISRSVAGSYDNEAIAIFLLVFTFFLWIKAVKVGSIMWGALAALFYGYMVSAWGGYVFIT
NLIPLHVFVLILMGRFSSRVYIAYNTWYALGTLASMQVPFVGFLPIRSSDHMAALGIFGL
LQLVGFFDFLRNQLPGKQFQTLLVALGGSIFVIAFGGLILLTVTGTIAPWSGRFYSLWDT
GYAKIHIPIIASVSEHQPTAWPAFFFDLNFLIWLFPAGVYMCFRNLRDEHVFVVIYAVLA
SYFAGVMVRLMLTLSPIVCCASALALSHVLDSFLLAKS-PA-APAAE----TNGSAKPP-
-SSNSS-------------------FGISKSIRQPVVGIYSLISKSTIASLITGFLLVFV
AHCTWVTSNAYSSPSVVLASRMPDGSQHIIDDYREAYYWLRQNTPPDAKIMSWWDYGYQI
GGMADRPTLVDNNTWNNTHIATVGKAMSSREEVSYPILRQHDVDYVLIIFGGLLGYSGDD
INKFLWMVRIAEGIWPEEVKERDFFTARGEYRVDDEATPTMKNSLMYKMSYHNFANLFPP
-GQAQDRVRGSKAPSQN-PELNTLEEAFTSENWIVRLYKVKKPDNVGRDHSGAVAFEKGH
K------KKSKK---GLRKSRVVLREE
>NP_595148_Schizosaccharomyces_pombe
------------------------------------------------------------
-----------------------------------------------MANSATITSKKGV
K-----------------------------------------------------------
------------------------------------------------------------
------------------------------------------------------------
------------------------------------------------------------
------------------------------------------------------------
------------------------------------------------------------
------------------------------------------------------------
------------------------------------------------------------
------------------------------------------------------------
------------------------------------------------------------
------------------------------SHQKDWKIPLKVLILICIAVASVSSRLFSV
IRYESIIHEFDPWFNFRASKILVEQGFYNFLNWFDERSWYPLGRVAGGTLYPGLMVTSGI
IFKVLHL-LRINVNIRDVCVLLAPAFSGITAIATYYLARELKSD-ACGLLAAAFMGIAPG
YTSRSVAGSYDNEAIAITLLMSTFALWIKAVKSGSSFWGACTGLLYFYMVTAWGGYVFIT
NMIPLHVFVLLLMGRYTSKLYIAYTTYYVIGTLASMQVPFVGFQPVSTSEHMSALGVFGL
LQLFAFYNYVKGLVSSKQFQILIRFALVCLVGLATVVLFALSSTGVIAPWTGRFYSLWDT
NYAKIHIPIIASVSEHQPPTWSSLFFDLQFLIWLLPVGVYLCFKELRNEHVFIIIYSVLG
TYFCGVMVRLVLTLTPCVCIAAAVAISTLLDTYM-------------GPEVEEDKVSEEA
ASAKSKNKKGIFS------------ILSFFTSGSKNIGIYSLLSRVLVISSTAYFLIMFV
YHSSWVTSNAYSSPTVVLSTVLNDGSLMYIDDFREAYDWLRRNTPYDTKVMSWWDYGYQI
AGMADRITLVDNNTWNNTHIATVGKAMSSPEEKAYPILRKHDVDYILIIYGGTLGYSSDD
MNKFLWMIRISQGLWPDEIVERNFFTPNGEYRTDDAATPTMRESLLYKMSYHGAWKLFPP
-NQGYDRARNQKLPSKD-PQLFTIEEAFTTVHHLVRLYKVKKPDTLGRDLKQVTLFEEGK
RK-----KLRRP----AKTNEIPLRV-
```
