## Supplementary material for "Coding Sequence Insertions in Fungal Genomes are Intrinsically Disordered and can Impart Functionally-Important Properties on the Host Protein": MAFFT_MSAs: XP_722550.2_blasthits_MAFFT.txt

```
>XP_722550_Candida_albicans
--------------------------------------------------------MTE-
RIP-LFEEDKDYIDEDHISEFA------KALVWQDDYDYDANTTATTDITTTPINDEVPG
IVSSLPSTNGNNKNKNKDING-------TVSDSSSITDEDIMNSSYFDKPHSSTNLKS-N
STKNDDDDDDDDDDLISRPQSGTTDNTSTTSL--SSKRPDLITSKSDWFPIGGSRSS---
-SSSKKGSS-----NYHKKTTPTSS--TSTKSTIEILKNEFRNSSTYTLLRWPILIFVFS
WIGILGIFYFMIRIYVAVSEYLFTW--------------------RGERKRLRN-----K
LRNSKTYEEWINNALELDKFLKLDKWSENPKFSYYDYKTIKLTILKLQKLRHQ-G-----
-----------KLIELMVILQGCLKKNFAGIENRQLYSHRYYGTKNLVEEYYQEVVKCLE
LINQDNNNGDDNDDDDNDNEK--IDIEKKWKFFKIVSKNYGKSALCLSGGACFAYTHFGI
AKALLDQNLLPQIISGTSGGGLIAALLCTRTNEELKKLLVPQLARKI--------TACED
PWYIWI---PRFLKTGARFDAIDWARKSNFFTHGSTTFEEAFQRTGRKLNISTIPADPHS
PVILCNDITSPHCIIWSTLLASSAVPGILNPVVLMMKNPINGKVIPFS------LGSKWR
DGSLRTDIPIEALNTYYNVNFTIVSQVNPHISLFFFAPKGTVGRPVTSSTRKTRSKQQYA
SFRGGFIATALEQLLRLEIKKWLQIIKSLDLLPHFLQQDWSNIWLQNFTGTITIWPK-NK
LSDFWYILSDPTEFRMKEIIEKGEKCMFPRLLFIKH----RASIENVI--EKGKKLTLTK
YKQ--------------LK---SGGVDCDED-----------------------------
-VDVDVDI-------DD--EEEEGESGGVVSDYDAQSFQKVVGWSNEDKKLL------DE
LDNE-D-EEEDEEE----------------------------------------------
--------------------EEVDVDDDDDD-----------------------------
------DDDSLSD--------------SFEITTEHLKQRRNTIF----------------
------------------------------------------------------------
------------------------------------------------------------
------------------------------------------------------------
------------------------------------------------------------
-------
>XP_002418153_Candida_dubliniensis
--------------------------------------------------------MTE-
RIP-LFEEDKDYIDEDHISEFA------KALVWQDDYDYDAN-------TPTPINDEVPA
IMSSMNSINDNNNNNNNNMNGGGGGGGDDDDDSSSITDDDIMNSSYFDKQQQQQQQQS-D
MKSN--------DSLISRPQTGTTANTSTISLSFSSKRPDLISSKSDWFPIG----T---
-SSPKKGTTKNSHHHHHHNNKQKRS--TTTKSTIEILKNEFRNSSTYTLLRWPILIFVFS
WISILGIIYFMIRIYVALSEYLITW--------------------RGERKKLRD-----K
LRKSKTYKEWIKNALLLDKFLKLDKWSEIPKFSYYDYKTIKLTIIKLQKLRYE-K-----
-----------NLIELMVILQGCLKKNFAGIENRQLYSHRYYGTKNLVEEYYQEVIKCLE
LIINDN------------NDK--IDIERKWKFFKIVSKNYGKSALCLSGGACFAYTHFGI
AKALLDENLLPQIISGTSGGGLIAALLCTRTNEELKQLLIPQLARKI--------TACED
PWYIWI---PRFLKTGARFDAIDWARKANFFTHGSTTFEEAFQRTGRKLNISTIPADPHS
PVILCNDITSPHCIIWSTLLASSAVPGILNPVVLMMKNPINEQVIPFS------LGSKWR
DGSLRTDIPIEALNTYYNVNFTIVSQVNPHISLFFFAPKGTVGRPVTSSTKKTRSKQQYS
SFRGGFIATALEQLLRLEIKKWLQIIKSLDLLPHLLQQDWSNIWLQNFTGTITIWPK-NK
LSDFWYILSDPTELRMKEIIEKGEKCMFPRLLFIKH----RASIENVI--ERGKKLTLTK
LKQ--------------TKNQQSGYNDDDDD-----------------------------
------DD-------DD--NDDEGG----ISDYDAQSFQKVVGWSNEDKKLL------DE
LDND-N-EDEDEDE----------------------------------------------
--------------------EE-DEEEEDYD-----------------------------
------DDDSLSD--------------SFEITTEHLKQRRNTIF----------------
------------------------------------------------------------
------------------------------------------------------------
------------------------------------------------------------
------------------------------------------------------------
-------
>XP_002546972_Candida_tropicalis
--------------------------------------------------------MSEK
RIP-LFEEDKDYINEDHISEFA------KALIWQDDYDYDNS-------TTTPTNE----
---------------------------------SKIFDTSINDDKEETKTESELAEEALN
IGGN--------ETIVPIDTDITQHDEDNNSLSTNNKRPVLITSKSDWFPIQSDSPS---
-SSSSNKTQPSTSSNKSKKSKK--------KSTLKVLQNEFRNSSSYTLLRWPILIFVFI
WIGILGFLYFLIRVYVALSEYFFTW--------------------TGKRKKLRD-----K
LRNSSTYEEWIENAIELDKYLNLDKWSENPKFSYYDYKTVKLTITRLNKLRNENG-----
-----------KILDLMVVLQGCLKKNFAGIENRQLYSHRYYGTKKLVEEYYKEVVLCIE
KVTEDN--------------T--VPLDLKKKFFRIVSKNFGKSALCLSGGACFAYTHFGI
AKALLDQDLLPNIISGTSGGGLIASLLCVRTNEELKKLLVPQLARKI--------TACED
PWYVWL---PRFIRTGARFDAVSWARKSNFFTKGSTTFEEAFKLTGRKLNISTIPADPHS
PVILCNDITSPHCIIWSTLLASSAVPGILNPVVLMMKNPANGQVIPFS------LGSKWR
DGSLRTDIPVEALNTYYNVNFTIVSQVNPHISLFYFAPKGTVGRPVSTSKRKT-SREKYA
SFRGGFIATALEQLFRLEIKKWLQIIKSLDLLPHFLQQDWSNIWLQNFSGTITIWPR-NR
LIDFWYILSDPTEKRMAEIIKKGERCMFPRLLFIKH----RSSIERAI--EKGKKLTILN
YKQ--------------AH---KSYNEAEDDDV---------------------------
-TDSDYDY-------DD--NS--------ITEYDSKMFKRSVGLSKDEKEML------AH
FGDD-E-DDESEEE----------------------------------------------
--------------------DE-DEFEEDV------------------------------
------DSDAFNP--------------GF---VDHERHRRNTIF----------------
------------------------------------------------------------
------------------------------------------------------------
------------------------------------------------------------
------------------------------------------------------------
-------
>XP_003866777_Candida_orthopsilosis
---------------------------------------------------------MSD
RIP-LYEEFEDYINEDHISEFA------KALVWQDHDDIATT-------PATPKSE--PL
DFDDIS------SSGTEEI------------------EQDTNNNT------------LIG
EGAE-------------------------LGISP-TTKPDMITSKSDWFPVSA-------
--SSDK--------SKSKSNSKDKS--RKSSSGIVSLQNEFRNNITYTLLRWPILIAVFI
WVAILGTLYFWIRVHVALKEYFFTW--------------------RGERKKLRQ-----K
LRQSKSYEEWVENAINLDKYLNLDKWSENPKFSYYDYKTVGMTISRLKKARAG-N-----
-----------NIQELQILLQGSLKRNFAGIENRQLYSHRYYGTKNLVQSYYEEVLRCID
IVADSN--------------E--VSPEVKYKFFKIVSKNFGKSALCLSGGATFAYTHFGV
AKALLDAGLLPNIISGTSGGGLIAALLCTRTDEELKKLLIPQLARKI--------TACED
PWYVWI---PRLIKTGARFDSVAWARKSNWFTRGSTTFEEAFERTGRKLNISTVPADPHS
PVILCNDITSPHCIIWSTLLASSAVPGILNPVVLMMKNPDNGAVVPFS------LGSKWR
DGSLRTDIPIDALNTYYNVNFTVVSQVNPHISLFFFAPKGTVGRPVPVSKSRT-KKEKFA
SFRGGFIAAALEQLLRLEIRKWLQIVKSLDLLPHVLQQDWSNVWLQNFTGSVTIWPR-NK
LIDFWYILSDPTEKRLEEIIMKGERSMYPKLLYIKN----RILVERAI--ERGRRVSAKA
MKE--------------SR-----------------------------------------
-INLEISTNQHKGIADD--DEDEDDIV--PSDYDLAKFKAKIGLTNKDFEDFAAGYSGAD
HDGD-D-EDDDEED----------------------------------------------
--------------------DAFDEDLLVRDMYD--------------------------
------DSDTFSS--------------PSSPSPSKFKHRRNTVF----------------
------------------------------------------------------------
------------------------------------------------------------
------------------------------------------------------------
------------------------------------------------------------
-------
>XP_001528424_Lodderomyces_elongisporus
---------------------------------------------------MMVGSSSEK
KIP-LYDEQNDYINEDHISEFA------KALVWQDYDDVSTTA------PTTPLNG--PL
DMGDLSLLGGELGNGSDDVVVGDDDDDDDDDDDDD--DDDDDDKTKYSSPQLKAAQEIND
EATE-------------------------IGAVPATTKPDLISSKNDWFPINSENLN---
-PNSKR--------TKFAKSSKSSK--SKSTSPIRALQNEFRNSASFTLLRWPILTFVVI
WVTILGFLYLAVRVYVALLEYFFTW--------------------TGERKRLRD-----K
LRQSTTYKEWIENAKELDKYLGLDKWATNPKFSYYDSQTVQLTINKLKKARLN-N-----
-----------SMPELLILLQGCLKRNFAGIENRQLYSHMYYGTKNLVQDYYKEVVICIN
KVIESN--------------E--INSETKYKFFKTVLQNFGKSALCLSGGACFAYTHFGI
AKALLDQDLLPNIISGTSGGGLIAALLCTRTNEELKKLLVPQLARKI--------TACED
PWYVWI---PRLLKTGARFDSVAWARKSNFFTKGSTTFEEAMAMTGRKLNISTVPADPHS
PVILCNDITSPHCIIWSTLLASSAVPGILNPVVLMMKNPVNGAVVPFS------LGSKWR
DGSLRTDIPIDALNTYYHVNFTIVSQVNPHISLFFFAPKGTVGRPVSMSKRKT-AKEKFA
SFRGGFIATALEQLFRLEIKKWLQIVKSLDLLPHVLQQDWSNVWLQNFTGTITIWPR-NR
LIDFWYILSDPNEKQMEEIITKGERSMYPKILFIKN----RLSIEKAI--EKGRKTSTAE
LRE--------------TQ-----------------------------------------
-MNVALAS-------DD--DE---DYV--PSDYSLAKFKDRIGVTSKDFDMLGSTLRDDD
ADADVD-EDDNEDE----------------------------------------------
--------------------DEEDEDENDYEEYD------------------------VE
DLDDPYESDAF------------------DPHIVLTKERRHTVY----------------
------------------------------------------------------------
------------------------------------------------------------
------------------------------------------------------------
------------------------------------------------------------
-------
>XP_007374768_Spathaspora_passalidarum
--------------------------------------------------------MLPD
RPK-LFEEDKDYIDESHISAFA------KALVWDSHNYILDTA------PPTPGSP----
-----------------------GSGVFSVYSAKSEFDDDVEEFS---------------
----------------------------------LDKKPDLITSKNDWFPVNEESQD---
-VHTDK----------SGKTKDKTL--KKESSTISMLRNEFRNSSGYMLLRWPLLILVFS
WITILGLAYFSVRVYVALSEYMFTW--------------------TGERRRLRD-----K
LRKSTTYDEWVTNALNLDKFLNLDQWSKNPKFSYYDYKTVKLTINKLRSFRKH-D-----
-----------KDYDLMILLQACLKRNFAGIENRQLYSHRYYGTKNLVHEYYEEVVKSID
KIIDSH--------------N--IDLYKKRKFFKIVEKNYGKTALCLSGGACFAYTHFGL
AKALIDVDLLPKIISGTSGGGLIAAILCTRTNEELKQLLVPELARKI--------TACED
PWYVWF---PRFWRTGARFDAISWARKSNFFTRGSTTFEEAYARTGRKLNISTVPSDPHS
PVILCNDITSPHCIIWSTLLASSAVPGILNPVVLMMKNPSTGEVEPFS------LGSKWR
DGSLRTDIPIDALNNYYNVNFTVVSQVNPHISLFFFAPKGTVGRPVSSPTHKT-KREKYA
SLRGGFIATALEQLIRLEIKKWLQIIKTLDLLPNIMSQDWSNIWLQNFTGSITIWPR-NR
LKDFWYILSDPTEQRFKEILLKGERSMFPRILFVKH----RMSIERAI--EKGKKIISAQ
MKL--------------VR-----------------------------------------
---AQMMSDLNGTTTDD--QEETSS----GSDYDYDSFRQALGS--------------DT
LDDDGEIEDDDDRE----------------------------------------------
--------------------DCTDEDWISLDSDD------------------------CS
V-----DED---------------------------------------------------
------------------------------------------------------------
------------------------------------------------------------
------------------------------------------------------------
------------------------------------------------------------
-------
>XP_043051808_Scheffersomyces_spartinae
--------------------------------------------------------MTSN
QIP-LYDEENDYINEDHIHAFA------KALLWEELEDSYDTG------SSSTNTR----
--------HNSISASLNNALGSVIGGGTRSGAASPPVVDDMDNNDLDNGIDNVNVQLIDD
VALN------------------------------PTPKPDLITSKSDWYPL--TNRSVPK
LNKTGGDNDSSSNTTKPVRSRPKPK--STIK---TPLVDEFRASAAYTFFRWPVLIGILL
WILFLCIFYVSVRFYVALLEYYFTW--------------------VGQRRKLRD-----K
LRQSKSYEEWIENAITLDKYLDLDKWSDITKFSYYDSFTLKLTVRKLKSLRVK-K-----
-----------QDHELLLLLQSCLKKNFAGIENRQLYSHRYYGTKTLVSKYVDEVVESID
YISSST--------------E--ITIGEKRMFFKLVLKNYGKTALCLSGGACFAYTHFGI
IKALLDNGLLPNIISGTSGGGLIAALACTRTDEELHKLLVPQLARKI--------TACED
PWYVWI---PRWWRTGARFDSVSWARKSNFFTKGSTTFREAYKISGRKLNISTVPADPHS
PIILCNDITSPDCIIWSTLLASSAVPGILNPVVLMMKNPITDKVTPFS------LGSKWR
DGSLRTDIPVDSLNAYYNVNFTIVSQVNPHISLFFFAPKGTVGRPVAMPKRRI-TKGKYA
TLRGGFIATALEQLFRLEITKWLQMIKSLDLLPHFLEQDWSNIWLQRFTGSVTIWPR-NK
LKDFWYILSDPNEQRMEELILKGERCMYPRLLFVKN----RLSIERAI--EKGRKAVKMS
T-----------DITSSLNSRIGSPFAGGGLEV---------------------------
-HDVNYEDDGE----DDIGPNDIENSSQEVH----------FKAPSPDSIPPPFTVYDGY
NDDEDDFDDDDDDF----------------------------------------------
--------------------DDDDDDFEDNDEFE------------------------DE
MISEPRVSSTETE------------SIHSDDDERMARYRRNTIL----------------
------------------------------------------------------------
------------------------------------------------------------
------------------------------------------------------------
------------------------------------------------------------
-------
>XP_001383790_Scheffersomyces_stipitis
------------------------------------------------------------
---------LNQI-----------------------------------------------
------------------------------------------------------------
-------------------------------------KPDLITSKSDWYPI--T------
-NSIGDTYSTSNHKKYH---RTSSK--SAI----SKLRDEFRSSASYTLLRWPILFFVGL
WMGFLCILYLSIRVYVALSEYFFTW--------------------TGARKKLRD-----K
LRASRTYDEWINNAVELDKYLGLDKWSINPRFSYYDYRTLKLSILRMKALKKE-N-----
-----------NDEDLLVLLQGCLKKNFAGIENEQLYSHRYYGSKDLVEQYYKEVVDSIN
KVTDSP--------------N--ITTAQKRKFFRIVSKNYGKSALCLSGGACFSYIHFGI
VKAMLDNDLLPSIISGTSGGGLVAALTCCRTDDELRELLVPQLARKI--------TACED
PWNVWI---PRWWKTGARFDAVTWARKSCFFTRGSLTFQDAYKRTGRKLNISTVPADPHS
PVILCNNITSPNCIIWSSLLASSAVPGILNPVVLMTKNPKSDEIVPFS------LGSKWR
DGSLRTDIPVDSLNTYYNVNFPIVSQVNPHIALFFFAPKGSVGRPVSIPRRKT-KNERYA
VLRGGFIAAALEQVLKLEIKKWLQIIKSLDLLPHVMEQDWSNIWLQTFSGAITVWPR-IR
IKDFWYILSDPTEEQLEEMIIKGQRSMFPRLLFIKH----RNSIERAI--ERGRAITRSS
---------------S------EGLEKGSDFEV---------------------------
-HDAEYEDDNDDEEYDDF-EGD--ETDNEIE----------FQ----RRL----------
-SVSEEEIQEIEKM----------------------------------------------
--------------------DEQEYDLSPSEVYS------------------------DS
GSTDQNQDSSFLD-------SIF-----GNGSPKKK-SRRNTVF----------------
------------------------------------------------------------
------------------------------------------------------------
------------------------------------------------------------
------------------------------------------------------------
-------
>XP_020062421_Suhomyces_tanzawaensis
---------------------------------------------MSTSDSPELQAGERG
RIP-LFEEELDYIDEEHIDAFA------KALVWEEQDEQEEWN------SRTTQT-----
-----------------------------SKGLMKEVNNHEETSDVKKDANAMRAAEIGA
-GLG------------------------------PVKRPDLITSKSDWYPL--T------
-NS---------HRKYKRRTRKASK--SST----KKIPNEFRSSSAYSILRWPVLMFIIG
WVLFLCFLYVSVRIYVALTEYFFTW--------------------VGERKVLRD-----R
LRQATTYEEWIKGALELDKFLNLDSWSTNPKFSYYDYKTVALTISRLRRLRQE-N-----
-----------DDKDLMVFLQGCLKKNFAGIENRQLYSHRYYGTKKLVEEYVEEVAQCID
KISNST--------------S--VSFEAKRKFFRIVLKNYGKTALCLSGGACFAYTHFGL
VKALQDNNLLPSIVSGTSGGGLVAALTCTRTDEELKKLLVPQLARKI--------TACED
PWYIWI---PRFIKTGARFDAVTWARKSSFFTRGSTTFEEAYKRTGRKLNISTVPGDPHS
PVILCNNITSPHCIIWSSLLASSAVPGILNPVVLMMKNPNNKQVIPFS------LGSKWR
DGSLRTDIPVEALNTYYNVNFSIVSQVNPHISLFFFAPKGTVGRPVAMAKRKT-HKEKFA
SLRGGFIATALEQLFKLEITKWLQIVKTLDLLPHFMEQDWLNIWLQRFSGSITIWPR-IR
LKDFWYILSDPDEEKLQELILKGERSMFPRLLFVKH----RLTIERAI--ERGRKSTKLS
TKI--------NTVVS------ESSEATNDFQI---------------------------
-NNVEYEED------DDF-ESDLSEYDSKTL----------MQSLGTQMF----------
-PVGSED----EED----------------------------------------------
--------------------EEQDEDYLPST--G------------------------DD
DITSSSEESENIDDDDTGEGSIFSLLLRSPGNHGSK-DRRNTIT----------------
------------------------------------------------------------
------------------------------------------------------------
------------------------------------------------------------
------------------------------------------------------------
-------
>XP_020078429_Hyphopichia_burtonii
-------------------------------------------------------MSDTG
KHS-LFEGDKDFVNDDHIYAFA------KALVWEETEEINDET------PMSP-------
--------------------------------LAPQTNNLSDEAELIDDLNVDQAGILQS
-SPS------------------------------NNSKPDLITSKSDWYPV--I------
-DS-KKTRNNTQNSNNRKRKTYSKR--SKFKKATKKLSNEFRSSASYTLLRWPFLIIIVM
WIITLAVLYTIVRAYVALLEYTFTW--------------------VGERRRLRD-----R
LRNSKSYEEWVENALALDKYLNLDKWSVNPKFSYYDSNTIKLTISKLRVLRSE-N-----
-----------NDYDLMVLLQGCLKKNFAGIENKQLYSHRYYGTKNLVEEYINEVVASIN
KVIDSP--------------K--IDFDAKRKFFRVVSKNYGKSALCLSGGACFAYTHFGV
VKALLDHNLLPSIMSGTSGGGLIASLACTRTDEELKKLLVPQLARKI--------TACED
PWYVWI---PRWWKTGARFDSVDWARKSNFFTRGSTTFAEAFKRTGRILNISTIPADPHS
PVILCNNITSPNCIIWSTLLASSAVPGILNPVVLMMKDSKNNDVIPFS------LGNKWR
DGSLRTDIPIDSLNTYYNVNFSIVSQVNPHISLFFFAPKGTVGRPVATSRRKT-HKERYA
SLRGGFVATALEQLFKLEIKKWLEIVKSLDLLPHFLEQDWLSIFLQKFSGSITIWPR-NK
LADFWYILSDPTEERLASLILKGERCIYPKLLFIKH----RLSIERAI--EKGRNLTKLS
KNF--------NELSATPSAGIASSQEGIQFQT---------------------------
---VDFKED------GDI-DQNTDTSDEDAI---NYKKIDDFAPRKAFDY----------
-DDDDED----EEE----------------------------------------------
--------------------GDEDYDDGEYSPFS------------------------NE
DSDDNSGEEERND--------GFIQSFFGKSDK----PRRNTIT----------------
------------------------------------------------------------
------------------------------------------------------------
------------------------------------------------------------
------------------------------------------------------------
-------
>XP_015469168_Debaryomyces_fabryi
----------------------------------------------------------MN
RKK-LFDEDSNYIVEDHIRSFA------KALAWEEQYENIENE------KSATPS-----
-----------------------------DKEFQDSTTIQRDTEEI----DEVGADMLSS
-TLK------------------------------GTHRPDLISSKSDWWPI--N------
-TS-------KSIPKTKIRNKSKKK--SNGSEGHSKITNEFRSSASYTMLRWPILIFILS
WISLLCFMYVIVRAYVALLEYFLTW--------------------VGKRKDLRD-----K
LRASKSYDEWVQNALELDRFLNLDKWSENPKFSYYDYKTVELTISKLASLREE-G-----
-----------RDNDLMVILQGCIKKNFAGIENRQLYSHRYYGTKHLVEKYIDEVIVCID
KVIVSE--------------N--ISFSDKRKFFRTVLKNYGKTALCLSGGACFTYTHFGI
VKALLDNDLLPSIISGTSGGGLIAALSCTRTDDELKKLLVPELARKI--------TACED
PWYVWI---PRWWKTGARFDSLAWARKANFFTRGSTTFYESFKRTGRRLNISTVPSNPHS
PVILCNNITSPNCIIWSSLLASSAVPGILNPVVLLMKDLKTDRVVPFS------LGSKWR
DGSLRTDIPIDALNTYYNVNFSIVSQVNPHILLFFFAPKGTVGRPVAIPRRKT-HKEKYA
SLRGGFIATALEQLFKLEITKWLQMVKSLDLLPHLLEQDWLNIWLQRFSGSITIWPR-NR
LKDFWYILSDPTEERLAEMLSKGERAMYPRILFVKH----RLSIEKAI--EKGRKLTKLS
ANF--------NTMTSSVSPETELSPTLAEVQA---------------------------
---ATFDD-------DEY-ESD--SSDDEILSFEKEKHI-----ANTQDC----------
-DGENEEDNADEYY----------------------------------------------
--------------------DDDDYGISTGDEAN------------------------DE
NTGNTLEEQESTS-------SHFIKSLLRPSSRDSKLHRRNTVF----------------
------------------------------------------------------------
------------------------------------------------------------
------------------------------------------------------------
------------------------------------------------------------
-------
>XP_457141_Debaryomyces_hansenii
-------------------------------------------------------MEKTN
RKK-LFDEDIDYVNEDHISSFA------KALAWEEQYEILENE------KSGASS-----
-----------------------------DKESQDAATIQKETEEL----DDLGADELST
-ALN------------------------------GMHKPDLISSKSDWWPI--N------
-TS-------KSIPKTKIRKKS-KK--SSVNEGHSKITNEFRSSASYTMLRWPILIFISC
WISLLCFMYIIVRAYVALSEYFLTW--------------------VGKRKELRN-----K
LRASQNYEEWVQNALELDRFLNLDKWSENPKFSYYDSKTVELTISKLASLREE-G-----
-----------RDNDLMVILQGCIKKNFAGIENRQLYSHRYYGTKYLVEKYIDEVIVCID
KVIESQ--------------Q--ISFNDKRRFFRTVSKNYGKTALCLSGGACFTYTHFGI
VKALLDNDLLPSIISGTSGGGLIAALSCTRTDDELKKLLVPELARKI--------TACED
PWYVWI---PRWWRTGARFDSLEWARKANFFTRGSTTFYESFKRTGRRLNISTVPSNPHS
PVILCNNITSPNCIIWSSLLASSAVPGILNPVVLLMKDLKTDRVVPFS------LGSKWR
DGSLRTDIPIDALNTYYNVNFSIVSQVNPHISLFFFAPKGTVGRPVAIPRRKT-HKEKYA
SLRGGFIATALEQLFKLEITKWLQMIKSLDLLPHLLEQDWSNIWLQRFSGSITIWPR-NR
LKDFWYILSDPTEERLAEMLSKGERAMFPRILFVKH----RLSIEKAI--EKGRKQTKLS
ANF--------NTLTSSDSGRTELSPEAAELQV---------------------------
-EPAMFDD-------DEY-DSD--SSDDEVLSPNNKKHIDKFGTPNTE------------
-DGDDDED-AYEYY----------------------------------------------
--------------------DDDDYGLSTEDEAN------------------------QE
NTGNSQGEENDTG-------SRFLKSFFRAGSRDSKLHRRNTVF----------------
------------------------------------------------------------
------------------------------------------------------------
------------------------------------------------------------
------------------------------------------------------------
-------
>XP_006690022_Yamadazyma_tenuis
--------------------------------------MYKIPFWPGDTLYTSQALDKPS
CKP-LYDETNDYINEDHIHEFA------KALVWDSEEDLGEND------ISLRN------
-----------------------------QMDALGAVDGGDMAAGLS-------------
-PTR------------------------------RSSKPDLIVSKSDWYPV---------
-------HTPMAASDSNTKEPRSKR--ASKSNDSKHATNEFRASAGYLLLRWPILIGVLM
WMGFLGGCYSAVRFWVALSEYYFTW--------------------TGDRKRLRD-----R
LRASKTYEEWVANALALDRFLNLDKWSSNPKFSYYDYKTLRLTINKLRQLKNA-N-----
-----------MDSELLIMLQGCVKTNFAGIENRQLYSHRYYGTKNLVEDYIQLVTECID
HITDSE--------------S--IPFATKRKFFRFISKNYGKTALCLSGGACFAYTHFGV
IKALLDNNLLPSIVSGTSGGGVVAALACTRTDEELKKLLVPELARKI--------TACED
PWWVWV---PRFWRTGARFDSIAWARKCNFFTKGSMTFQEAFKYTGRKLNVSTVPADPHS
PVILCNNITSPNCIIWSALLASSAVPGILNPVVLMMKNPDNGRVVPFS------LGNKWR
DGSLRTDIPIDALNTYYNVNFSVVSQVNPHISLFFYAPKGTVGRPVALPRRYT-NRQKYA
SFRGGFLGAAVEQLLRLEITKWLKIIKNLDLLPHLLEQDWSNIWLQRFSGTITVWPR-NR
ISDFLYILSDPTVERLEEMLMKGQRSMFPRLLFIRH----RMTIERAI--ERGRKATRLG
NKY-------------ETSHVMSSAGTVNDTEV---------------------------
-HGVRYHGD----------DDETGSSEEDVT-----------MLESPFAR----------
------------QF----------------------------------------------
--------------------GWEEQVSASSRTAS------------------------PE
VTEDELEEPREPK-------------------------RRYTVL----------------
------------------------------------------------------------
------------------------------------------------------------
------------------------------------------------------------
------------------------------------------------------------
-------
>XP_001485435_Meyerozyma_guilliermondii
---------------------------------------------------------MTL
STP-LYDENEDYIDENHINTFA------KALLWEDDDHDGLAS------PPLPAY-----
-----------------------------EGDKLAEVNAEELSLVLTPEPN----NELEK
-S-----------------------------------RPEFVVSHNDWYPI--N------
-AP--------------EKSKAKAD--AKGRKKRASTRDEFRSSAAYTLLRWPFLIIITV
WILLLCILYTVVRAYVALLEYMLTW--------------------VGERKVLRN-----K
LRASKTYEEWIENALELDRYLHLDKWSSIPRFSYYDYRTVKRTTSKLRMLRMR-G-----
-----------MDEELMVFLQGCLKKNFAGIENRQLYAHRYYGTKNVVHVYIDEVVASID
HVTESE--------------N--ITPEDKRRFFRSVLRNYGRTALCLSGGACFAYTHFGI
VKALLDNDLLPSIITGTSGGGLVAALACTRTDDELKQLLVPRLARKI--------TACED
PWYVWI---PRWWRTGARFDSTAWARKSNYFTLGSLTFQEAYHRTGRRLNISTVPADPHS
PVILCNNITAPNCIIWLCLLASSAVPGILNPVVLMMKDSKKNTIVPFS------LGSKWK
DGSLRTDIPIDALKTYYNVNFTVVSQVNPHILLFFFAPKGSVGRPVALSRRKT-RREKYA
SLRGGFIATALEHLFKLEIKKWLEMIKTLDLLPRLLELDWLSIWLQRFTGLITIWPR-NN
FRDFWYILSDPSEEGLGEMIRKGERYMFPKILFLKH----RLSIENAI--ERGRTKSKLS
TAH--------LEHSPRFSGTPEFA--GPEFQL---------------------------
-QTVHYD--------DDY-DSE--SSAEETL-------LPGFSQGTHAVL----------
-TDESDDDSSDDEI----------------------------------------------
--------------------DD--------------------------------------
------------------------------------------------------------
------------------------------------------------------------
------------------------------------------------------------
------------------------------------------------------------
------------------------------------------------------------
-------
>XP_018712298_Metschnikowia_bicuspidata
------------------------------------------------------------
-----FDGD-DYINENHIRAFA------QALELDDLEDVEDVA------S-SLSTG----
--------LSLPVMADEKS----------IQKEAQLLNQ-KKSFSAS----DPVSSKS--
----------------------------------GGLKPTKIVSKSDWFPTGAP------
-GP-----------------Q-AKK--DPKTSSAERFTSEFRVSSSYKVFRWPILFLIGS
WVLFLCLLYTWIRAYVALLEYFFTW--------------------TGERKKLRD-----K
LRLSKTYDEWVQNAKALDEFLGLDKWSENPKFSYYDHRTLLKTIQRLRLLRQK-K-----
-----------DIPELMVFLQGCIRKNFAGIENRQLYSHRYFGTKRVVEKYIDEVVKSID
CVANAS--------------EAQVSTKTKRKFFRVVEKNYGKTALCLSGGACFAYTHFGL
VKALLDNDLLPRIISGTSGGGLIAALTCTRTDDELQELLVPELARKI--------TACED
PWWVWL---PRWWKTGARFDAVSWARKSNFFTKGSMTFQEAYNTTGRQLNISTVPAEPHS
PVILCNTVTSPNCIIWSSLLASSAVPGILNPVVLMMKDTKNQEAVPFS------MGNKWR
DGSLRTDIPVDALNTYYNVNFSIVSQVNPHISLFFYAPKGTVGKPVAIARRKT-RRHKFA
SLRGGFFATASEHLLKLEIKKWLEIIKLLDLFPRWLAQDWLNVFLQRFTGTITIWPR-NR
FKDFLYILLDPSEAQMEEYLMKGQRSMFSRLLFVKH----RLSIERAI--ERGRNATRTL
SVS---------------------------------------------------------
------------------------------------------------------------
---------SNS------------------------------------------------
------------------------------------------------------------
------------------------------------------------------------
------------------------------------------------------------
------------------------------------------------------------
------------------------------------------------------------
------------------------------------------------------------
-------
>XP_002616888_Clavispora_lusitaniae
------------------------------------------------------------
MGK-LYDEENDYVNEEHINAFA------RALVWDDQEDAETSH------SGNYSTG----
--------YNSPSYEDAK-------------KTASALDS--TDFDAAVAQLSPVSSNTQE
SSAH------------------------------SKERPAKIVSKSDWFPV--V------
-GS-----------------R-KKK--QRKPSTTEKLTNEFRISASYTFFRWPALILIFA
WISFLCVIYIVVRAYVALSEFLFTW--------------------TGERKRLRD-----K
LRQSKDYAEWVENAIKLDKYLGLDKWSDNPKFSYYDYRTIQKTVKRLRALREN-G-----
-----------DIPELMVFLQSCLKKNFAGIENRQLYSHRYYGTKKLVEQYVTEVTKCIN
CVTDAP--------------DSLVPLKQKSRFFKTVSKNYGKTALCLSGGACFAYTHFGI
VKALLDNDLLPSIISGTSGGGIIASLACTRSDEELRKLLVPELARKI--------TACED
PWYVWF---PRFLKTGARFDAVAWAKKAAFFTKGSTTFQEAYKATGRKLNISTIPAEPHS
PVILCNTVTSPNCIIWSSLLASSAVPGILNPVVLMMKETRTGDVVPFS------MGNKWR
DGSLRTDIPLDALNTYYNVNFSIVSQVNPHISLFFYAPKGTVGRPVTVSRKRT-RKQKYA
AFRGGFFATASEQLLKLEIKKWFQIIKLLDLLPRLSKQDWSNVFLQRFTGSITIWPR-YR
LKDFLYILSDPDEAKMEEFLLKGQRSMFPRLLFIRH----RLSIERAI--ERGKKSIRAT
TMAIKNVQAMSRSPSASLATSDDGKKAHMELSD---------------------------
-GAIEHLL---------------SSSDEELN----------RTTISPFDQ----------
-IFNQETEESNSSD----------------------------------------------
--------------------DSGEDIDDNDEEIG------------------------DT
FEEKGEGEIDLADRESIEDKINGDAADLSEDEDSKLSHRRNTIF----------------
------------------------------------------------------------
------------------------------------------------------------
------------------------------------------------------------
------------------------------------------------------------
-------
>XP_025344458_Candida_haemuloni
MGLASGARKITIKLQVTINVETEDVGEELEELRGPKQVLGLPNNPKYLQSAIRAFDMTSS
HIP-LFDEEYTYVNRDDIHSFA------KALVWDDDDYLSSAS------T----------
--------NGVLPYNEVK-------------KEAETIDNQGLQQNAMAVD----------
DVHA------------------------------KAPKPMMITSASDWFPI--N------
-G------------------QDKKK--KDGISTRESFTNEFRHSASYTLLRWPVLVFIII
WVVILCVFYAIVRGYVAISEYLFTW--------------------TGQRRILRQ-----K
LRSSRTYDEWVENAKAMDSFLGLDEWSEHPRFSYYDYKTIQKTIQKIRVLRKK-N-----
-----------DVSNLMVFLQGCLKKNFAGIENKQLYSHKYYGTKNLVHEYVDEVIQCID
CVTNAS--------------TQVVSAKKKRQFFKVVSKNYGKSALCLSGGACFAYTHFGI
VKALLDNDVLPSIISGTSGGGLIAALACTRTDEELKKLLVPRLAKKI--------TACED
PWYIWI---PRFLRTGARFDAVSWASKSCYFTKGSMTFQEAFKATGRRLNISTVPAEPHS
PVILCNSITSPNCIIWSSLLASSAVPGILNPVVLMTKN-KSGEVIPFS------LGNKWK
DGSLRTDIPINALNTYYNVNFTVVSQVNPHISLFFFAPKGTVGRPVASPRRKT-KRQKFA
SLRGGFIATALEQLFKLEIKKWLEIVKTLDLLPMWREQDWSNVWLQRFTGSITIWPR-NK
LMDYWYILSDPNEAQMEEYLLKGQRSMWPRLLFIKH----RLGIERAI--ERGKKASVQD
-QN---------LGATQLSPTDSNALQSDDFSE---------------------------
-GPLKDHL--RANISD---RGDIDSTDDEVR----------RNFASPFDI----------
-RYGQLEEDDDEDY----------------------------------------------
--------------------D------DSYTDED------------------------SE
KPGEE-------------------------------------------------------
------------------------------------------------------------
------------------------------------------------------------
------------------------------------------------------------
------------------------------------------------------------
-------
>XP_024713032_Candida_pseudohaemulonis
--------------------------------------MALP------------------
------DEQLSYIDRDDIHSFA------KALVWDDDDFVSSGK-----------------
-------------YSDVK-------------REAEAIDAQGLEENSVAVGNLPRTKSKSL
DSLK------------------------------SLEKPTKITSASDWFPI--T------
-GS-----------------QDKKK--DKELSTRDRFTNEFRHSASYTLLRWPVLVFIIG
WVLVLCVFYAIVRGYVALYEYLFTW--------------------TGQRKVLRQ-----K
LRLSKTYEEWVENAKALDRFLGLDEWSTHPRFSYYDYKTIQKTIHKIRVLRKK-N-----
-----------DVSNLMVFLQGCLKKNFAGIENKQLYSHRYYGTKDLVHEYVDEVIKCID
CVTNAG--------------TQAVLVKKKRQFFKVVLKNYGKSALCLSGGACFAYTHFGI
VKALLDNDVLPLIISGTSGGGLIAALACTRTDEELKKLLVPELAKKI--------TACED
PWYVWV---PRFIRTGARFDAVSWASKSCYFTKGSLTFQEAYKATGRRLNISTVPAEPHS
PVILCNSITSPNCIIWSSLLASSAVPGILNPVVLMTKN-KDGEVVPFS------LGNKWK
DGSLRTDIPVNALNTYYNVNFSIVSQVNPHISLFFFAPKGTVGRPVALPRRRT-KKQKFA
SLRGGFIATALEQLFKLEIKKWLEIVKTLDLLPMWREQDWLNVWLQRFTGSITIWPR-NK
LKDYWYILLDPSEAQMEEYLLKGERSMWPRLLFVKH----RLGIERAI--ERGKKSSLSE
-RT---------LDATQLSPTSSNAVQSDDFSE---------------------------
-GPAKDLL--SRANLN---KSDVESTDDEIR----------RNFASPFDI----------
-KYGRDDDDDDDDE----------------------------------------------
--------------------DLYTDDLEYLSDEE------------------------SE
AQPKKRKPKGTKIRRSTTA-----------------------------------------
------------------------------------------------------------
------------------------------------------------------------
------------------------------------------------------------
------------------------------------------------------------
-------
>XP_025335718_Candida_duobushaemulonis
--------------------------------------MALP------------------
------DEQLSYIDRDDIHSFA------KALVWDDDDFVSSGK-----------------
-------------YSDVK-------------REAEAIDAQGLEENSVAVGNLPRTKTKRS
DSLK------------------------------GSEKPTMITSASDWFPI--T------
-GS-----------------QDKKK--DKELSTRDRFTNEFRHSASYTLLRWPVLVFIIG
WVLVLCVFYAIVRGYVALYEYLFTW--------------------TGQRKVLRQ-----K
LRSSKTYEEWVENAKALDRFLGLDEWSSHTKFSYYDYKTVQKTIHKIRVLRKK-N-----
-----------DVSNLMVFLQGCLKKNFAGIENKQLYSHRYYGTKDLVHEYVDEVIKCID
CVTNAG--------------TQVVSVKKKRQFFKVVSKNYGKSALCLSGGACFAYTHFGI
VKALLDNDVLPSIISGTSGGGLIAALACTRTDEELKQLLVPELAKKI--------TACED
PWYVWV---PRFIRTGARFDAVSWASKSCYFTKGSLTFQEAYKATGRRLNISTVPAEPHS
PVILCNSITSP-------------------------------------------------
------------------------------------------------------------
------------------------IV----------------------------------
------------------------------------------------------------
------------------------------------------------------------
------------------------------------------------------------
------------------------------------------------------------
------------------------------------------------------------
------------------------------------------------------------
------------------------------------------------------------
------------------------------------------------------------
------------------------------------------------------------
------------------------------------------------------------
-------
>XP_028888645_Candida_auris
------------------------------------------------------------
MSA-LFDEDCSYVNEDDIHSFA------KALVWDDDDYLSTSS------S----------
--------PSLPKYSEVK-------------QEAEAMDS---------------------
---L------------------------------NSEKPTLIASASDWFPI--T------
-GS-----------------KPKKK--E-SLSTRDRFTNEFRHSSSYKLLRWPVLVFILI
WVVILCVLYAIVRGYVALSEYLFTW--------------------RGERKVLRE-----R
LRNSKTYEEWVENAKALDKYLGLEEWSHNPKFSYYDYKTVQKTIHRIRVLRKK-N-----
-----------DVSNLMVFLQGCLKKNFAGIENKQLYSHKYYGTKDLVHEYVDEVIRCID
CVTNAS--------------TRVVSAKKKRQFFKVVSKNYGKSALCLSGGACFAYTHFGI
VKALLDNDVLPSIISGTSGGGLIAALACTRTDEELRQLLEPRLAKKI--------TACED
PWYVWI---PRFLRTGARFDAVSWASKSCYFTKGSTTFQEAYKATGRRLNISTVPAEPHS
PVILCNSITSPNCIIWSSLLASSAVPGILNPVVLMTKD-KNGEVVPFS------LGNKWK
DGSLRTDIPINALNTYYNVNFTIVSQVNPHISLFFFAPKGTVGRPVATPRRKT-KKQKFA
SLRGGFIATALEQLFKLEIKKWLEIVKTLDLLPMWREQDWSNVWLQRFTGSITIWPR-NR
LKDYWYILSDPSEAQMEEYLLKGQRSMWPRLLFVKH----RLGIERAI--ERGKKAALAE
KQP---------QEATSLSPTDSNAVQSDDYSE---------------------------
-GPAARDLLARANLSD---RGDVESTDDEIR----------RNFASPFDI----------
-RYGKDDDDDDEPE----------------------------------------------
--------------------D------DVYSDED------------------------LE
LHSDDSSEEAVEDIQKAHPKSNGTRRMRRSTLA---------------------------
------------------------------------------------------------
------------------------------------------------------------
------------------------------------------------------------
------------------------------------------------------------
-------
>NP_014724_Saccharomyces_cerevisiae
------------------------------------------------------------
------MSNTLPVTEFLLSKYY------ELSN---------TPATD--------------
------------------------------------------------------------
-------------------------------------SSS--------------------
------------------------------------------------LFKW--------
----L-------------YHKTLSR------------------------KQLLISDLSSQ
KKHAISYDQWNDIASRLDDLTGLSEWKTIDESSLYNYKLLQDLTIRMRHLRTTH------
-----------DYHRLLYLIRTKWVRNLGNMNNVNLYRHSHTGTKQIIHDYLEESQAVLT
ALIHQS--------------N--MNDHYLLGILQQTRRNIGRTALVLSGGSTFGLFHIGV
LAALFESDLMPKVISGSSAGAIVASIFCVHTTQEIPSLLTNVLNMEFNIFNDDNSKSPNE
NLLIKI---SRFCQNGTWFNNQPLINTMLSFL-GNLTFREAYNKTGKILNITVSPASIYE
QPKLLNNLTAPNVLIWSAVCASCSLPGVFPSTPLFEKDPHTGKIKEWGATNLHLSNMKFM
DGSVDNDMPISRLSEMFNVDHIIACQVNIHVFPLLKFSNTCVGGEI--------EKEITA
RFRNQV--TKIFKFFSDETIHFLDILKELEFHPYLMTK-LKHLFLQQYSGNVTILPDLSM
VGQFHEVLKNPSQLFLLHQTTLGARATWPKISMIQNNCGQEFALDKAITFLKEKIIISSS
IK--NPL-QFYQ-PRF--------------------------------------------
---------------------SEQIKSLSIMDADLPGV--DLEESSSNSLSIIKS-----
------PNKTAAP-----------------------------------------------
--------------------GRFPLQ-PLPSPSS------------------------TF
NKRKMDM-----LSPSPSPSTSPQRSKSSFTQQGTRQKANSL------------------
----------------------------------SFAIGASSLRLKKSPLKVPSRPQFKK
R-----SSYYNQNMSAEMRKNRKKSGTISSYDVQTNSEDFPIP---------------AI
ENG-SFDNTLFNPSRFPM---------------------------------------DAM
SAATNDNFM----------------------------NNSDIFQN---------------
-------
>XP_018221118_Saccharomyces_eubayanus
------------------------------------------------------MSNKIS
NLTST-QNKPLLVTQQLIEKYY------EQILGS--------------------------
---------SQNIIPILKPRTK------------------SSKPRKDNVNAGRVEVDARG
RLQDSKGMITNQVKFNLDTGDEEKLDDEQETVTEN-DSSDIDMEDVDDDEG---------
---------------------------EEEEEEEERVSL---------ASKC--------
----KSFLYNVFVG---NYERDILI------------------------EKISS-----Q
KQHAMCFEEWCSAGARLDELTGKIAWKQKLESPLYDYKLIKDLTSRLREERLNR------
-----------NYSQLLYIIRTNWVRNLGNMGNVNLYRHSHVGTKYLIDEYMMESRLALE
SLME-S--------------D--LDDNYLLGILQQTRRNIGRTALVLSGGGTFGLFHIGV
LGTLFELDVLPRVISGSSAGAIVASILSVHHKEEIPVLLNHILEMEFNIFKDDKQKSESE
NLLIKI---SRFFKNGTWFDNKHLVNTMIEFL-GDLTFREAYNRTGKILNITVSPASLFE
QPRLLNNLTAPNVLIWSAVCASCSLPGIFPSSPLYEKDPKTGERKAWTGS----SSVKFV
DGSVDNDLPISRLSEMFNVDHIIACQVNIHVFPFLKLSLSCVGGEI--------EDEFSA
RLKQNL--SSIYNFMANEAIHILEIGSEMGIAKNALTK-LRSVLSQQYSGDITILPDMNM
LFRIKELLSNPTKEFLLREITNGAKATWPKISIIQNHCGQEFALDKAISYIKGRMIVTSS
LK--NPL-QFAD-SAIGLIKAPEQVPEESKD------------------PANVTLLTRTP
TKGEKAGNHIASVL-DDYLLESESTNSLLL----LRENASTYGRSPSGFRPRYSITS-AS
LNPHHQ-RRKSDTI-FTS--RR--------------------------------------
--------------------PGKSFSFSVASPTS------------------------R-
ILRQSNK-----INGHPPPILQKKASSGRLMFPVDVKAYG-S---ESHE----L------
---------V----PHSASIETPTMV-------------DKKLHFGR------KNKYLKH
LNKKW--VSNGNALYTDPEKDEHPTLRLISNVDSNAMI----------------------
------HHDLANTFR---------------RHSVDGRPPSQAIKSS----PFRSR-----
----------PSSSAQHKSTNNVTQ-----------------------------------
-------
>XP_033769222_Saccharomyces_paradoxus
------------------------------------------------------------
------MSNTLPVTEFLLSKYY------ELSN---------TPATD--------------
------------------------------------------------------------
-------------------------------------SSS--------------------
------------------------------------------------FFKW--------
----L-------------YHKTLSR------------------------KQLLISDLSSQ
KKHAISYDQWNDIALRLDDLTGLSEWKTINESSLYNYKLLQDLTLRMRHLRNTH------
-----------DYHRLLYLIRTKWVRNLGNMNNVNLYRHSHTGTKQIIHDYLEESQAVLT
ALIHQS--------------Y--MNDHYLLGILQQTRRNIGRTALVLSGGSTFGLFHIGV
LAALFESDLMPRVISGSSAGAIVASIFCVHTTQEIPSLLTNILNMEFNIFNDDNSKSPNE
NLLIKI---SRFCQNGTWFNNQPLINTMLSFL-GNLTFREAYNKTGKILNVTVSPASIYE
QPKLLNNLTAPNVLIWSAVCASCSLPGVFPSTPLFEKDPHTGKIKEWGATNLHLSNMKFM
DGSVDNDMPISRLSEMFNVDHIIACQVNIHVFPLLKFSNTCVGGEI--------EKEITA
RFRNQV--TKIFKFFSNETIHFLDILKEFEFHPYLMTK-LKHLFLQQYSGNVTILPDLSM
VGQFHEVLKNPSQLFLLHQTTLGARATWPKLSMIQNNCGQEFALDKAITFLKEKIIISSS
IK--NPL-QFYQ-PRF--------------------------------------------
---------------------SEQIKSLSIMDADLPGV--DLEESSSNSLSIIKS-----
------PNKTAV------------------------------------------------
---------------------RFPLQ-TLPSPSS------------------------AF
NKRKVEF-----LSPSPSPSISPQRSKSS-SIQGTRQKANSL------------------
----------------------------------SFAIGASNLRLKKSPLKIPSRPPFKK
R-----SSYYNQNMSTEMRRNRKKSGTISSYDVQTNSEDFPIP---------------AI
ENG-SFDNTLFNPSKFPM---------------------------------------EAM
SAATNDNFM----------------------------NNSDIFQN---------------
-------
>XP_003677274_Naumovozyma_castellii
-----------------------------------MKMQQGTKETIEGNCQCMITDIIMT
HPPPSLGRDSYPVTQYLIERYY------QLIQQTPNCGAVITRETTNTLLNAIEHKDWEK
E-TIKEQLLDADNDSS-ETTING-------------------------------------
-----------------AAEEEADDFNGKETQMEVDCTSR--------------------
------------------------------------------------LTKW--------
----KVWLTSIISIS--NYERNLRI------------------------ENLLT-----Q
RNNAISYYQWRDVGYELDHLTQKHIWKHKQASQLYDYVTIENLTNKLRDRRLEQ------
-----------DFSGLLYLIRTNWVRNLGNMGNVNLYRHSYVGTKHIIDEYMKESHLAIE
ALLNQS--------------E--VDDSYLLGMLQQTRRNIGKTALVLSGGATFGLFHIGV
LASLFEADLMPRIISGTSAGAIVASIFCVHTTEEIPNLLANVLNMEFNIFTDNKDLGSKE
NFLIKL---SRFMKTGTWFDNKHLVNTMMGFL-HDLTFREAYNRTGKILNITVSPASLFE
QPRLLNNLTAPNVLIWSAVCASCSVPGVFPATPLFEKDPITGKITQWGGN----TSVKFV
DGSVDNDLPISRLSEMFNVDNIIACQVNMHVYPFLKFSVSCVGGEV--------QNEFSA
KIKQHL--STIYNSINEEIIHYLGMGAELGIARMPLTK-LRSILSQQYSGNITILPDMNM
YSKLANILINPTQEFLLHETTIGARATWPKISMIRNNCGQEFALDKAITFLKGKLIMSAS
IK--NPL-QFTA-NPYTTIRLDHTNELVA-------------------------------
-THQHT----SNML-DDNLLESEAAKSLLL----LPEG--SYRNNHAPTISYIRSKTPIK
---ARRPHRKSDI--------TS-------------------------------------
-------------MRSL---RNFEVQSALPRKRT------------------------TS
TSIKSKN-----FLP----MLRNDSNQPFYTLQSAH------------------------
----------------------------------------------S-----PRRSPSRQ
RLRTYSKSNSKNN-S---RNNSRNNSRLSS-----PIKPIPSP------RNGEVTSKGAI
H-GKEATNNQIDDS-------------------------------------------ENI
MTSINELLVRSNKVQSRPVIS--RKNSRFGKIRWGDDNNEVLHEPKN-------------
-------
>XP_003670601_Naumovozyma_dairenensis
------------------------------------------------------------
-------MSSYPVTQYLIEKYY------ESTNESPNCGKIITPTTTKNLLNALTSKDWGK
QSTIDEKIWTSDSETSLDDTVDTLLLPLPQ------------------------------
-----------------AGEQAYDD-------KKVDCTST--------------------
------------------------------------------------LDKW--------
----KTWLTSKLTVT--NYEQNLQI------------------------KNLLI-----Q
KANSISYYQWHDICTELDNLTNKKNWKLTKESSLYDYDLIVSLTCELRNLRLSN------
-----------DYTHLLYLIRTTWVRNLGGIGNVNLYRHSHVGTKHIIDEYLKESNLAIE
ALLTQS--------------D--LDDSYLLGIFQQCRRNIGRSALVLSGGATFGLFHIGV
LASLFEADVMPRIISGTSSGAIVASIFCVHTTDEIPSLLANVLNMEFNIFKDDKDKSDTD
NLLIKF---SRFMKTGTWFDNKHLVNTMITFL-GDLTFREAYNRTGKILNITVSPASIFE
QGRLLNNLTAPNVLIWSAVCASCSVPGIFPATPLYEKDPLTGKVTQWGGN----RSVKFV
DGSVDNDLPIPRLSEMFNVDHIIACQVNMHVYPFLKCSVSCVGGEI--------QNEFTA
KLKQSI--SKIYNSVNEEIIHYLGVGAELGIARMPLTK-LRSMLSQTYSGNVTILPDISM
VSQLPNVLVNPTQQFLLHETMLGARATWPKISMIRNNCGQELALDRAITHLKEKIIMSSS
IN--NPL-QFSD-TVYGLIKLSTKDQINQ-------------------------------
-QHQQSKKNNNGTL-DDNLLESEESTSLLL----LPKA--AYRQGRSPTISLGKSRISTE
IADIKFPQRKSELADLNLIGQTR-------------------------------------
-------------IKS----SSFSIQAPMAKRRI------------------------SF
SNKPTSK-----LSP-PSLSLSSSRKNGTYTIQPDH------------------------
----------------------------------------------RIDYQIRNKSPSKI
R-----KSNLNTNLS---LNSSPKSSVIRS-----NSKPISPPKFRNNRRSKKIRSRASS
HAGITFKNINVDDGKYTQSSSFTPNIFYEEETVTTEVQTSSSPSSSLILDQEDKREPEHI
YDSLNEFLI------SAPTSSPLKKGS--------------LSQSSNK------------
-------
>XP_003958572_Kazachstania_africana
------------------------------------------------------MVKHLS
TTMAL-QRRAYPVTQHLIEKYY------EYVLG---------------------------
----------------LGSKNG------------------STHYHHNNSNLNSI-LRRRG
P----------------DVQDPDS--DKKESTTEDPDSKD------NEDDA---------
---------------------------VNCEAQEEVGSC---------LTRL--------
----KNYFYGIFIG---DYEKDLLI------------------------EKLKV-----Q
KQHAMSYEEWSTTGLRLDELTNTNKWKQKNDSTLYDYKLIEEVTRKLRKARLDQ------
-----------DYSQLLYLIRTNWVRNLGNIGNVNLYRHSHVGTKTLIDQYMKESKKSLE
ALVH-S--------------D--LDENYLIGILQQTRRNIGRTALVLSGGGTFGLFHIGV
LVTLFELDLLPRVISGSSAGAIVASILTVHYKDEIPNLLEHVLDTDFNIFKDDKKKSESE
NFLIKI---SRFFKNGTWFDNKHLMSTMIEFL-GDLTFREAYNRTGKILNITVSPASLFE
QPRLLNNLTAPNVLIWSAVCASCSLPGIFPSTPLYEKDLKTGETREWSGS----SSVKFV
DGSVDNDLPISRLSEMFNIDHIIACQVNIHVYPFLKLSLSCVGGEI--------EDEFSA
RLRQNL--TKVYNFMANEVIHALEIGSELGIAKNTLTK-LRSVLSQQYSGDVTILPEMKT
LLRVNELLTNPTKEFLLREITNGARATWPKVSIIQNHCGQEFALDKAISYLKGKMIVSSS
IK--NPL-QFSD-TSVGLIKSPSI---NGNG------------------HSRSALIPIAG
KKRHKSALNDANVLDDDNILDSDATSSLSL----LRENARIYRRSTSG-RLNFAPNS-MA
TKPH---RRKSDTG-TRV--KHH-------------------------------------
-------------IHHYNNGHGKQMSFSVSSPGS------------------------R-
ISRQTSRHNEFSVSSH------KRASSGHIYPPFEARSLTLP---DARK----L------
----------------SRTIEPPNTVIYNDAASFVSRPTSGRLEFRLSPEDEWRLKDTKK
TKKRTPITDDHNIFATESDNEDMPVVRSIIQSRESALKSKMET---------------DT
GEGEEEEEQLTDTERNSAETSYEQDFPYPFQEDYQQRPLSETSSSS----KKSKKFTRFE
LLEDNSGEISPKTKAQNKSTTPSSLGTPLH------------------------------
-------
>XP_022463992_Kazachstania_naganishii
----------------------------------------------------------ME
VMSALLSVRGMDVSRGFIARYY----------GR--------------------------
---------EAETGQALQGTQGTVATLAAE------------------------------
-----------------GSDD---------------DEVD--------------------
--------------------------------DVGEVGL---------LSRF--------
----RMFCYRLFVG---DYERDVMI------------------------KELQA-----Q
RTHAASYTEWRQAATELDMLTGKQQWKLHRESSLYDYELVESVLGKMRRARLNG------
-----------DLEQLLYLVRTNWVRNLGNMGNVNLYRHSYIGTKTLIDEYMSESRLCVA
ALIEAE--------------E--LDDTYVIGILQQTRRNIGRTALVLSGGGTFGLFHVGV
LATLFELDSLPRVISGSSAGAIVASILSVHNKEELPSLLENIMSTDFNIFKDDSEKSEGE
NFLIKM---SRFFKNGTWFDNKHLVHTMISFL-GDLTFREAYNRTGKILNITVSPASLFE
QPRLLNNLTAPNVLIWSAVCASCSLPGIFPSSPLFEKDPRTGRKREWNGS----SSVKFV
DGSVDNDLPISRLSEMFNVDHIIACQVNIHVVPFLKLSVSCVGGEI--------EDEFSA
RLRQHM--ATLYKFMSDEVIHLLEIGSEIGIAKNTLTK-FRSVLSQQYSGDITILPDLSM
LARINELLSNPTKEFLLREFTNGARTTWPKISIIENHCGQEFLLDKAISLMKGKMIVSSS
LK--NPL-QFAD-LPIGLIKSASPNMPQNEV------------------RKWGVN-----
-RGKQRGEESNTVL-DDNLLETESTNSLLL----LRENPNV---NNNGDQLQEKLNGCTA
GRSQSAHRRKSDSG-ANANLRK--------------------------------------
--------------------KYSSKSFSITSPPS------------------------R-
ILSSNSYYQRHATNHGFSRTTHGKRSTGHIMFPMERRGWNTVMIDSPRRDSLLHSPANGS
KDYYQNKMEWRSPYKRESPLGSASSSSFAHGWGG-------------------RPRSGTF
DHKLI--TNSVSAEETRRNSADVYLQRYGTAAVP--------------------------
---FEDDKDSTDSE------------------PALPSPKGTKLETTGQEQESSTAPEDVE
LSPETSIVLPEASKLPLQDSSSSSSEQ---------------------------------
-------
>XP_448470_Candida_glabrata
------------------------------------------------------------
---MVLTRRTLPVTEFLIDKYY------EVAQYGRVLHEGEGSDT---------------
------------------------------------------------------------
-----------------EGGEEEHTKLEFETEEAVPDSRESTPSYSEMVYA---------
---------------------------QRAALNQRLANSQWLKIPMPLLDKL--------
----NSTLRWLTGKDLTTWEIEYEL------------------------KK--------N
RQLARSYDDWKAISLQLDELQGKADWKVDDETDLYDYQAVRALTHKMKELRENK------
-----------NYAELLYYIRTTWTRNFGNMGNVNLYRHTNHGTKKLIEAYLAESKLCVE
ELVSKS--------------G--FENEYLLGILQQTRRNIGKSALVLSGGATFGMFHIGV
LAALFEADLIPRVISGTSAGAIVASIFCTHTTEEIPSLLESVLGMRFKIFRDEDDLETTE
NVFVQM---ARFFKHGTWFDNRHLIKTMKGFL-GDLTFREAYNRTGKILNISVSTASIFE
QPRLLNNLTAPNVLIWSAVCASCSVPGVFPTCPLYEKDPITNQCTVWGGS----TSVKFM
DGSVDNDLPISRLSEMFNIDHIIACQVNVHVYPFLKLSVSCVGGEL--------QNETSA
RVKQHI--TGFCNYFSDELVHYLEILSELGIAETLCNK-LRSVISQKYSGDVTILPKLDM
ISCVNELLSNPSQEFLLKETTLGARATWPNIPIIKSNCTQEFILDKAIAYLKEQIIVSSS
SDIPANI-SYGAMERVMLSNDPKKRQLSN-------------------------------
-QSTDDTFEENNVL-DDNLMENEPTNSTLL----LRENAFTTIHDPLFPREKYL----AP
IPKKRRNHRKSEAS-TRVRSRY--------------------------------------
--------------------AVGSCSFSVGSATK------------------------T-
-----------------MEILQVKTSKS--------------------------------
--------------------------------------------ASPKKYQNMRISPAIK
TSDRVIFGSNRNVFDYLQRD----------------------------------------
------------------------------------------------------------
------------------------------------------------------------
-------
>XP_004182339_Tetrapisispora_blattae
------------------------------------------------------------
---MSNGIDRLSITQSLIEKYY------ENLEIEKKIPKKKHKKLFSLGLFKF-------
------------------------------------------------------------
---------------------KKNNPDANKPADKPADKPD--------------------
-------------------------------------------------KKL--------
----YSYIISTVIY---AFQRILMVYFFIFNLIDGNQIIQTFQENRKLRKKIKSKLI--D
KKNANSFNHWKSISLELDDLQNNSNWKSVKKSPLYDYQLIESIYLQMRNLRLTG------
-----------KYDELLYLIRLNWTRNLGNLGDVNLYRNCHLGTKDLIEKYIEESNLSLE
ALVNHS--------------H--INDYYLLSILQQTRKNIGRTALLLSGGGTYGLFHIGV
LTTFFELDLLPRVICGSSAGAIVASIICTRNLNELPHLMEDILSKDFNLFNDDSDKTKSE
NLLIKI---ARFFKNGTWFNNKPLINTMIEFL-GDLTFREAYNRTGRILNITVSPASIFE
QPRLLNNLTSPNVLIWSAVCASCALPTIFPPSPLYEKDPITNETKIWDGGTA--FSAKFV
DGSMENDLPISRLSEMFNIDHIIACQVNIHVYPFLKLSLSCVGGNV--------EDEFSA
RLKSNL--SKICDFMSREIVHYFDIIYELGFCKNLLIK-LRSILSQQYSGDITILPDLRS
PLNMTQLLANPTNEILLREVTNGARATWPKVSIIKNHCSQEFALDKAIAFLKGKIIVSSS
IN-SNPIVKFSE---FNLLNTNTNTNNNTTANTSNKVQFNYNWNSNYFSKVNSHVDPNDD
DETIKEKETTPAVLRDDLINEDSSISISLLKHHECKRSTSVNANCYPNTNFTALASHFLM
KNDIYKNRRKSEYS-ARSNLDNENSNINNNDNNFENIPNVNTNQNFNINIIINNNHHHNH
KHNHNSNNPINSTIPTNNRKSHFSLQNSSSSTSSISSNSLETNQTVQTYPQLNDIHTHPR
VKQPSFHIISNTIEYNQLASLSSSSSSSTTPIIHPSSYKPNNLFPHSH-----LKKHNHH
GKHSHPHNKVIAPSYHISNSFSHYFPNNDSNINNIRNFDKNIRNNVFSNISNIRRRKSAS
HLNQNTTTLEPKSFVTRHINSTTSSPNSKSHYLNSISKISPTK------------NRSII
PNDISNINSDLDTNNKEFEIDNSLASILKPSLPPDFVKYESSPSPTSMTPEDKKVSSIDQ
ENSITTILMHKNITYSSYNKKSFSLQTLIMKIHLQSQLQQIQLLQLLNLLLQIIATIILL
NHQGIFP
>XP_003686780_Tetrapisispora_phaffii
------------------------------------------------------------
--MQVGENPSFHVTQHLIEKYY------QHLLKDKNANILPNKNVVSVEFKADNAKDDIP
LNVESTSEFQRNSSSSVISTDSVEIENSINGISKKAPSKSD-----LEFNLSKV------
-----------------ESLTEEELKDQEFLEQMK-NGTE------NHGYP---------
---------------------------INLDSECENSITTNLTKWNLNILNY--------
----KHLFSKLFTSF--DYERDLLV------------------------QRLLS-----E
RRHAMSFHEWKEASLKLDNVTNKIQWKQKAESELYDYKLIEEITNKLKVARLEK------
-----------DYPKLLYIIRTQWVRNLGNMGNVNLYIQSHIGTKYIIDDYIKESKICIE
ALLEQN--------------E--LDDSYLLAIFQQSRRNIGRTALVLSGGGTFGLFHIGV
LATLFELDLIPRVISGSSAGAIVASILSVHTKDEIPELLEKVLDSEFNIFKDDNDKSDSE
NLLIKI---SRFFKNGTWFDNKNLVNTMISFL-GDLTFREAYNRTGRILNITVSPASTFE
QPRLLNNLTAPNVLIWSAVCASCSLPGIFPPTNLYEKDPKTGKRREWNGS----KSVKFV
DGSVDNDLPITRLSEMFNVDHIIACQVNLHVFPLLKMSLSCVGGNI--------QDEISA
KFKKNL--SNIYNFMSNELIHLLEIGSELGIAKNAMMK-FRSVLSQQYSGDVTILPDLQM
ILRFNELLSNPSQEFLLRETTNGARATWPKVSIIENHLSQELALDRAITILKGKLIVSSS
IG--NPL-QFND-MAYGLIKTAINNKGNEQG------------------ESYD-------
-SSVSNNNHLSTVL-DDNLIDMESSKTLLL----FRENTGTLR-RATNYKLTTPT-----
-KTKKI-RRMSDFSETPA--RN--------------------------------------
--------------------TSHSFSFS-TSPTS------------------------K-
HSRVSHK-----YGTGIRPGLRKMNSAYRNYQIRDADFY--P---HSRN----I-KEIDS
APVSKQETSIIIPIPSSAKIGNVDSFNYDRIENN----------LKNSTMKILSNTRTEF
QNKIIDETLDLSKVFTSESEVDESS--------NNEKSEKSDK---------------SD
KSDKSDKNNITSPDR-----------------KTTSHSHGLRNTFSSPLKKIGSLSYKSR
KSP---------------------------------------------------------
-------
>XP_001643487_Vanderwaltozyma_polyspora
------------------------------------------------------------
--MAV-DIQNYHVTQHLIEKYY------EHILGSAYKEHISSRG----------------
------SDYSNSSSSLKNNTKAGARETSID--TKQSKSNSDSNEVSSQSGSTKV------
-----------------GGDKSKSLDDTSSDTALN-NDQE------NDSK----------
----------------------------NASEEKDNGSF---------IPKC--------
----KNFLHSLFAG---DYERDLLI------------------------ERVLS-----E
KQHAMSFEEWKAAGLRLDGLTNKNQWKQRADSNLYDYKLIKGLTEKLRQSRLDE------
-----------DYYQLLYLIRTNWVRNLGGMGNVNLYRRSHVGTKYIIDDYIEESRLCIE
VLLNQS--------------E--LDDSYLLGILQQTRRNIGRTALVLSGGGTFGLFHIGV
LATLFELDLLPRVISGSSAGAIIASILSVHHKDEIPELLERVLESEFNIFKDDSQKSDSE
NLLIKI---SRSFKSGTWFDNQHLVNTMIMFL-GDLTFREAYNRTGKILNITVSPASLFE
QPRLLNNLTAPNVLIWSAVCASCSLPGIFPSTNLYEKDPRTGETREWNGS----SSVKFV
DGSVDNDLPISRLSEMFNVDHIIACQVNPHVFPFLKFALSCVGGDI--------EDEFSA
RFKQNI--SSIYSFLSNELIHMLEMGSELGIAKNVLTK-FRSVLSQQYSGDITILPDMKM
LLRMNEILINPSTEFLLRETTNGARATWPKVCIIQNHCGQELELDKAITYLKGKIIVSAS
IK--NPL-QFAE-MPVGLIKSS-------QQ------------------RVED-------
-N--TDDNPISNVL-DDNLLEAESSNSLLL----LRENASHYK-RASNSKVMFSTYA-LS
NNTRRN-RRSTDLS-TNT--RN--------------------------------------
--------------------MSHSFSFSASSPSS------------------------R-
VSRYPHR-----HSV-VRPSIYKKGSTGQLLVPKDPN----PVMVQSRK----LFDDSDS
SSLTGEGNHIVVPSPSLAKISTLHSIEFGVVKDS----------YEKTNI-----TATKF
--KYVETTDELDSVFVSESDNDDIS--------PKKVNNRELR---------------AR
K-------NAGRTNR-----------------RVSSEKNRRRTSL-TPVKKIMAEAD---
------------------------------------------------------------
-------
>XP_003679572_Torulaspora_delbrueckii
----------------------------------------------------------ME
ANSAL-ERRPFAVTQHLIEKYY------EHIHGN--------------------------
---------AAAADNS--GARRRICEGSNIIERRHELNRQGRKYLAEGQN-KGR------
-----------------GTFDQYSSENEEALSTSD-DELE--------------------
--------------------------------DEEHVSL---------LPKF--------
----KSFIYSLFLG---DYEKDLLI------------------------ERILA-----T
KQHAMSYDEWSYAGLRLDELTDMTKWKQKVESNLYDYKLIRELTTKLREKRLAE------
-----------DYSELLYTIRTSWVRNLGNMGNVNLYRHSHVGTKFLTDQYLNESRLAID
ALLHQS--------------D--LDDGYVLGILQQTRRNIGRTALVLSGGGTFGLFHIGV
LSTLFELDLLPRVISGSSAGAIVASILSVHHKDEIPELLERVLDTEFNIFKDDKQKSESE
NYLIKI---SRFLKNGTWFDNKHLVNTMVSFL-GDLTFREAYNRTGKILNITVSPASLFE
QPRLLNNLTAPNVLIWSAVCASCSLPGIFPSSPLYEKDPQTGEKREWSGS----ASVKFV
DGSVDNDLPISRLSEMFNIDHIIACQVNVHVFPFLKLSLSCVGGDI--------EDEFSA
RLKQNL--TNVYNFMANEAIHLLELACELGIAKNALTK-MRSVLSQQYSGDITILPDMKM
LFRLDELLANPSKEFLLRETTNGARATWPKVSIIKNHCGQEFALDKAITYLKGRIIGSSS
IK--NPL-QFVD-MPVGLIKTRNQKDDVED------------------------------
-K--DEGNIMITSL-DDNLFESESINSLLL----LRENAATYR-HASSGKFSLPLYG-AA
SNIRHQ-RRKSETN-ARS--RQ--------------------------------------
--------------------SSKSVSFPVSSSSS------------------------R-
IQRNASK------VIANPPRLSKKLSAGHIFTQMASK----R---DQRR----LLDRKDS
SPMINTSDVA----PQSAPVRFETRL------------------KSHSSSRSIRQRSKRN
RKRKS------NTLSTAGSEEEEGAGIFAGS--PNDSRDKRTY---------------DF
RSRHN---SITDTNL-----------------RRDTRLSGSSGGPYSP--K-SQRPLTLK
NDSSNKIELLEKSPAKTATSSSEEV-----------------------------------
-------
>XP_037145803_Zygotorulaspora_mrakii
----------------------------------------------------------MD
GNMSL-QRQPFAVTKHLIEKYY------ELIQGK--------------------------
---------SSPVNRSSKSANHKLLRIS-----KNRVDKPGSRHRKSNVE-ICV------
-----------------NSDDEISSDDEE-------DRQK--------------------
--------------------------------EEEQVSF---------FLRC--------
----KSFIYSLFVG---DYDKSLLI------------------------EKILA-----E
KQHAVSYEEWGYAGLRLDELTDKMKWKQEVESNLYDYKLIEELTRKLREQRQAE------
-----------DYAGLLYTIRTRWVRNLGNMGDVNLYRHSHVGTKFLIDEYLNESRFALD
ALVNQT--------------D--LDDHYVLGILQQTRRNIGRTALVLSGGGTFGLFHIGV
LSTLFELDLLPRVISGSSAGAIVASILSAHYKDEIPELLERVLETDFNIFKDDKQKSESE
NLLIKL---SRFLKNGTWFDNKHLVQTMIKFL-GELTFREAYNRTGKILNITVSPASLFE
QPRLLNNLTAPNVLIWSAVCASCSLPGIFPSSPLYEKDPTTGERREWSGS----ASVKFV
DGSVDNDLPISRLSEMFNVDHIIACQVNVHVFPLLKFSLSCVGGDI--------EDEFTA
RLKQTL--TNVYDFMANEAIHALELACELGIAKNALTK-LRSVLSQQYSGDITILPDMKM
LFRLNELLANPSKEFLLRETTNGARATWPKVSIIQNHCGQEFALDKAITALKGKIISSSS
IK--SPL-QFSK-FPVGLIRSRVLKDDI--------------------------------
-------NIS-SAL-DDNLFESESIKSLLL----LQENSTSYR-HGSSGKLTLPLHR-SP
TSLRHQ-RRKSETN-YKP--RN--------------------------------------
--------------------ASKSVSFPVSFSSS------------------------R-
IQRPVHR------VSNNQVALTKKNSSGHISFQKGVF----P---ERRR-----SQEKIE
LPYVSNDLDW----PHSAPLKSGDRV------------------VDSSPLRNAKSRLRKN
KNKKI------YGTST-GSDDDGKSVTYESSFDPNEKPNSH-------------------
HGRKN---SFSEAAK-----------------KMDRRLSSSTGSACSP--KSSNKTLQFE
DDQTSLNE---------HTSSKQ-------------------------------------
-------
>XP_002498611_Zygosaccharomyces_rouxii
----------------------------------------------------------MT
SSTVL-EGRPYPVTQHLIKKYQ------RFLLGQ--------------------------
---------ASNKDGTLAPGKKHDLELS---------------LREIGINMKCH------
-----------------SSDDHFQGMSPS--SNAD-DEQD--------------------
--------------------------------ESSGISL---------FSKC--------
----KIFAYQLFVG---DYKKKLLI------------------------EKLME-----E
KQLAISYDEWCYYGLRLDELTDVTKWKQEMESNLYDYQLVRALTLKMRQARESE------
-----------DYSQLLYTVRSTWVRNLGNMGNVNLYRHSHQGTKFLIDEYMMESQLALE
ALLSSS--------------D--FDESYLLGILQQTRRNIGRTALVLSGGGTFGLFHIGV
LATLFELDLLPKVISGSSAGAIVASIVSVHHKDEIPQLLDRVLEMEFNIFKDDNEKSESE
NFLIKI---SRFLKNGTWFDNKHLVHTMVSFL-GDLTFREAYNRTGRILNITVSPASLFE
QPRLLNNLTAPNVLIWSAVCASCSLPGIFPSSPLYEKDPKTGEAREWGGS----SSVKFV
DGSVDNDLPISRLSEMFNVDHVIACQVNIHIFPFLKLSLSCVGGDI--------EDEFSA
RLKQSL--SSVYNFMANEAIHALELGCEFAVAKNLLTK-LRSVLSQQYSGDVTILPDMNQ
IFRVTELLANPSKGFLLRETVNGARATWPKVSIIKNHCGQEFALDKAIAFLKGKIIVSSS
IK--NPL-QFADNIPCGLVKARNKKKGRNH------------------------------
-RYDENNNQRLHEL-DDNLFESESIKSLLT----MRENPSSYAYHVSGANHSLPIHA-SP
TAVRHHPRRKSETN-ART--KH--------------------------------------
--------------------ASKSLSPPISASLP------------------------H-
ARRESTE------GVFPPRTPSKPPRKG-LSLDSRLY----K---SQNR----I------
---------------ESAPI--SQHM------------------EDSPP-----------
-------------LST------------SSAFRPNITRTTKSY---------------PG
LGDTNPDGDSEESSL-----------------ETPQTPHASTGRRSVPGQKNTKRDLSWD
----GRIELVE-------------------------------------------------
-------
>XP_003645929_Eremothecium_cymbalariae
----------------------------------------------MDRETHSHIMQDF-
--TNAWSKGVAPITQHFIQRYY------DYVKKD--------------------------
------------------------------------------------------------
-----------------SAGAAREKKCWVDGMQEKNWQGD--------------------
----------------------------SKTDR----QR---------LPLA--------
----LGYARCVLQKLRILGSQNIIM------------------------EKLLQ-----E
KQHATSYDSWLAAVIRLDEMTQKEAWKQEEQSSLYDWKLVRAHTERMRAAREEK------
-----------DWLQLLYIIRTTWVRDLGGMCNVNLYRHSHVGTKYIIDEYVEESKRSLN
ELVYHS--------------N--LDMNYLLGMLVQTRKNIGRTALVLSGGSTFGLFHIGV
LSTLFEQELLPRVISGSSAGAIIASIMCVHHKHEIMTLIEDVLQKEFNIFQDDSQKTKSE
NLLIKI---SRFFKNGTWFDNKHLVNTMIDFL-GDLTFREAYNRTGKILNITVSPASVYE
QPRLLNQLTAPNVLIWSAVCASCSLPGIFPSTPIYEKDPKTGETTEWN-S----SSIKFV
DGSVDNDLPIAKLSEMFNVDHIIACQVNIHVFPFLKLSLSCVGGEV--------EDEFSA
RLKQNL--STVYNFMANEVIHMLEVGTELGLARNVFTK-LRSVLSQQYSGDVTILPDLKM
LLRIKDLLSNPTQEFLLRETVNGARATWPKISIIKNHCGQEFELDRVINYLKGKLISKPS
QS-HGTL-QFVD-NSISLINSP--------------------------------------
-IIYHQDQST--TI-REFLDSPRIQDS-AV----EKQV----KLLSTGGRHQSYS---VV
KSKVHV-RRKSESS-A----EGN-------------------------------------
--------------------GVLELIQPRSASSS------------------------PY
ISEKFMP-----IVIGCHPNLKRKKSGPYL------------------------------
---------------------------------------------GFS---------ADR
RSGSSSAGKSLNNFPISEIQTRDDN----VSLGTNPSLQAGGT---------------II
PQNGKEPEISPELSL-----------------EASSGPHTLTGPFTSK--KIPYRGFRRS
RR----NNSGLLNSKNLVSASDK----DKKN-----------------------------
-------
>NP_984327_Eremothecium_gossypii
---------------------------------------------MLQEQPQSNIVQDF-
--TYAWNKGVAPITQHFIKKYY------DYVRLD--------------------------
------------------------------------------------------------
-----------------GSDA----------------NGR--------------------
----------------------------MQSSRPEKPRR---------VRRL--------
----LRYIRRQLQRLQILNNDNIIL------------------------DKLLQ-----E
KQHATSYDDWLAAVVRLDEMTQKEAWKQEEETTLYDWKLVKGQTEKMRAAREQR------
-----------DWLQLLYIIRTTWVRDLGNMCNVNLYRHSHVGTKYIIDEYVEESKRSLH
ELVYQS--------------N--LDMNYMLGMLVQTRKNIGRTALVLSGGSTFGLFHIGV
LSTLFEQELLPRVISGSSAGAIVASILCVHHKHELVQLIEDVLQKEFNIFEDESQKVKHE
SLLMKI---SRFLKNGTWFDNKHLINTMIGFL-GDLTFREAYNRTGKILSITVSPASVYE
QPRLLNQLTAPNVLIWSAVCASCSLPGVFPSTPIYEKDPKTGETTEWN-S----SSVKFV
DGSVDNDLPIAKLSEMFNVDHIIACQVNIHAFPFLKLSLSCVGGEV--------EDEFSA
RLKQNL--STVYNFVVNEVIHLLELGTELGIARNLFTK-MRSVLSQQYSGDITILPDLKM
LLRIKELLANPTQEFLLRETVNGARATWPKIAIIKNHCGQEFELDRVINYLKGKLISKPS
QS-HGTL-HFVD-NSISLINSP--------------------------------------
-IIYHQDQST--II-REFLDAHKAQDGLVV----DKPT----KLIHAGGRYSYYG---AA
KSKVHF-RRKSESS-A----EGK-------------------------------------
--------------------GFANLAQPRSASSS------------------------PF
ISEKVMP-----IVIGYHGGLRRKRSGGYL------------------------------
---------------------------------------------TFS---------AGK
KSPSSSAGKSLNNYTISESQTGDDN----CSIVSEPSGILGG-----------------V
QHVDDEDEISPRLDL------------------TDRGPEVSNSGGTSKLSKLPHRGFRRF
RKSPASSQTSIRTVKNIPEKREQGPSDDTKG-----------------------------
-------
>XP_451336_Kluyveromyces_lactis
-------------------------------------------------MPNVMNT----
--PSVTDIKDDPITSYVIKNYY------KR------------------------------
------------------------------------------------------------
-------------------------ANKGAEMTEEQSRND--------------------
----------------------------S-GQDEPQLNF---------FSSL--------
----CNSFYKFIRG---ADSTHEQI------------------------ARLIE-----Q
KQNARSLQEWLAAATKLDDITNAEQWKSKRESVLYDYCLVESSTEAMKKARLAK------
-----------DWPNLLYLIRTTWVRNRGGMGNVNLYRHSYVGTKHIIEDYVAESSRSLQ
ELVYNS--------------D--LDDTYLLGMLTQTRKNIGRTALVLSGGGTFGLFHIGI
LVTLFEQELLPRVISGSSAGAIVASILASRQEHELMGLMDEILVKDFNIFKDDLEMSESE
NLLIKI---SRFFKNGTWFDNKNLVSTMINFL-GNLTFREAYNRSGKILNITVSPASVHE
QPRLLNNLTSPNVLIWSAVCASCSLPGIFPSSPLYEKDPKTGETKQWN-S----SSVKFV
DGSVDNDLPVSKLSEMFNVDHIIACQVNIHVFPFLKLSVSCVGGEI--------EDEFSA
RFKMAL--GKVYKYMASEVIHALEIATEIGIGTNVLTK-LRSVLSQQYSGDITILPEMNT
LLRFNELLSNPTQEFLLREATNGVRASWPKISIIKNHCGQEFELDKMINYLKGKIISNTD
IK-GNPF-QISN-RDVPLINSP--------------------------------------
-VLANSEKKAIQVF-DDVLLNADNLDNFMV----VPDGTGSLKSQDLNNPPRYSN---EF
GSRAHN-RRKSDSA-TNGNRKGK-------------------------------------
--------------------RHNSISLPYSSSSS------------------------P-
LSEKKYS------MINFRPSFDKKTSTGDLQVRKPYPYPPKS------------------
--------------------------------------------SSFS------------
RIDYDPRSNSLTPILDHAVGTRRDDSILHSDVKSNPNSPL--------------------
---------------------------------------------------------RLR
T----KSSVSRRASRKNPDTA---------------------------------------
-------
>XP_022673922_Kluyveromyces_marxianus
-----------------------------------------------------MLTMQYN
GYTSVTATKDDPITRYFFQKYY------EK------------------------------
------------------------------------------------------------
-------------------------VNEG------KPKAD--------------------
----------------------------E-SKQEP--NV---------FQTT--------
----FNKLCKLLRG---SDAKQEEI------------------------ARLME-----Q
KQNAMSYQEWLAAATRLDDITDAEQWKSTRESVLYEYSLVESSTKAMREARLSQ------
-----------DWAHLLYLIRTTWVRNRGGMGNVNLYRHSYVGTKHIIEDYVEESSRSLQ
ELVHNS--------------D--LDDTYLLGMLTQTRKNIGRTALVLSGGGTFGLFHIGI
LVTLFEQDLLPRVISGSSAGAIVAAILCSRHKHEIRSLVDDILVKDFNIFKDDWEKSEGE
NLLIKI---SRFFKNGTWFDNKNLVNTMINFL-GNLTFREAYNRTGKILNVTVSPASVHE
QPRLLNNLTAPNVLIWSAVCASCSLPGIFPSSPLYEKDPKTGEKKKWN-S----SSVKFV
DGSVDNDLPIAKLSEMFNVDHIIACQVNIHVFPFLKLSVSCVGGEI--------EDEFSA
RFKMAL--GKVYRYMASEVIHALEIATEIGVGTNVLTK-LRSVLSQQYSGDITILPELSS
LLRFNQLLSNPTQEFLLREATNGARACWPKLSIIKNHCGQEFELDKMINYLKGKIISNKD
FK-GNPF-QITG-QEFPLINSP--------------------------------------
-VLTSNEKKAIHIF-DDVLLNADNSEQFMV----VPDASGSRRLEDYHNSPRSVS---GH
KSRMHD-RRKSESN-SSLTKRGK-------------------------------------
--------------------RHNSISVPYSSSNS------------------------P-
LSERIYA-----PVMPFRPPFDRKQSIGELQLKKTISVPSKS------------------
--------------------------------------------SSFT------------
KIDSESSPISLTPIVDKGT-SGQTDLVLYSGYQSNPSSPL--------------------
---------------------------------------------------------RTK
KLKNRKKSSTKQTPKRNSETA---------------------------------------
-------
>XP_022626993_Lachancea_lanzarotensis
-----------------------------------------------------MVKGEF-
---SLNGEPVD-ITQRLIHRYY------DALWAA--------------------------
------------------------------------------------------------
-----------------KNDVDLNGSSSANENANNLSEGD--------------------
----------------------------DCYSDDASGGT---------FRKL--------
----ASIVKRMFSR---DYERNVLI------------------------EKVTQ-----E
KQHATSYEEWLAAALRLDELTRTNEWKAREESVLYDYKFIQTHTQNMRQARLDK------
-----------DYAQLLYLIRTTWIRNLGNMGNVNLYRHSHVGTKYVIDDYMRESKLALQ
ELVRHS--------------D--LDESYLLGMLVQTRKNIGRTALVLSGGGTFGLFHIGV
LSTLLEQDLLPRVISGSSAGAIVASILCSCHRREIVGLVESVLEKELNIFQDDSEKTQGE
NLLIKI---SRFFKSGTWFDNKNLVKTMIDFL-GDLTFREAYNRTGKILNITVSPASVFE
QPGLLNNLTAPNVLIWSAVCASCSLPGIFPSTPLYEKDAKTGETREWN-S----GTVKFV
DGSVDNDLPISRLSEMFNVDHIIACQVNLHVFPILKMSVSCVGGEI--------EDEFSA
RFRQNL--SSVYNFVSNEIIHVLEIVTELGIATNVLTK-FRSILSQQYSGDITILPDIKM
LFRLNELLANPSTDFLLRETVNGARATWPKISIIKNHCEQEFELDKAISYLKGKIISNPT
FTTKNPF-QFTD-LSISLINTP--------------------------------------
-EMPSHDEQVPNDL-DDTLLNHHETDRMLV----INDS--SKRPHSYGKTSISIA---DA
GRSLHHHRRKSDSY-AKG--KSG-------------------------------------
--------------------ARYSISHP-GTTTS------------------------H-
ISTKLLP-----TLMGYSPRLDRKKSVGQL----------PS------------------
--------------------------------------------ASVA----SRPLDNNF
RLEPKRHSSSFTAL------HGPRNSNVYSSVRTNPPSPLSA------------------
-------PINTNMEG-----------------TSRKGSFSSYESPLKAYHKRGAKAHKGR
APAGNRSNSTGSAKLKSSGKVKTGGKPDLKTVSYVDD--DPMDPVETGGDEEINRESN--
-------
>XP_002554975_Lachancea_thermotolerans
-----------------------------------------------------MVKSEF-
---SLSGERLD-ITQRLIHRYY------NGNLSK--------------------------
------------------------------------------------------------
-----------------GNVSRRSGSAKKHDVEAPKTDAD--------------------
----------------------------EIANEQGHSGV---------LSNL--------
----VSALKRVFSR---DHERNVLI------------------------EKLTQ-----E
KQHATSYEEWYTTALQLDELTHTNDWKARDETTLYDYMLIKTHTKNMRDAREKR------
-----------DYAQLLYLIRTTWVRNLGNMGNVNLYRHSHVGTKNLIDEYMRESKLALQ
ELVRNS--------------D--LDENYLLGMLVQTRKNIGRTALVLSGGGTFGLFHIGV
LATLFEQDLLPRVISGSSAGAIVASILCSCPKQDLVELVESVVGKEFNIFQDDSEKTQSE
NLLIKV---SRFFKSGTWFDNKNLVKTMIGFL-GDLTFREAYNKTGKILNITVSPATVFE
QPGLLNNLTAPNVLVWSAVCASCSLPGIFPSTPIYEKDPKTGETREWN-S----STVKFV
DGSVDNDLPISRLSEMFNVDHIIACQVNIHVFPFLKMSVSCVGGEI--------EDEFSA
RFRQNL--SSVYNFMANEVIHILEIATELGVATNVLTK-FRSILSQQYSGDITILPEMNM
LLRINELLANPSPEFLLRETVNGARATWPKISIIKNHCEQEFELDKAISFLKGRIISSPS
FRTKNPF-QFTD-LSISLINTP--------------------------------------
-EMISNDGHVPNVL-DDTILNPNATDRLLV----VNDT--SRRPHSLGKTSISIA---EA
SKQLHHYRRKSDSY-AKG--RGH-------------------------------------
--------------------SRYSISHP-GNTSS------------------------H-
ISSKLLP-----TLMGYSPRLDRKKSVGQI----------PF------------------
--------------------------------------------GSFGGANNEKQKEADL
TLENQRHSNSLTTL------HGSKNPSYYASNHTSPPSPLSA------------------
-------PISSALEY-----------------PTRKDSVSSYDSPLKSYYKRNSKQHRNR
SPTVSRTSTGNPSKGKTSSRSKSTTKQEFKNPEYVDDSIDPVDSEDKGETEE--------
-------
>XP_020057358_Aspergillus_aculeatus
----------------------------------------MNGAEKSA-AT---EIYDPS
AIP---DYDHDFINSDDLRQFE------NAL-----------------------------
------------------------------------------------------------
----------------------------------TDQGASPLVALNDWRPI---------
------------YQR-VKKGRSSRR--KGPPRRT---KDETREGVLYTFLKWPFLLIVFG
WITALAIAYAFTRIYIVLYEHWISW--------------------RGTRQRLRR-----Q
LHAQTNYRDWLKAAQALDNYLGNQRWKEIDEYAYYDHLTISNLVKQLRKARREAEREMHD
KAGGGA-GETPAAEELCTLLEACVKNNFAGVENPRLYSEAYSGTKNLVQTYMDELHACIQ
VVSESK--------------M--ISTEEKIRHFKHLDTNFGRTALCLSGGATFAYYHFGI
VRALLDNEILPEIITGTSGGALVAALVATRTDEELKQLLVPALAHRI--------KACHE
SFPQWF---MRWWRTGARFDTLEWARQCSWFCRGSMTFREAYERTGRILNVSCVPSDPHS
PTILANYLTSPDCVIWSAVLASAAVPGILNPVVLMTKK-RDGTLAPYS------FGHKWK
DGSLRTDIPIKALNLHFNVNFTIVSQVNPHINLFFFSSRGSVGRPVTHRKGRG-------
-WRGGFLGSAIEQYIKLDMNKWLRVLRHLELLPRPLGQDWSEIWLQKFSGTVTIWPK-TI
PSDFWHILSDPDPERLARMLRVGQQSAFPKIQFIKN----RLKIEIAV--VKGLQQFTQ-
AGS----------------RGVS--PAPSRWRQ---------------------------
-NGG-----SSSP-MDPLSQRLDHT----------------LPERQTE------------
ETQYLVDTSHSDLS----------------------------------------------
--------------------SAEE----SSSHAP------------------------SR
LRLRVPE--P-------------RRGSSGSNI-FEEMRRQSAVFFDDVDMYG--EEDALR
GR----------------------------------------------------------
------------------------------------------------------------
------------------------------------------------------------
------------------------------------------------------------
-------
>XP_001269663_Aspergillus_clavatus
----------------------------------------MTSAEKSA-TR---NIYDPS
ALP---DYDTQFIKPDELHQFE------KAL-----------------------------
------------------------------------------------------------
----------------------------------NAPAAAPLVAINDWRPI---------
------------NQR-VRKN--RRT--K--PRRS---KDETREGVLYTVLKWPFLFIVFA
WITVLGIAYALTRLYIFLYEQCVTW--------------------RGKRERLRR-----E
LSVQTNYRDWLTAAQALDTHLGNQKWKETDEYAYYDHLTINKVVAQLKQARKAAESEVHN
GR-SGV-SDLPAVEDLCALLEACVKNNFAGVENPRLYSESYSGTKDLVQEYIDEVQACMQ
LILDSK--------------Q--IPAEEKYQHFKHLDTNFGRTALCLSGGATFAYYHFGV
IRALLDNDVLPEIITGTSGGALVAALVATRTDEELKQLLVPALAYRI--------RACHE
GFTTWV---WRWWRTGARFDTVDWARQCSWFCRGSTTFREAYERTGRILNVSCVPSDPHS
PTILANYLTSPDCVIWSAVLASAAVPGILNPVVLMTKK-RDGTLAPYS------FGHKWK
DGSLRTDIPIKALNLHFNVNFTIVSQVNPHINLFFFSSRGTVGRPVTHRKGRG-------
-WRGGFLGSAIEQYIKLDMNKWLRVLRHLELLPRPLGQDWSEIWLQKFSGTITIWPK-SI
PSDFYHILSDPSPERLARMLHVGKQSAFPKIQFIKN----RLKIENTI--MQGLQQSSP-
GGD----------------RVLL--PILSRRLQ---------------------------
-N-------RAQEHADAMVERLDHS----------------FPERH-SDYK---------
DESHYTEVSDSL------------------------------------------------
------------------------------STNS------------------------SR
--PHTPD--A-------------RRGS----I-FEEMRRQSAVFFDDPDMYG--DEDAIA
T-----------------------------------------------------------
------------------------------------------------------------
------------------------------------------------------------
------------------------------------------------------------
-------
>XP_001265168_Aspergillus_fischeri
----------------------------------------MTSDEKSA-TR---DIYDPN
TLP---DYDREFIDPDDLRQFE------KAL-----------------------------
------------------------------------------------------------
----------------------------------NAPEAAPLVALNDWRPV---------
------------NQR-VRKS--RRT--K--PRRS---KDETREGVLYTVLKWPFLFTVFA
WITVLGFAYTLTRLYIFLYEQFVTW--------------------RGKRERLRK-----E
LSMQTNYQDWLKAAQALDTYLGNLKWKETDEYAYYDHLTINKVVAQLKQTRKAAETEMQN
GR-SGL-SDPPAVEELCFLLEACVKNNFAGVENPRLYSETYSGTKDLVQEYIDEVHSCIR
LVLDSK--------------Q--ISNEDKYQFFKHLDTNFGRTALCLSGGATFAYYHFGV
IRALLDNDVLPEIITGTSGGALVAALVATRTDEELKQLLVPALAHRI--------RACHE
GFTTWV---RRWWRTGARFDTLDWARQCSWFCRGSTTFREAYERTGRILNVSCVPSDPHS
PTILANYLTSPDCVIWSAVLASAAVPGILNPVVLMTKK-RDGTLAPYS------FGHKWK
DGSLRTDIPIKALNLHFNVNFTIVSQVNPHINLFFFNSRGSVGRPVTHRKGRG-------
-WRGGFLGSAIEQYIKLDMNKWLRVLRHLELLPRPLGQDWSEIWLQKFSGTITIWPK-SI
PSDFYHILSDPSPERLARMLHVGKQSAFPKIQFIKN----RLKIENAI--MQGLQQCSS-
GGG----------------RVMS--PILSRRRQ---------------------------
-D-------RAEEHADRMVERLDQS----------------FPERQ-SDYK---------
DESHYTEVSDSL------------------------------------------------
------------------------------SATS------------------------SR
--PHTPD--A-------------RRSS----M-FEEMRRQSAVFFDDSDMYA--DEDAVT
T-----------------------------------------------------------
------------------------------------------------------------
------------------------------------------------------------
------------------------------------------------------------
-------
>XP_041143246_Aspergillus_flavus
------------MPSPSKPIPTPFSNHTYHLTIHHEPYPTMNSPEKSA-AC---DIYDPK
SIP---DYDREFIDPDDLRQFE------NAL-----------------------------
------------------------------------------------------------
----------------------------------NDNESNSLVALNDWRPI---------
------------YQR-VRKNRGRRK--K--PRRT---TDETREGVLYTVLKWPFLFIVFG
WITVLGFAYALTRFYIVLYERWVSW--------------------RGKKESLRR-----E
LWKQTDYNNWLKAAQALDNHLGNQQWKEIDEYAYYDHLTINKLVNQLRKARTDVELQMRN
GV-SSS-TVIPATEELCALLEGCVKNNFAGVENPRLYSETYSGTKNLVQEYIDEVEKCIQ
VVSNNK--------------W--VSNEDKYHHFKHLDTNFGRTALCLSGGATFAYYHFGV
ARALLDNGVLPEIITGTSGGALVAALIATRTDEELKQLLVPALAHRI--------RASSE
GMASWI---WRWWRTGARFDTITWARECSWFCRGSTTFKEAYERTGRILNVSCVPSDPHS
PTILANYLTSPNCVIWSAVLASAAVPGILNPVVLMTKK-RDGTLAPYS------FGHKWK
DGSLRTDIPIRALNLHFNVNFPIVSQVNPHINLFFFSSRGSVGRPVTHRRGRG-------
-WRGGFLGSAIEQYIKLDLNKWLRVLRHLELLPRPLGQDWSEIWLQKFSGTITIWPK-TI
PSDFYYILSDPTPERLARMLNVGQQSAFPMIQFIKN----RLKIENAI--LKGLHQYSP-
--------------------AVS--PAQSRRKR---------------------------
-G-------HAGKPSDPMVERLDHN----------------LPDRQPDNKE---------
------DLSDSS------------------------------------------------
-----------------------GIDSNVSSRDS------------------------C-
LQPSSNRRNR-------------RRST--GNI-FQEMRRQSAVFFDDSDLYA--EDDKKV
E-----------------------------------------------------------
------------------------------------------------------------
------------------------------------------------------------
------------------------------------------------------------
-------
>XP_750246_Aspergillus_fumigatus
----------------------------------------MTSDEKSA-TR---DIYDPN
TLP---DYDREFIEPDDLRQFE------KAL-----------------------------
------------------------------------------------------------
----------------------------------NAPEAAPLVALNDWRPV---------
------------NQR-VRKS--RRT--K--PRRS---KDETREGVLYTVLKWPFLFTVFA
WITVLGFAYTLTRLYIFLYEQFVTW--------------------RGKREQLRR-----E
LSMQTNYQDWLKAAQALDTYLGNLKWKETDEYAYYDHLTINKVVAQLKQTRKAAEMEMQN
GR-PGL-SDPPAVEELCFLLEACVKNNFAGVENPRLYSETYSGTKDLVQEYIDEVHSCIR
LVLDSK--------------Q--ISNEDKYQFFKHLDTNFGRTALCLSGGATFAYYHFGV
IRALLDNDVLPEIITGTSGGALVAALVATRTDEELKQLLVPALAHRI--------RACHE
GFTTWV---RRWWRTGARFDTLDWARQCSWFCRGSTTFREAYERTGRILNVSCVPSDPHS
PTILANYLTSPDCVIWSAVLASAAVPGILNPVVLMTKK-RDGTLAPYS------FGHKWK
DGSLRTDIPIKALNLHFNVNFTIVSQVNPHINLFFFNSRGSVGRPVTHRKGRG-------
-WRGGFLGSAIEQYIKLDMNKWLRVLRHLELLPRPLGQDWSEIWLQKFSGTITIWPK-SI
PSDFYHILSDPSPERLARMLHVGKQSAFPKIQFIKN----RLKIENAI--MQGLQQCSS-
GGG----------------RVMS--PILSRRRQ---------------------------
-D-------RAQEHADRMVERLDQS----------------FPERQ-SDYK---------
DESHYAEVSDSL------------------------------------------------
------------------------------SATS------------------------SR
--PHTPD--A-------------RRSS----M-FEEMRRQSAVFFDDPDMYA--DEDAVT
T-----------------------------------------------------------
------------------------------------------------------------
------------------------------------------------------------
------------------------------------------------------------
-------
>XP_658012_Aspergillus_nidulans
-------------------------------------------MEKSA-AGDNIDKYSPS
SIP---DYDTEFLNPDDLRAFE------KAL-----------------------------
------------------------------------------------------------
----------------------------------TDQDADPLVALNDWRPV---------
------------YQRVVRRGRGRRKSAAAAPRRT---KDETREGVLYTVLKWPFLLFVLG
WITFLSVGYALTRIYIFLYEQWVTW--------------------RGKRESLRR-----E
LYKHENYDDWLHAAQALDEYLGNQRWKKIDEYAYYDHLTIRKLGRQLRTVRMQVEEEMKR
GE---S-GSTVVVEELCNLLEACVKANFAGVENPRLYSEAYSGTKDLVQDYIDEVHACVK
VITDSR--------------Q--ARNEEKYSHFKHLDTNFGRTALCLSGGATFAYYHFGV
VRALLDNEVLPSIITGTSGGALVAALVGTRTDDELKQLLVPALAHKI--------KACSE
GFTTWA---RRWWRTGARFDTMDWARQCSWFCRGSTTFREAYERTGRILNVSCVPSDPHS
PTILANYLTSPNCVIWSAVLASAAVPGILNPVVLMTKK-RDGTLAPYS------FGHKWK
DGSLRTDIPIKALNLHFNVNFTIVSQVNPHINLFFFSSRGAVGRPVTHRKGRG-------
-WRGGFLGSAIEQYIKLDLNKWLKVLRHLELLPRPLGQDWSEIWLQKFSGTVTIWPK-TV
PSDFYHILSDPSPERLARMLRTGQQSTFPKIQFIKN----RLKIEYAI--LEGLHRFSAD
GES----------------VGAT--SIQ-PFPF---------------------------
-DNGAAGAD--QKSNDPREERLNRN----------------FPERSSEYSY-------DY
VK-SFSDFSDDP------------------------------------------------
-----------------------IVSAENSSVDD------------------------NY
IVP--SRQRDAGAEAGVGTGTAERRGSFSSLFNLEEMRRQSAVFFDDPDLYR--DGGDL-
------------------------------------------------------------
------------------------------------------------------------
------------------------------------------------------------
------------------------------------------------------------
-------
>XP_001388846_Aspergillus_niger
----------------------------------------MNGAEKSA-AG---DTYDPS
TIP---DYDREFIHPDDLRQFE------LAL-----------------------------
------------------------------------------------------------
----------------------------------TDQGASPLVALNDWRPI---------
------------YQR-VRRERGRRK--E--PRRT---KDETREGVLYTVLKWPFLFTVFG
WITALAFAYTLTRVYIFLYEQWVTW--------------------RGRRQSLRR-----Q
LHAQTNYPDWQKAARALDDHLGNQRWKEIDEYAYYDHLTISNLVKQLKKVRREVERERRE
KR-RGS-GQSPAAEELCTLLEACVKNNFAGVENPRLYSEAYSGTKNLVQEYIDELHACIQ
LVADSK--------------G--ITSEEKLQHFKHLDTNFGRTALCLSGGATFAYYHFGV
VRALLDNGVLPEIITGTSGGALVAALVATRTDEELKQLLVPALAHRI--------RACQE
SFPTWV---WRWWRTGARFDTLDWARQCSWFCRGSTTFREAYERTGRILNVSCVPSDPHS
PTILANYLTSPNCVIWSAVLASAAVPGILNPVVLMTKK-RDGTLAPYS------FGHKWK
DGSLRTDIPIKALNLHFNVNFTIVSQVNPHINLFFFSSRGTVGRPVTHRKGRG-------
-WRGGFLGSAIEQYIKLDMNKWLRVLRHLELLPRPMGQDWSEIWLQKFSGTVTIWPK-TI
PSDFYHILSDPNPERLARMLRVGQQSAFPKLQFIKN----RLKIEIAV--VKSLQKFAH-
AGG----------------RPIS--PAPSRWRQ---------------------------
-NNDPDNHYNPSPRTDPLNERLDHN----------------LPERRGDNVNITFGEGGGR
EDTHLLDGSLSENS----------------------------------------------
--------------------SNESAARPSSSSSS------------------------SR
L-LRVPE--H-------------RRGSTGSSI-FEEVRRQSAVFFDDVDMYG--DDEALR
PG----------------------------------------------------------
------------------------------------------------------------
------------------------------------------------------------
------------------------------------------------------------
-------
>XP_015402899_Aspergillus_nomiae
----------------------------------------MNSSEKSA-VC---DIYDPT
LIP---DYDREFIDPDDLRQFE------NAL-----------------------------
------------------------------------------------------------
----------------------------------NDNESNSLVALNDWRPI---------
------------YQR-VRKNRGRRK--K--PRRT---TDETREGVLYTVLKWPFLFIVFG
WITVLGFAYALTRFYIVLYERWVSW--------------------RGKKESLRR-----E
LWKQTDYNDWLKAAQALDNHLGNQQWKEIDEYAYYDHLTINKLVNQLRKARTDVELQMRN
GV-SSS-TVTSATEELCALLEGCVKNNFAGVENPRLYSETYSGTKNLVQEYIDEVEKCIQ
VVSSNK--------------R--VSSEDKYQHFKHLDTNFGRTALCLSGGATFAYYHFGV
ARALLDNGVLPEIITGTSGGALVAALIATRTDEELKQLLVPALAHRI--------RASSE
GMASWV---WRWWRTGARFDTITWARECSWFCRGSTTFKEAYERTGRILNVSCVPSDPHS
PTILANYLTSPNCVIWSAVLASAAVPGILNPVVLMTKK-RDGTLAPYS------FGHKWK
DGSLRTDIPIRALNLHFNVNFPIVSQVNPHINLFFFSSRGSVGRPVTHRRGRG-------
-WRGGFLGSAIEQYIKLDMNKWLRVLRHLELLPRPLGQDWSEIWLQKFSGTITIWPK-TI
PSDFYYILSDPTPERLARMLNVGQQSAFPMIQFIKN----RLKIENAI--LKGLHQYSP-
--------------------AVS--RSQSRRSR---------------------------
-G-------HARKPSNPLVERLDHN----------------LPDRQPDDKD---------
------DLSDSS------------------------------------------------
-----------------------GVDSNMSSRDS------------------------SR
LQPPSSRRNR-------------RRST--GNI-FQEMRRQSAVFFDDSDLYA--EDDKKA
E-----------------------------------------------------------
------------------------------------------------------------
------------------------------------------------------------
------------------------------------------------------------
-------
>XP_001819971_Aspergillus_oryzae
----------------------------------------MNSPEKSA-AC---DIYDPK
SIP---DYDREFIDPDDLRQFE------NAL-----------------------------
------------------------------------------------------------
----------------------------------NDNESNSLVALNDWRPI---------
------------YQR-VRKNRGRRK--K--PRRT---TDETREGVLYTVLKWPFLFIVFG
WITVLGFAYALTRFYIVLYERWVSW--------------------RGKKESLRR-----E
LWKQTDYNNWLKAAQALDNHLGNQQWKEIDEYAYYDHLTINKLVNQLRKARTDVELQMRN
GV-SSS-TVIPATEELCALLEGCVKNNFAGVENPRLYSETYSGTKNLVQEYIDEVEKCIQ
VVSNNK--------------W--VSNEDKYHHFKHLDTNFGRTALCLSGGATFAYYHFGV
ARALLDNGVLPEIITGTSGGALVAALIATRTDEELKQLLVPALAHRI--------RASSE
GMASWI---WRWWRTGARFDTITWARECSWFCRGSTTFKEAYERTGRILNVSCVPSDPHS
PTILANYLTSPNCVIWSAVLASAAVPGILNPVVLMTKK-RDGTLAPYS------FGHKWK
DGSLRTDIPIRALNLHFNVNFPIVSQVNPHINLFFFSSRGSVGRPVTHRRGRG-------
-WRGGFLGSAIEQYIKLDLNKWLRVLRHLELLPRPLGQDWSEIWLQKFSGTITIWPK-TI
PSDFYYILSDPTPERLARMLNVGQQSAFPMIQFIKN----RLKIENAI--LKGLHQYSP-
--------------------AVS--PAQSRRKR---------------------------
-G-------HAGKPSDPMVERLDHN----------------LPDRQPDNKE---------
------DLSDSS------------------------------------------------
-----------------------GIDSNVSSRDS------------------------C-
LQPSSNRRNR-------------RRST--GNI-FQEMRRQSAVFFDDSDLYA--EDDKKV
E-----------------------------------------------------------
------------------------------------------------------------
------------------------------------------------------------
------------------------------------------------------------
-------
>XP_040635159_Aspergillus_ruber
----------------------------------------MAPAEKLANAR---NPYDPF
ALP---DYDNDFIDPDDLRQFE------KAL-----------------------------
------------------------------------------------------------
----------------------------------SAPEASPLVAINDWRPI---------
------------NQR-VRKSNNKRR--K--PRRS---TDETREGVLYTLLKWPFLFTVFA
WISVLSLIYVLTRWYIFIYEHWITW--------------------RGKRQRLRH-----E
LSTKANYADWLKAAQALDAHLGNARWKEVDEYAYYDHLTINKVVAQLKKSRKEAEWEMHN
GK-TST-GE-SAIEELCILLEACVKNNFSGVENPRLYSETYSGTKDLVQEYVDEVNACIK
LVEDSQ--------------Q--VTSDEKYQHFKHLNTNLGRTALCLSGGATFAYYHFGV
VKALLENGVLPEIITGTSGGALVAGLVATRTDEELKQLLVPALAHRI--------RACHE
NFPTWF---RRWWRTGARFDTLDWARQCSWFCRGSTTFREAYERTGRVLNVSCVPSDPHS
PTILANYLTSPDCVIWSAVLASAAVPGILNPVVLMTKK-RDGTLAPYS------FGHKWK
DGSLRTDIPIKALNLHFNVNFTIVSQVNPHINLFFFSSRGSVGRPVTHRKGRG-------
-WRGGFLGSAIEQYIKLDLNKWLRVLRHLELLPRPMGQDWSEIWLQKFNGTVTIWPK-SI
PSDFYHILSDPSVERLARLIHVGQQSAFPKIQFIKN----RLKIEGEI--VKGIRQHSR-
NED----------------QLMS--PLLHRRQT---------------------------
-S-------NEQEPADLMVNHVNRK----------------ITERR-SNYK---------
DESRYVETSESG------------------------------------------------
------------------------------STGS------------------------SR
--IPSPT--P-------------RRGS--RQL-IEEMRRQSAVFFDDA-IYG--EEDAPA
E-----------------------------------------------------------
------------------------------------------------------------
------------------------------------------------------------
------------------------------------------------------------
-------
>XP_040706183_Aspergillus_sydowii
-------------------------------------------MEKSA-AS---DIYSPS
SIP---DYDTEFLDPDDLRQFE------KAL-----------------------------
------------------------------------------------------------
----------------------------------SDQDADPLIALNDWRPV---------
------------YQR-VRKGRKGKK--ASTPQRT---KDETREGVLYTVLKWPFLLIVLG
WITFLSVGYAFTRIYIVLYEQWVTW--------------------RGKRESLRR-----E
LYKHENYDDWFQAAQALDEYLGNQRWKKLDEYAYYDHITIRNLSRQLRAVRTQIEKETQD
GD---P-DSSIVVDELCNLLEACVKANFAGVENPRLYSEAYSGTKDLVQEYIDEVHACIK
VVSETR--------------G--AKNEDKYHHFKHLDTNFGRTALCLSGGATFAYYHFGV
VRALLDNEVLPSIITGTSGGALVAALVGTRTDEELKQLLVPALAHQI--------RACSE
NFTTWM---RRWWRTGARFDTIDWARQCSWFCRGSTTFREAYERTGRILNVSCVPSDPHS
PTILANYLTSPNCVIWSAVLASAAVPGILNPVVLMTKK-RDGTLAPYS------FGHKWK
DGSLRTDIPIKALNLHFNVNFTIVSQVNPHINLFFFSSRGTVGRPVTHRKGRG-------
-WRGGFLGSAIEQYIKLDLNKWLKVLRHLELLPRPMGQDWSEIWLQKFSGTVTIWPK-TV
PSDFYHILSDPSPERLARMLRTGQQSTFPKIQFIKN----RLKIELAI--LDGLHRLSPS
GAP------------------AT--SPKRPFPL---------------------------
-DHGLRDVDDHEGTSSPRERHLNHD----------------LPDRSSDHSY-------GN
PELRFSDAS-DA------------------------------------------------
-----------------------VVSAETSSVDD------------------------ND
MVPLRPRNREAGARG--------RRGSVSNLFNFEEMRRQSAVFFDDPDLYR--DGE---
------------------------------------------------------------
------------------------------------------------------------
------------------------------------------------------------
------------------------------------------------------------
-------
>XP_001211772_Aspergillus_terreus
----------------------------------------MTDSA----IG---NVYDPR
ALP---DYDREFIHPDDLRRFE------NAL-----------------------------
------------------------------------------------------------
----------------------------------NDQDVLPLVALNDWRPV---------
------------YQR-VRKTRGRRK--E--PRRT---KDETREGVLYTVLKWPFLAFVLG
WISFLGVAYILTRFYIFIYEQWVSW--------------------RGKRQSLRK-----Q
LYVQTNYRDWLKAAEALDAHLGNHAWKEIDENAYYDHITINKLVSQLRKLRQDAEWEMHH
EQ-VNA-AESPAVEELCTILEACVKNNFAGVENPRLYSETYSGTKVLVQEYVDEVKACLE
LVAESK--------------Q--ISDEDKYHHFKHLDTNFGRTALCLSGGATFAYYHFGV
VRALLDNNVLPEIITGTSGGALVAALVATRTDEELKQLLVPALAHRI--------RACHE
GFTTWV---RRWWRTGARFDTLEWARQCSWFCRGSTTFREAYERTGRILNVSCVPSDPHS
PTILANYLTSPNCVIWSAVLASAAVPGILNPVVLMTKK-RDGTLAPYS------FGHKWK
DGSLRTDIPIKALNLHFNVNFTIVSQVNPHINLFFFSSRGAVGRPVTHRKGRG-------
-WRGGFLGSAIEQYIKLDMNKWLRVLRHLELLPRPMGQDWSEIWLQKFSGTVTIWPK-TV
PSDFYYILSDPTPERLARMIHMGQQSAFPKIQFIKN----RLKIEYAI--IKGLQQTAPR
GGG----------------RATS--PTQLRLRN---------------------------
-G-------HGNGPVNPIDERLDQN----------------LPERTGEYSKE--------
ADANSAEMSDSS------------------------------------------------
-------------------------GVDSATASA------------------------LR
EARH-----P-------------RRNS----M-LVEMQRQSAVFFDDV------DSDTWK
GQ----------------------------------------------------------
------------------------------------------------------------
------------------------------------------------------------
------------------------------------------------------------
-------
>XP_022487213_Penicillium_arizonense
----------------------------------------MATEKQPA-VY---DPYDPA
CLP---DFDRDFIEPDELDRFE------KAL-----------------------------
------------------------------------------------------------
----------------------------------NAPEASPLVAINDWRPI---------
------------NQR-VRKNRGRRK--Q--PKRS---KDETREGVLYTVLKWPFLFTVFT
WITVLSFGYVLIRVYIFLYEQWVTW--------------------RGKRERLRR-----E
LSAQKNYPDWLKAAQALDVHLGTEKWKQTDEYAYYDHLTINKVVGQLKKVRADAEREIDN
GR-GDS-SEASAIEELRTLLEACVKNNFAGVENPRIYSETYSGTKDLVQEYIDEVHACIE
LVQNSK--------------Q--IDNDAKYQLFKHLDTNFGRTALCLSGGATFAYYHFGV
VKALLDNGVLPEIITGTSGGALVAGLVATRTDEELKQLLVPALAHRI--------RACHE
GFPTWV---RRWWRTGARFDTVDWARQCGWFCRGSTTFREAYERTGRILNVSCVPSDPHS
PTILANYLTSPDCVIWSAVLASAAVPGILNPVVLMTKK-RDGTLKPYS------FGHKWK
DGSLRTDIPIKALNLHFNVNFTIVSQVNPHINLFFFSSRGTVGRPVTHRKGRG-------
-WRGGFLGTAIEQYIKLDLNKWLRVLRHLELLPRPMGQDWSEIWLQKFSGTVTIWPK-SI
PSDFIHILSDPSPERLARMIHVGQQSAFPKIQFIQN----RLKVENEI--MKGLQESKT-
GG-----------------RSLS--PVLSRRLH---------------------------
-N-------TESEHSGPVEEHLDEN----------------LSDREGSSYK---------
DQSRFIDLSDTM------------------------------------------------
----------------------------SQSTAS------------------------PR
--PQTPN--S-------------RRGS----I-MEEMRRQSAVFFDDADSYG--DDDPTV
I-----------------------------------------------------------
------------------------------------------------------------
------------------------------------------------------------
------------------------------------------------------------
-------
>XP_014537187_Penicillium_digitatum
----------------------------------------MTTEKKPA-VY---DPYDPA
CLP---DYDRDFIKPGELDRFE------RAL-----------------------------
------------------------------------------------------------
----------------------------------NAPEASPLTAINDWRPI---------
------------NQR-VRKSRGRRK--T--PKRS---KDETREGVLYSVLKWPFLFFVFA
WLIVLSFGYVLVRVYILLYEHWVTW--------------------RGKRERLRR-----E
LSAQKNYPDWLKAARALDVHLGTEDWKKTDEYAYYDHLTVNKVVTQLKQLRKDVEWETEN
GR-VGS-SEVPAIEDLRALLEACVKNNFAGVENPRIYSETYSGTKELVQEYIDEVHACIQ
IVLGNK--------------Q--IDKDAKYQLFKHFDTNFGRTALCLSGGATFAYYHFGV
VRALLDNGVLPEIITGTSGGALVAGLVATRTDDELKQLLVPALAHRI--------RACHE
GLATWI---HRWWRTGARFDTLDWAQQCSWFCRGSMTFREAYERTGRILNVTCVPSDPHS
PTILANYLTCPDCVIWSAVLASAAVPGILNPVVLMIKK-RDGSLAPYS------FGHKWK
DGSLRTDIPIKALNLHFNVNFTIVSQVNPHINLFFFSSRGTVGRPVTHRKGRG-------
-WRGGFLGTAIEQYIKLDLNKWLRVLRHLELLPRPMGQDWSEIWLQKFSGTATIWPK-TI
PSDFIHILSDPNPERLARMIHVGQQSAFSKIQFIQN----RLKVENVI--TKGLQESKA-
GG-----------------RALS--PVLSRQVR---------------------------
-D-------RENEHTDPMVERLDEN----------------LPERDGCSCK---------
SESRFGDLSDSI------------------------------------------------
----------------------------SQSTSS------------------------SR
--PQTPS--S-------------RRGS----V-IEEIRRQSAVFFDDADYYRDGDENAVV
I-----------------------------------------------------------
------------------------------------------------------------
------------------------------------------------------------
------------------------------------------------------------
-------
>XP_016595115_Penicillium_expansum
----------------------------------------MTTENKPA-VY---DPYDPA
CLP---DYDRDFIQPDELDQFE------RAL-----------------------------
------------------------------------------------------------
----------------------------------NAPEASPLTAINDWRPI---------
------------NQR-VRKSRGRRK--A--PKRS---KDETREGVLYSVLKWPFLFIVFA
WLIVLSFGYVLVRVYILLYEQWVTW--------------------RGKRERLRR-----E
LSAQKNYPDWLKAAQALDVHLGTENWKKTDEYAYYDHLTVNKVVSQLKQLRKDAEWEMEN
GR-VGS-SEVPAIEDLRALLEACVKNNFAGVENPRIYSETYSGTKELVQEYIDEVHACIQ
IVLDNK--------------Q--IDKDAKYQLFKHLDTNFGRTALCLSGGATFAYYHFGV
VRALLDNDVLPEIITGTSGGALVAGLVATRTDDELKQLLVPALAHRI--------RACHE
GLATWI---HRWWRTGARFDTLDWARQCAWFCRGSTTFREAYERTGRILNVTCVPSDPHS
PTILANYLTCPDCVIWSAVLASAAVPGILNPVVLMTKK-RDGTLAPYS------FGHKWK
DGSLRTDIPIKALNLHFNVNFTIVSQVNPHINLFFFSSRGTVGRPVTHRKGRG-------
-WRGGFLGTAIEQYIKLDLNKWLRVLRHLELLPRPMGQDWSEIWLQKFSGTVTIWPK-TI
PSDFIHILSDPSPERLARMIHVGQQSAFSKIKFIQN----RLKVENAI--MKGLQESRK-
GG-----------------RALS--PILSRRVR---------------------------
-N-------RENEHPDSMVERLDEN----------------LPERDGSSYK---------
SESHFGDLSDSI------------------------------------------------
----------------------------SQSTGS------------------------SR
--PHTPS--S-------------RRGS----V-IEEIRRQSAVFFDDADYYRDGDEDAVV
I-----------------------------------------------------------
------------------------------------------------------------
------------------------------------------------------------
------------------------------------------------------------
-------
>XP_040652056_Penicillium_griseofulvum
----------------------------------------MTPEKKST-VY---DPYDPA
CLP---DYDRDFIKPDELDRFE------KAL-----------------------------
------------------------------------------------------------
----------------------------------NAPEASPLTAINDWRPI---------
------------NQR-VRKSRGRRK--T--PKRS---KDETREGVLYSVLKWPFLFIVFA
WLAVLSFGYALIRVYILLYEQWVTW--------------------RGKRERLRQ-----E
LSAQKNYPDWLKAAQALDVHLGTEKWKKTDEYAYYDHLTVNKVVSQLKQLRKDAEWEIKN
GR-VGS-SEVPAIEDLRALLEACVKNNFSGVENPRIYSETYSGTKELVQEYIDEVHACIQ
IILDNK--------------Q--MDRDSKYQLFKHLDTNFGRTALCLSGGATFAYYHFGV
VRALLDNDVLPEIITGTSGGALVAGLVATRTDDELKQLLVPALAHRI--------RACHE
GLATWV---HRWWRTGARFDTLDWARQCAWFCRGSTTFREAYERTGRILNVTCVPSDPHS
PTILANYLTCPDCVIWSAVLASAAVPGILNPVVLMTKK-RDGTLAPYS------FGHKWK
DGSLRTDIPIKALNLHFNVNFTIVSQVNPHINLFFFSSRGTVGRPVTHRKGRG-------
-WRGGFLGTAIEQYIKLDLNKWLRVLRHLELLPRPMGQDWSEIWLQKFSGTVTIWPK-SI
PSDFIHILSDPSPERLARMIHVGQQSTFSKIQFIQN----RLKIENAI--MKGLQESRM-
GG-----------------RALS--PILSRRLH---------------------------
-K-------REDENADSMVERLDEN----------------LPERDGSDYK---------
SESRFAELSDSM------------------------------------------------
----------------------------SQSTNS------------------------SR
--PHTPN--S-------------RQGS----V-IEEIGRQTAVFFDDADYYR--DEDAMV
I-----------------------------------------------------------
------------------------------------------------------------
------------------------------------------------------------
------------------------------------------------------------
-------
>XP_038927641_Penicillium_roqueforti
----------------------------------------MTTKKKPA-VY---DPYDPA
CLP---DYDRDFIQPDELDRFE------KAL-----------------------------
------------------------------------------------------------
----------------------------------NAPEASPLTAINDWRPI---------
------------NQR-VRKNRGRRK--T--PKRS---KDETREGVLYSVLKWPFLFIVFA
WLIVLSFGYALVRVYIVLYEQWVTW--------------------RGKRQRLRQ-----E
LSAQKNYPDWLKAAQALDVHLGTEKWKKTDEYAYYDHLTVNKVVSQLKQLRKKVEWEMEN
GR-VGS-SEVPAIEDLQALLEACVKNNFSGVENPRIYSETYSGTKELVQEYIDEVHACIQ
IILDNK--------------Q--IDKDAKYELFKHLDTNFGRTALCLSGGATFAYYHFGV
VRALLDNDVLPEIITGTSGGALVAGLVATRTDDELKQLLVPALAHRI--------RACHE
GLATWI---RRWWRTGARFDTMDWARQCAWFCRGSTTFREAYERTGRILNVTCVPSDPHS
PTILANYLTCPDCVIWSAVLASAAVPGILNPVVLMTKK-RDGTLAPYS------FGHKWK
DGSLRTDIPIKALNLHFNVNFTIVSQVNPHINLFFFSSRGTVGRPVTHRRGRG-------
-WRGGFLGTAIEQYIKLDLNKWLRVLRHLELLPRPLGQDWSEIWLQKFSGTVTIWPK-TI
PSDFIHILSDPTPERLARMIHVGQQSTFSKIQFIQN----RLKVENAI--MKGLQESRT-
GG-----------------RALS--PILSRRIR---------------------------
-N-------RENEHADSMVERLDEN----------------LPERDGSSYK---------
NESRFGDLSDSM------------------------------------------------
----------------------------SQSTGS------------------------SR
--PHTPS--S-------------RRGS----V-IEELRRQSAVFFDDPDYYR--DEDAVV
I-----------------------------------------------------------
------------------------------------------------------------
------------------------------------------------------------
------------------------------------------------------------
-------
>XP_002561297_Penicillium_rubens
----------------------------------------MTTEEKTA-VY---DPYDPA
CLP---DYDRDFIQPDELDRFE------RAL-----------------------------
------------------------------------------------------------
----------------------------------NAPEASPLTAINDWRPI---------
------------NQR-VRKSRGRRK--T--PKRS---KDETREGVLYSVLKWPFLFIVFA
WLIVLSFGYALVRVYIVLYEQWVTW--------------------RGKRERLRQ-----E
LSAQKNYPDWLKAAQALDVHLGTENWKKIDEYAYYDHLTVNKVVSQLKQRRKDAEWEMEN
GR-VGS-SEVPAIEDLRALLEACVKNNFAGVENPRIYSETYSGTKDLVQEYIDEVHACIQ
IVLDNK--------------Q--IDKDAKYHLFKHLDTNFGRTALCLSGGATFAYYHFGV
IRALLDNDVLPEIITGTSGGALVAGLVATRTDDELKQLLVPALAHRI--------RACHE
GLTTWV---HRWWRTGARFDTMDWARQCAWFCRGSTTFREAYERTGRILNVTCVPSDPHS
PTILANYLTCPDCVIWSAVLASAAVPGILNPVVLMTKK-RDGTLAPYS------FGHKWK
DGSLRTDIPIKALNLHFNVNFTIVSQVNPHINLFFFSSRGTVGRPVTHRRGRG-------
-WRGGFLGTAIEQYIKLDLNKWLRVLRHLELLPRPMGQDWSEIWLQKFSGTVTIWPK-SI
PSDFIHILSDPTPERLARMIHVGQQSTFSKIQFIQN----RLKIENAI--MEGLQESRI-
GG-----------------RALS--PILSRRIR---------------------------
-D-------RENE--DPMVERLDEN----------------LPERDGSSYK---------
SESRYCELSDSM------------------------------------------------
----------------------------SQSTGS------------------------SR
--PHTPS--S-------------RRAS----V-IEEMRRQSAVFFDEADYDR--DEDAVV
I-----------------------------------------------------------
------------------------------------------------------------
------------------------------------------------------------
------------------------------------------------------------
-------
>XP_040817460_Penicillium_solitum
----------------------------------------MTTENKPA-LY---DPYDPA
CLP---DYDRDFIQPDELDRFE------RAL-----------------------------
------------------------------------------------------------
----------------------------------NAPEASPLTAINDWRPI---------
------------NQR-IRKSRGRRK--A--PKRS---KDETREGVLYTVLKWPFLFIVFA
WLTVLSFGYVLVRVYILLYEQWVTW--------------------RGKRERLRR-----E
LSAQKNYPDWLKAAQALDVHLGTENWKKTDEYAYYDHLTVNKVVSQLKQLRKDAEWEMKN
GR-VGS-SEVPVIEDLRALLEACVKNNFAGVENPRIYSETYSGTKELVQEYIDEVHACIQ
IVLDNK--------------Q--IDKDEKYQLFKHLDTNFGRTALCLSGGATFAYYHFGV
VRALLDNDVLPEIITGTSGGALVAGLVATRTDDELKQLLVPALAHRI--------RACHE
GLATWI---HRWWRTGARFDTLDWARQCAWFCRGSTTFREAYERTGRILNVTCVPSDPHS
PTILANYLTCPDCVIWSAVLASAAVPGILNPVVLMTKK-RDGTLAPYS------FGHKWK
DGSLRTDIPIKALNLHFNVNFTIVSQVNPHINLFFFSSRGTVGRPVTHRKGRG-------
-WRGGFLGTAIEQYIKLDLNKWLRVLRHLELLPRPMGQDWSEIWLQKFSGTVTIWPK-TI
PSDFIHILSDPTPERLARMIHVGQQSAFSKIQFIQN----RLKVENAI--MKGLQESRT-
GG-----------------RALS--PILSRRLR---------------------------
-S-------RENEHPDSMVERLDEN----------------LPERDGSSYK---------
SESRFGDLSDSM------------------------------------------------
----------------------------SQSTNS------------------------SR
--PQTPS--S-------------RRGS----V-VEEIRRQSAVFFDDADYYR--DEDPVV
I-----------------------------------------------------------
------------------------------------------------------------
------------------------------------------------------------
------------------------------------------------------------
-------
>XP_022582333_Penicilliopsis_zonata
----------------------------------------MTPD-------------DPH
ALP---DFTREFIDRDDLCRFE------QAL-----------------------------
------------------------------------------------------------
----------------------------------DAPAAEPLVAINDWRPI---------
------------NQR-VRRARGRRK--K--PKRS---KDETREGVLYTLLKWPFLLTVFA
WIAILAVAYALTRLYIVLYEQLVTW--------------------RGRRQKLRQ-----D
LRAQDNYADWLRSARALDAYLGNEQWKEEDEYAYYDHLTVNKVVAQLKRTRHEAEHEQLL
GR-ASA-SEPPAIEELRVLLEACIKNNFAGVENPRIYSETYSGTKDLVQEYIDEVHACVR
LVADTP--------------Q--LSSAVKYHHFKHLDTNFGRTALCLSGGATFAYYHFGV
VKALLDNAVLPEIITGTSGGALVAALVGTRTDEELKQLLVPALAHQI--------RACHE
SFPTWF---RRWCRTGARFDTLDWAKQCSWFCRGSTTFREAYERTGRILNVSCVPSDPHS
PTILANYLTSPDCVIWSAVLASAAVPGILNPVVLMTKK-RDGSLAPYS------FGHKWK
DGSLRTDIPIKALNLHFNVNFTIVSQVNPHINLFFFNSRGTVGRPVTHRKGRG-------
-WRGGFLGSAIEQYIKLDLNKWLRVLRHLELLPRPLGQDWSEIWLQKFSGTVTIWPK-TV
PSDFWHILSDPTPARLSRMLHYGQQAAFPKIQFIRN----RLRIESEI--TAGLVSFAP-
EGV----------------RLANGVPVAG-------------------------------
----------ESEDDDPLVQRLDET----------------FPER--SEYK---------
DSSLFET-----------------------------------------------------
------------------------------ESGS------------------------SR
--PHSPEGRG-------------RRGS----F-LEEMRRQSAVFFEDI------------
------------------------------------------------------------
------------------------------------------------------------
------------------------------------------------------------
------------------------------------------------------------
-------
>XP_016618784_Cladophialophora_bantiana
------------------------------------MVSNPRKTDASASTPSSTGTYDPN
ELP---DYETEFVRRGDLESFA------EAL-----------------------------
------------------------------------------------------------
----------------------------------IAPSTEPVTALNDWGPV---------
------------HQR-VKRNRVRRK--A--TRRS---KDETREGVVYTILYYPLLFIVSG
WIVFLFIIYNLTRLYIYVYEHVFSW--------------------TGERERLRR-----Q
LHRATNYNEWQEAALRLDQYLGNEEWKRSESYSYYNHQTVRKVTAQLAELHQKAVAESER
GRGGNG-GLV-ALDELKALLESCVKNNFVGVENPHLYSETYIGTKDLIQTFVDQVEQSLR
FVLGTK--------------S--ITDREKVSFFRHLELNYGRTALCLSGGATFAYYHFGV
IKALLDTGQLPEIITGTSGGALVAALVATRTDEELKKLLVPALAYRI--------RACHE
GFTTWI---RRWWRTGARFDSLDWAMQCSWFCRGSLTFREAYQRTGRILNVSCVPSDPHS
PTILNNHITSPDCVIWSAVLASAAVPGILNPIVLMRKT-KDGTLVPYS------FGNKWK
DGSLRTDIPLKALNIHFNVNFSIVSQVNPHINLFFFSPRGSPGRPVTHRKGRG-------
-WRGGFLGSTIETSVKLDLQKYLKILRHLELLPRPMGQDWSEIWLQRFDGTVTIWPK-TV
ASDYWHILSDPSPQRLDRMLMVGQRCCWPKIRFISN----RLKIERVI--LEGLRKGG--
-------------------------PID--------------------------------
---------DDARVPNPVLEQQAQEALL-------------RARRRP--GT---------
------------------------------------------------------------
-------------------------EDDTSSTEE------------------------KH
LRPTPSP--G-------------RRQS---SI-LEELTRQASVLWHDDTVTEGEDEAVTT
DEAEG---EDGVVQTPAEMT----------------------------------------
------------------------------------------------------------
------------------------------------------------------------
------------------------------------------------------------
-------
>XP_008725122_Cladophialophora_carrionii
------------------------------------MTMNGSKAD-VAATPPSTGTYDPH
DLP---DYETDFIRRSDLESFA------EAL-----------------------------
------------------------------------------------------------
----------------------------------TAPTTEPVTALNDWGPV---------
------------RQR-VKRARVKRK--T--TRRS---KDETREGFVYTLLYYPLLFGVCG
WIVFLFIVYNLTRFYIYAYEHLFSW--------------------KGQRQMLRR-----Q
LQQARTYEEWQEAAHRLDEYLGNEEWKKSDPYSYYNHQTVKKVTLQLADLHRKAVAESQK
NVNGVG-GLS-TLDELKALLESCVKNNFVGVENPRLYSETYIGTKELIQTFIDQVEQSLK
FVLDCE--------------S--ITDKEKVSFFRHLELNYGRTALCLSGGATFAYYHFGV
IKALLDAGELPEIITGTSGGALVAALVATRTDEELKKLLVPALAYRI--------RACHE
GFTTWI---RRWWRTGARFDSLDWAIQCGWFCRGSLTFREAYERTGRILNVSCVPSDPHS
PTILNNHITSPDCVIWSAVLASAAVPGILNPIVLMRKT-KDGTLVPYS------FGNKWK
DGSLRTDIPLKALNIHFNVNFSIVSQVNPHINLFFFSPRGSPGRPVTHRKGRG-------
-WRGGFLGSTIETSVKLDLQKYLKILRHLELLPRPLGQDWSEIWLQRFSGTVTIWPK-SV
LSDFWNILSDPSPQRLDRMLMVGQRSCWPQLRFISN----RMKVERVI--LNGLRKGG--
-------------------------PID--------------------------------
---------DGQHVPDPIHEQQAQEALL-------------RARRRP--GR---------
------------------------------------------------------------
-------------------------GQDTSATDD------------------------EH
LNAPRSP--A-------------RRHS---TI-IEELTRQASVLWNDHEVTEGEEDPITT
DEGEADGDDDMVVQSPRAMDDEQSD-----------------------------------
------------------------------------------------------------
------------------------------------------------------------
------------------------------------------------------------
-------
>XP_016243514_Cladophialophora_immunda
------------------------------------MTSNPRKNDAVASTRISAGTYDPH
ELP---DYETDFIRREDLQSFA------EAL-----------------------------
------------------------------------------------------------
----------------------------------TAPSTEPVTALNDWGPV---------
------------RQR-VKRSRVRRK--A--APRS---KDETREGFVYTILYYPLLLIVCG
WIVFLFIIYNLTRLYIYAYEHVFSW--------------------TGERERLRR-----Q
LHRATNYDEWQEAAHRLDQYLGNEEWKRSDPYSYYNHQTVRKVTAQLAELHQKAIAESER
VRGGNG-GLV-ALDELKSLLESCVKNNFVGVENPHLYSETYIGTKDLIQIFVDQVEQSLR
FVLENR--------------H--IPDKEKVSFFRHLELNYGRTALCLSGGATFAYYHFGV
IKALLDTGQLPEIITGTSGGALVAALVATRTDEELKKLLVPALAYRI--------RACHE
GFTTWI---RRWWRTGARFDSLDWAMQCSWFCGGSLTFREAYQRTGRILNVSCVPSDPHS
PTILNNHITSPDCVIWSAVLASAAVPGILNPIVLMRKT-SDGTLVPYS------FGNKWK
DGSLRTDIPLKALNIHFNVNFSIVSQVNPHINLFFFSPRGSPGRPVTHRKGRG-------
-WRGGFLGSTIETSVKLDLQKYLKILRHLELLPRPMGQDWSEIWLQRFSGTVTIWPK-TV
ASDFWNILSDPSPQRLDRMLIVGQRSCWPKIRFITN----RLKVERVI--LEGLRMGG--
-------------------------PID--------------------------------
---------DGARVPNPVLEQQAQEALL-------------RARKRP--GT---------
------------------------------------------------------------
-------------------------EDNVSSTED------------------------KH
LKLTLSP--G-------------RRQS---SM-LEELSRQASVLWHDDGVTEGEDDAVTT
DDAEG---EDGVVQSPEEMTK---------------------------------------
------------------------------------------------------------
------------------------------------------------------------
------------------------------------------------------------
-------
>XP_007741373_Cladophialophora_psammophila
------------------------------------MVSNPRKTDADASTPPSTGTYDPH
ELP---DYETEFVRHGDLESFA------EAL-----------------------------
------------------------------------------------------------
----------------------------------IAPSTEPVTALNDWGPV---------
------------HQR-VKRNRVRRK--A--TRRS---KDETREGVVYTILYYPLLLIVSG
WIVFLFIIYNLTRLYIYVYEHVFSW--------------------TGERERLRR-----Q
LHRATNYNEWQEAAHRLDQYLGNEEWKRSESYSYYDHQTVRKVTAQLAELHQKAVAESER
GRGGNG-GLV-ALDELKALLESCLKNNFVGVENPHLYSETYIGTKDLIQTFVDQVELSLR
FVLGTK--------------S--MTDREKVSFFRHLELNYGRTALCLSGGATFAYYHFGV
VKALLDTGQLPEIITGTSGGALVAALVATRTDEELKKLLVPALAYRI--------RACHE
GFTTWI---RRWWRTGARFDSLDWALQCSWFCRGSLTFREAYQRTGRILNVSCVPSDPHS
PTILNNHITSPDCVIWSAVLASAAVPGILNPIVLMRKT-KDGTLVPYS------FGNKWK
DGSLRTDIPLKALNIHFNVNFSIVSQVNPHINLFFFSPRGSPGRPVTHRKGRG-------
-WRGGFLGSTIETSVKLDLQKYLKILRHLELLPRPMGQDWSEIWLQRFDGTVTIWPK-TI
ASDYWHILSDPSPQRLDRMLMVGQRSCWPKIRFISN----RLKIERVI--LEGLRKGG--
-------------------------PID--------------------------------
---------DGARVPDPVLEQQAQEALL-------------RARRRP--GT---------
------------------------------------------------------------
-------------------------DDNTSSTEE------------------------KH
LKPTPSP--G-------------RRQS---SI-LEELTRQASVLWHDDTVTEGEDDAVTT
DEAEG---EDGVVQAPVEMT----------------------------------------
------------------------------------------------------------
------------------------------------------------------------
------------------------------------------------------------
-------
>XP_018696830_Fonsecaea_erecta
------------------------------------MTPNPKKTGAVASTPTSAGTYDPH
ELP---DYDTDFIRREDLESFA------EAL-----------------------------
------------------------------------------------------------
----------------------------------TAPTTEPVTALNDWGPV---------
------------RQR-VKRSRVRRK--A--APRS---KDET-------------------
--LFLFIIYNLTRLYIYAYEHVFSW--------------------TGERERLRR-----Q
LHRATSYDEWQEAARRLDQYLGNEEWKRSDPYSYYNHQTVRKVTSQLVELHQRAIAESER
LHGGNG-SLM-ALDELKSLLESCVKNNFVGVENPHLYSETYIGTKDLVQNFVDQVEQSLQ
FVLRNR--------------H--MTDTEKVSFFRHLELNYGRTALCLSGGATFAYYHFGV
IKALLDADQLPEIITGTSGGALVAALVATRTDDELKKLLVPALAYRI--------RACHE
GFTTWM---RRWWRTGARFDSLDWAMQCSWFCRGSLTFREAYQRTGRILNVSCVPSDPHS
PTILNNHITSPDCVIWSAVLASAAVPGILNPIVLMRKT-NDGKLVPYS------FGNKWK
DGSLRTDIPLKALNIHFNVNFSIVSQVNPHINLFFFSPRGSPGRPVTHRKGRG-------
-WRGGFLGSTIETSVKLDLQKYLKILRHLELLPRPMGQDWSEIWLQRFSGTVTIWPK-TI
ASDFWNILSDPSPQRLDRMLIVGQRSCWPKIRFISN----RLKVERVI--LEGLRVGG--
-------------------------PID--------------------------------
---------DGARVPNPILEQQAQEALL-------------RARRRP--AT---------
------------------------------------------------------------
-------------------------DDNTSSTED------------------------NH
LKATVSP--G-------------RRQS---SM-LEELTRQASVLWHDDGVTEGEDDAVTT
DDAEG---EDGVVQPPAEMTR---------------------------------------
------------------------------------------------------------
------------------------------------------------------------
------------------------------------------------------------
-------
>XP_022512350_Fonsecaea_monophora
------------------------------------MTSIPQKTDAVASTPASAGTYDIR
ELP---DYDTDFIRREDLESFA------EAL-----------------------------
------------------------------------------------------------
----------------------------------TAPSTEPVTALNDWGPV---------
------------RQR-VKRSRVRRK--A--APRS---KDETREGFVYTILYYPLLLIVCG
WIVFLFIIYNLTRLYIYAYEHVFSW--------------------TGERERLRR-----E
LQRATTYDEWQEAAHRLDEYLGNEEWKHSDPYSYYNHQTVKKVAVQLAELHRRAIAESQR
HQGGDG-GLV-ALNELKSLLESCVKNNFVGVENPHLYSETYIGTKDLIQTFVDQVERSLR
FVLENK--------------Q--ITDKEKVSFFRHLELNYGRTALCLSGGATFAYYHFGI
VKALLDTGQLPEIITGTSGGALVAALVATRTDEELKKLLVPALAYRI--------RACHE
GFATWI---RRWWRTGARFDSLDWAMQCSWFCRGSLTFREAYQRTGRILNVSCVPSDPHS
PTILNNHITSPDCVIWSAVLASAAVPGILNPIVLMRKM-NDGKLVPYS------FGNKWK
DGSLRTDIPLKALNIHFNVNFSIVSQVNPHINLFFFSPRGSPGRPVTHRKGRG-------
-WRGGFLGSTIETSVKLDLQKYLKILRHLELLPRPLGQDWSEIWLQRFSGTVTIWPK-TI
VSDFWNILTDPTPRRLDRMLIVGQRSCWPKIRFISN----RLKIERVI--LEGLRMGG--
-------------------------PID--------------------------------
---------DGARVPNPVLEQQAQEALL-------------RARRRP--GT---------
------------------------------------------------------------
-------------------------DENSASTEK------------------------KL
LKPAMSP--V-------------RRQS---SI-LEELTRQASVLWHDDGATEGEDDAVTT
DDAEG---EDGLVQSPAEMTQ---------------------------------------
------------------------------------------------------------
------------------------------------------------------------
------------------------------------------------------------
-------
>XP_016637476_Fonsecaea_multimorphosa
------------------------------------MTSNSKPTHAVASTLTSAGTYDPH
ELP---DYDTDFIRREDLKSFA------EAL-----------------------------
------------------------------------------------------------
----------------------------------TAPSTEPVTALNDWGPV---------
------------RQR-VKRSRVRRK--A--APRS---KDETREGFVYTILYYPLLLIVCG
WIVFLFIIYNLTRLYIYAYEHVFSW--------------------TGERERLRR-----Q
LHRATNYNEWQEAAHRLDQFLGNEEWKRSDPYSYYNHQTVRKVTAQLSELHQRAIAESER
VRGGNG-GLM-ALDELKSLLESCVKNNFVGVENPHLYSETYIGTKDLVQTFVDQVEQSLQ
FVLENK--------------H--ITDHEKVSFFRHLELNYGRTALCLSGGATFAYYHFGV
IKALLDTGQLPEIITGTSGGALVAALVATRTDEELKKLLVPALAHRI--------RACHE
GFTTWI---RRWWRTGARFDSLDWALQCSWFCRGSLTFREAYQRTGRILNVSCVPSDPHS
PTILNNHITSPDCVIWSAVLASAAVPGILNPIVLMRKT-NDGTLVPYS------FGNKWK
DGSLRTDIPLKALNIHFNVNFSVVSQVNPHINLFFFSPRGSPGGPVTHRKGRG-------
-WRGGFLGSTIETSVKLDLQKYLKILRHLELLPRPMGQDWSEIWLQRFSGTVTIWPK-TV
ASDFWNILSDPSPQRLDRMLIVGQRSCWPKIRFISN----RLKVERVI--LEGLRMGG--
-------------------------PID--------------------------------
---------DGVRAPNPVLEQQAQEALL-------------RARRRP--GT---------
------------------------------------------------------------
-------------------------DDNTSSTEE------------------------RH
LKPMLSP--G-------------RRQS---SM-LEELTRQASVLWHDDGVTEGEDDAVTT
DDAEG---EDGLVQSPAEMTK---------------------------------------
------------------------------------------------------------
------------------------------------------------------------
------------------------------------------------------------
-------
>XP_022496251_Fonsecaea_nubica
------------------------------------MTSTPQKTDAVASTPASAGTYDIR
ELP---DYDTDFIRREDLKSFA------EAL-----------------------------
------------------------------------------------------------
----------------------------------TAPSTEPVTALNDWGPV---------
------------RQR-VKRSRVRRK--A--APRS---KDETREGFVYTILYYPLLLIVCG
WIVFLFIIYNLTRLYIYAYEHVFSW--------------------TGERERLRR-----Q
LQQATTYDEWQEAAHRLDQYLGNEEWKHSDPYSYYNHQTVKKVTAQLAELHRRAIAESQR
HQGGDG-GLV-ALNELKSLLESCVKNNFVGVENPHLYSETYIGTKDLIQTFVDQVERSLR
FVLENK--------------Q--ITDKEKVSFFRHLELNYGRTALCLSGGATFAYYHFGI
VKALLDTGQLPEIITGTSGGALVAALVATRTDEELKKLLVPALAYRI--------RACHE
GFATWI---RRWWRTGARFDSLDWAMQCSWFCRGSLTFREAYQRTGRILNVSCVPSDPHS
PTILNNHITSPDCVIWSAVLASAAVPGILNPIVLMRKT-NDGKLVPYS------FGNKWK
DGSLRTDIPLKALNIHFNVNFSIVSQVNPHINLFFFSPRGSPGRPVTHRKGRG-------
-WRGGFLGSTIETSVKLDLQKYLKILRHLELLPRPLGQDWSEIWLQRFSGTVTIWPK-TI
ISDFWNILTDPTPRRLDRMLIVGQRSCWPKIRFISN----RLKIERVI--LEGLRMGG--
-------------------------PID--------------------------------
---------DGGRVPNPVLEQQAQEALL-------------RARRRP--GT---------
------------------------------------------------------------
-------------------------DENSSSTEN------------------------KL
LKPAMSP--V-------------RRQS---SI-LEELTRQASVLWHDDGATEGEDDAVTT
DDAEG---EDGLVQSPAEMTQ---------------------------------------
------------------------------------------------------------
------------------------------------------------------------
------------------------------------------------------------
-------
>XP_013287461_Fonsecaea_pedrosoi
------------------------------------MTSIPQKTDAIASTPASAGTYDIR
ELP---DYDTDFIRREDLESFA------EAL-----------------------------
------------------------------------------------------------
----------------------------------TAPSTEPVTALNDWGPV---------
------------RQR-VKRSRIRRK--A--APRS---KDETREGFVYTILYYPLLLIVCG
WIVFLFIIYNLTRLYIYAYEHVFSW--------------------TGERERLRR-----Q
LQRATTYDEWQEAAHRLDEYLGNEEWKHSDPYSYYNHQTVKKVTVQLAELHRRAIAESRR
HQGGDG-GLV-ALNELKSLLESCVKNNFVGVENPHLYSETYIGTKDLIQTFVDQVERSLR
FVLENK--------------Q--ITDKEKVSFFRHLELNYGRTALCLSGGATFAYYHFGI
VKALLDTGQLPEIITGTSGGALVAALVATRTDEELKKLLVPALAYRI--------RACHE
GFATWI---RRWWRTGARFDSLDWAMQCSWFCRGSLTFREAYQRTGRILNVSCVPSDPHS
PTILNNHITSPDCVIWSAVLASAAVPGILNPIVLMRKM-SDGKLVPYS------FGNKWK
DGSLRTDIPLKALNIHFNVNFSIVSQVNPHINLFFFSPRGSPGRPVTHRKGRG-------
-WRGGFLGSTIETSVKLDLQKYLKILRHLELLPRPLGQDWSEIWLQRFSGTVTIWPK-TI
VSDFWNILTDPTPRRLDRMLIVGQRSCWPKIRFISN----RLKIERVI--LEGLRMGG--
-------------------------PFD--------------------------------
---------DGARVPNPVLEQQAQEALL-------------RARRRP--GT---------
------------------------------------------------------------
-------------------------DENSASTEK------------------------KL
LKPAMSP--V-------------RRQS---SI-LEELTRQASVLWHDDGATEGEDDAVTT
DDAEG---EDGLVQSPAEMTQ---------------------------------------
------------------------------------------------------------
------------------------------------------------------------
------------------------------------------------------------
-------
>XP_007759722_Cladophialophora_yegresii
--------------------------------------MNGSKAD-VPATTPSTGTYDPH
DLP---DYENDFVRSTDLQSFA------EAL-----------------------------
------------------------------------------------------------
----------------------------------TAPTTEPVRALNDWGPV---------
------------HQR-VKRARVKRK--T--TRRS---KDETREGFVYTLLYYPLLFGVCG
WIVFLFIVYNLTRFYIYAYEHLFSW--------------------KGQRQTLHR-----Q
LQQARSYEEWQKAAHSLDEYLGNEEWKKSEAYSYYNHQTVKKVTLQLADLHRKVVAESQK
TTNGVR-GLS-SLDELKALLESCVKNNFVGVENPRLYSETYIGTKELIQTFVDQVEQSLR
FVLDCE--------------S--ITDKEKVSFFRHLELNYGRTALCLSGGATFAYYHFGV
IKALLDAGQLPEIITGTSGGALVAALVATRTDEELEKLLVPALAYRI--------RACHE
GFTTWF---RRWWRTGARFDSLDWALQCSWFCRGSLTFREAYERTGRILNVTCVPSDPHS
PTILNNHITSPDCVIWSAVLASAAVPGILNPIVLMRKT-KDGKLVPYS------FGNKWK
DGSLRTDIPLKALNIHFNVNFSIVSQVNPHINLFFFSPRGSPGRPVTHRKGRG-------
-WRGGFLGSTIETTVKLDLQKYLKILRHLELLPRPMGQDWSEIWLQRFSGTVTIWPK-SV
LSDFWNILSDPSPQRLDRMLIVGQRSCWPQLRFISN----RMKVERVI--LKGLRKGG--
-------------------------PID--------------------------------
---------DGQHVPDPVHEQQAQEALL-------------RARRRP--GR---------
------------------------------------------------------------
-------------------------DQDISATDD------------------------EH
LNASHSP--A-------------RRHS---SI-LEELTRQASVLWNDHEVTEGEEDPVTT
DEGEADGDDDMVVQSPRAMDDERSD-----------------------------------
------------------------------------------------------------
------------------------------------------------------------
------------------------------------------------------------
-------
>XP_016237214_Exophiala_spinifera
--------------------------------------MNGKTESNPAT---GNGSYDPS
ALP---DYDNDFIAREDLEAFA------HAL-----------------------------
------------------------------------------------------------
----------------------------------TAPTTEPLVALNDWGPI---------
------------RQR-VKRTRVRRK--P--PRRS---KDETREGFVYSLLYYPLLFVVCA
WIVFLFIIYNLTRFYIFAYEHLFTW--------------------TGRRETLRR-----Q
LQQANTYDEWKSAADQLDKYLGNEEWKQQDQYSYYNHQTVRKVTAQLIELRQKAETEADN
GRVGFR--VSPALDELKALLESCVKNNFVGIENPRLYSETYLGTKVLIQSFVDEVERSLK
LVLHSE--------------E--LTDHDKAVFFRHLELNYGRTALCLSGGATFAYYHFGV
IKALLDAGQLPEIITGTSGGALVAALVATRTDDELKELLVPALAHRI--------RACHE
GFATWI---RRWWRTGARFDSVDWAKQCSWFCRGSLTFKEAFQRTGRILNVSCVPSDPHS
PTILNNHITSPDCVIWSAVLASAAVPGILNPIVLMRKT-RDGQLVPYS------FGNKWK
DGSLRTDIPLKALNLHFNVNFSIVSQVNPHINLFFFSPRGSPGNPVTHRKGRG-------
-WRGGFLGSTIETSVKLDLQKYMKILRHLELLPRPMGQDWSEIWLQRFSGTVTIWPK-TI
VSDYWNILSDPSPQRLDRMIRVGQRSCFPRIRFISN----RMKIERVI--LEGLRRGG--
-------------------------PID--------------------------------
---------DSHRVPDPVHEQQAQEALL-------------HGRRKPDSLR---------
------------------------------------------------------------
-------------------------PDG---YGD------------------------EI
EGRT-----P-------------RRQS---SI-LAELTRQASVLWQGEGHTEGEEDAIDS
PY-EA---EEEVL-----------------------------------------------
------------------------------------------------------------
------------------------------------------------------------
------------------------------------------------------------
-------
>XP_016267859_Exophiala_oligosperma
--------------------------------------MNGEAERPQLT---GNGSYDPS
CLP---DYDNDFIDREDLESFA------NAL-----------------------------
------------------------------------------------------------
----------------------------------TAPTTEPLVALNDWGPI---------
------------RQR-VKRARVRRK--V--PRRS---KDETREGFVYSLLYYPLLFVVCA
WIVFLFIIYNLTRFYIYAYEHLFTW--------------------TGRRERLRR-----Q
LQRADTYEEWKDAANQLDEYLGNEEWKQHDQYSYYNHQTVRKVTAQLIELRQKAETETEN
GRSGLS-GSSAAFDELKALLESCVKNNFVGIENPRLYSETYLGTKVLIQSFVDEVERSLK
LVLDSK--------------E--LTDKDKAVFFRHLELNYGRTALCLSGGATFAYYHFGV
IKALLDAGQLPEIITGTSGGALVAALVATRTDEELKQLLVPALAHRI--------RACHE
GFATWA---RRWWRTGARFDSIDWAKQCSWFCRGSLTFKEAFERTGRILNVSCVPSDPHS
PTILNNHITSPDCVIWSAVLASAAVPGILNPIVLMRKT-RDGQLVPYS------FGNKWK
DGSLRTDIPLKALNLHFNVNFSIVSQVNPHINLFFFSPRGSPGRPVTHRKGRG-------
-WRGGFLGSTIETSVKLDLQKYLKILRHLELLPRPMGQDWSEIWLQRFSGTVTIWPK-TI
ASDYWNILSDPSPRRLDRMIRVGQRSCFPKVRFISN----RMKVERII--LEGLRRGG--
-------------------------PID--------------------------------
---------DSHRVPNPVHEQQAQEALL-------------RARRQPDSLR---------
------------------------------------------------------------
-------------------------PDG---YDE------------------------EA
EGRT-----T-------------RRQS---SI-LAELTRQASVFWQDESHTEGEEDVIES
PD-EA---EEEVYDMHRE------------------------------------------
------------------------------------------------------------
------------------------------------------------------------
------------------------------------------------------------
-------
>XP_013317181_Exophiala_xenobiotica
--------------------------------------MNGYKEHPRAS---EIGSYDPY
ALP---DFDNDFIDRADLAAFA------NAL-----------------------------
------------------------------------------------------------
----------------------------------TAPTTEPVTALNDWGPI---------
------------RQR-VKRNRIRRR--A--PRRS---KDETREGFVYTLLYYPLLFIVCG
WIVFLFIVYNLTRFYIYAYEHLFTW--------------------TGRRETLRR-----Q
LQNANSYEEWQTAAQQLDEYLGNEEWKQHEQYSYYNHQTVRKVTAQLIELRQKAEAEIDK
GRDGIG-GLT-ALDELKSLLESCVKNNFVGIENPRLYSETYIGTKVLIQSFVDQVQKSLK
VVLDCD--------------R--MTDKDKAVFFRHLELNYGRTALCLSGGATLSYYHFGV
IKALLDAGELPEIITGTSGGALVAALVATRTNEELKQLLVPALAYRI--------RACHE
GFTTWI---RRWWRTGARFDSIDWAKQCSWFCRGSLTFKEAFERTGRILNVSCVPSDPHS
PTILNNHITSPDCVIWSAVLASAAVPGILNPIVLMRKT-RDGKLVPYS------FGNKWK
DGSLRTDIPLKALNLHFNVNFSIVSQVNPHINLFFFSPRGSPGRPVTHRKGRG-------
-WRGGFLGSTIETSVKLDLQKYLKILRHLELLPRPMGQDWSEIWLQRFSGTVTIWPK-TT
ASDFWNILSDPSPQRLDRMIRVGQRSCWPKIRFISN----RMKVERVI--LEGLRRGG--
-------------------------PID--------------------------------
---------DGQRVPNPVQEQQAEEALL-------------RARRQPSAGL---------
------------------------------------------------------------
-------------------------PTAESIHDD------------------------EY
VERT-----A-------------RRQS---SI-LKELTRQASVFWQDDGHTEGEDDVIDT
PE-EA---EDDSYGEHEE------------------------------------------
------------------------------------------------------------
------------------------------------------------------------
------------------------------------------------------------
-------
>XP_007724168_Capronia_coronata
------------------------------------MITNGTKHE--STPPAGDRSYDPS
NLP---DYETDFISQADLDSFA------QAL-----------------------------
------------------------------------------------------------
----------------------------------SAPTTEPLTALNDWGPV---------
------------HQK-VKKTRARRK--S--PRRS---KDETREGFVYTLLYYPLLFVVCG
WIVVLFVIYNLTRFYIYAYEHAFSW--------------------TGRRETLRR-----R
LQQANTYEEWQAAAHELDEYLGNERWKHSDPYSYYNHQTVRKVTAQLAELHGKIQAEEVE
KRDGVK-GLT-ALDELKSLLESCVKNNFVGIENPRLYSETYIGTKDLIQSFLDQVEECLT
TVLRSN--------------Q--MTDSDKVAFFRHLELNYGRTALCLSGGATFAFYHFGV
VKALLETGQLPEIITGTSGGALVAALVATRTDEELKQLLVPALAYRI--------RACHE
GITTWM---LRWWRTGARFDSIDWALQCSWFCRGSLTFREAYERTGRILNVSCVPSDPHS
PTILNNHITSPDCVIWSAVLASAAVPGILNPVVLMRKT-KDGTLVPYS------FGNKWK
DGSLRTDIPLKALNLHFNVNFSIVSQVNPHINLFFFSPRGEPGRPVTHRKGRG-------
-WRGGFLGSTIETSVKLDLQKYLKILRHLELLPRPLGQDWSEIWLQRFSGTVTIWPK-TI
LSDFWNILNDPSPQRLERMIKAGERSCWPKIKFISN----RLKVERVI--LEGLRKGG--
-------------------------PID--------------------------------
---------DSHRVPNPVQEQQAQEALL-------------RARRRP-------------
------------------------------------------------------------
-------------------------NDSISSADE------------------------AQ
APPPS----P-------------RRHS---SI-FQELGRQASVLWSDDGPTDGEEDAVST
TT--EEDEGDTAMDGDGVTTRL--------------------------------------
------------------------------------------------------------
------------------------------------------------------------
------------------------------------------------------------
-------
>XP_007732232_Capronia_epimyces
------------------------------------MIANGTKQQ--PTSSAETRSYDPS
TLP---DYETDFISQADLDSFA------QAL-----------------------------
------------------------------------------------------------
----------------------------------SAPTTEPLTALNDWGPV---------
------------HQK-VKRNRARRK--S--PRRS---KDETREGFVYTLLYYPLLFFVCG
WIVILFFIYNLTRFYIYAYEHVFSW--------------------TGRRETLRR-----R
LQQARSYDEWQAAAHELDVYLGNEEWKQSDPYSYYNHQTVRKVTAQLAELHEKAQTEEVG
GRDGVG-GLT-ALDELKSLLESCVKNNFVGIENPRLYSETYIGTKQLIQSFVDQVEKCLR
TVLNSS--------------R--MTDTDKGAFFRHLELNHGRTALCLSGGATFAYYHFGV
IKALLEAGQLPEIITGTSGGAVVAALVATRTDEELKQLLIPALAHRI--------RACHE
GFATWM---RRWWRTGARFDSIDWAVQCSWFCRGSLTFREAYQRTGRILNVSCVPSDPHS
PTILNNHITSPDCVIWSAVLASAAVPGILNPVVLMRKT-KDGSLVPYS------FGNKWK
DGSLRTDIPLKALNLHFNVNFSIVSQVNPHINLFFFSPRGAPGRPVTHRKGRG-------
-WRGGFLGSTIETSVKLDLQKYLKILRHLELLPRPMGQDWSEIWLQRFSGTVTIWPK-TI
LSDFWNILTDPSPQRLDRMIDAGERSCWPKIRFISN----RMAIERVI--LQGLRKGG--
-------------------------PID--------------------------------
---------DSHRVPDPVHEQQAQEALL-------------RARRRP-------------
------------------------------------------------------------
-------------------------NDSISSVDE------------------------YH
ENPATCP--P-------------RRQN---SI-LQELTRQASVLWNDHGQTDGEEDVVST
TTDDEADEDETAVDRDVVTRRL--------------------------------------
------------------------------------------------------------
------------------------------------------------------------
------------------------------------------------------------
-------
>XP_009154440_Exophiala_dermatitidis
------------------------------------MIPNGTSRE--PSPEVELRPYDPS
ALP---DYDTEFITQEELDSFA------QAL-----------------------------
------------------------------------------------------------
----------------------------------SAPTTESVTALNDWGPV---------
------------RQK-VKKNRARRR--T--PRRT---KDETREGFVYTLLYYPLLLFVCG
WIVVLFIIYNLTRLYIYVYEHLFSW--------------------RGRRETLRR-----R
LQHANTYNEWQAAAHQLDVYLGNEEWKRSDPYSYYNHQTIRKVTSQLLELDTKVRAEEIV
GGPGKG-GSA-ALEELKSLLESCVKSNFVGIENPRLYSESYIGTKHLIQSFIDQVEKSLR
TILNSK--------------R--LNDKDKVSFFRHLELNYGRTALCLSGGATFAYYHFGV
VKALLETGQLPEIITGTSGGALVAALVATRTDEELKQLLVPALAYRI--------RACHE
SFPTWA---RRWWRTGARFDSIDWARQCSWFCRGSLTFREAYQRTGRILNVTCVPSDPHS
PTILNNHITSPDCVIWSAVLASAAVPGILNPIVLMRKT-KTGSLVPYS------FGNKWK
DGSLRTDIPLKALNLHFNVNFSIVSQVNPHINLFFFSPRGEPGRPVTHRKGRG-------
-WRGGFLGSTIETAVKLDLQKYLKILRHLELLPRLMGQDWSEIWLQRFSGTVTIWPK-TV
LSDFWYILSDPTPQRLDRMIRAGERSCWPKIRFISN----RMKVEKVI--LEGLRKAG--
-------------------------PVD--------------------------------
---------DGHRFLNPVQEQQAQEGNL-------------RSRRRP-------------
------------------------------------------------------------
-------------------------NDSISSTED------------------------GH
FEFHAPI--P-------------RRQS---SM-LQEISRQASVLWHDDGPTEGEEDAVST
TEEDEY-EHERPLSSDGFTAES--------------------------------------
------------------------------------------------------------
------------------------------------------------------------
------------------------------------------------------------
-------
>XP_013262315_Exophiala_aquamarina
------------------------------------MSTAEGKEE--SSAREYKPSYDPQ
SLL---DYETDFISREDINSFA------KAL-----------------------------
------------------------------------------------------------
----------------------------------AAPTTEPVTALNDWGPI---------
------------HQK-VKRNRARRK--P--PRRS---KDETREGFVYNILYYPLLFLVCG
WIVFLFIIYNLTRFYIYAYEHIFTW--------------------RGRRETLRR-----Q
LQRSNTYEEWQESAQRLDEYLGNEDWKKSDPYSYYNHQTVARVTAQLADQQRKVDQEATH
GRDGKG-GFT-ALEELKVLLESCMKNNFVGIENPRLYSETYLGTKDLIQTFVDQVEKGLR
TVLDSD--------------Q--MSNKDKATFFRHLELNYGRTALCLSGGATFAYYHFGV
VKALLDAGELPEIITGTSGGALVAALVATRTDEELKQLLVPALAYRI--------RACHE
GLTTWA---LRWWKTGARFDSLDWALQCSWFCRGSLTFREAYERTGRILNVTCVPSDPHS
PTILNNHITSPDCVIWSAVLASAAVPGILNPIVLMRKT-RDGNLAPYS------FGNKWK
DGSLRTDIPLKALNIHFNVNFSIVSQVNPHINIFFFSPRGSPGRPVTHRKGRG-------
-WRGGFLGSTIETSVKLDLQKYLKILRHLELLPRVMGQDWSEIWLQRFSGTVTIWPK-TV
ISDFWNILSDPSPQRLDRMLRVGQRSCWPKIPFISN----RMKVERII--LEGLRRAG--
-------------------------PVE--------------------------------
---------EGYRDPNPVLEQQSQEASL-------------RARRRA-------------
------------------------------------------------------------
-------------------------NDSISSIDD------------------------AH
HRILAPS--P-------------RRPS---TI-LEELSRQASVLWVDDGPTEGEDDGLSS
TEEEMTKPVEGKQEDP--------------------------------------------
------------------------------------------------------------
------------------------------------------------------------
------------------------------------------------------------
-------
>XP_016221458_Exophiala_mesophila
----------------------------------MPTLENGNN----QSNPETKTNYDPH
LLP---DFDKDFISSQDLESFA------KAL-----------------------------
------------------------------------------------------------
----------------------------------TAPTTVPVTALNDWKPI---------
------------HQR-IKRARVRRK--P--PQRS---KDETREGFVYSILYYPLLFLVCG
WIVFLFIIYNLTRFYIYLYEHVYTW--------------------RGRRETHRR-----R
LQNANTYQEWLTAAHDLDEYLGNNEWKESDTYSYYNNHTVERVTSQLVELHNRAQQEHEN
GRDGVG-GLP-ALDELRLLLESCIKNNFVGIENPRLYSETYIGTKRLIQSFVDQVESSLK
LVLDSD--------------R--ISESDKTGFFRHLDLNYGRSALLLSGGASFAYYHFGV
IKALLDAGELPEIITGTSGGALVAALVATRTDEELKQLLIPALAYRI--------RACHE
GFTTWV---RRWWRTGARFDSLDWAKQCSWFCYGSLTFREAFQRTGRILNVTCVPSDPHS
PTLLNNHITSPDCVIWSAVLASAAVPGILNPIVLMRKT-KDGQLVPYS------FGNKWK
DGSLRTDIPLKALNIHFNVNFSIVSQVNPHINLFFFSPRGSPGRPVTHRKGRG-------
-WRGGFLGSTIETSVKLDLQKYLKILRHLELLPRLMGQDWSEIWLQRFSGTVTIWPK-TI
ISDFWNILSDPSPQTLDRMLKVGERSCWPKIRFISN----RMKVERVI--LEGLRRAG--
-------------------------VAD--------------------------------
---------EGHRFINPAHEQQAQEALL-------------RARRQT-------------
------------------------------------------------------------
-------------------------NNSVSSTDE------------------------EG
VEILAPS--P-------------RRPS---TI-LEELSRQASVLWNSD--SEGEDDDGTS
VTDDENLRASARKHDQ--------------------------------------------
------------------------------------------------------------
------------------------------------------------------------
------------------------------------------------------------
-------
>XP_013268935_Rhinocladiella_mackenziei
------------------------------------MVTNGGEKR--TTP-AGNGSYDPY
ALP---DFETDFIDRADLASFA------AAL-----------------------------
------------------------------------------------------------
----------------------------------TAPATEPVTALNDWGPV---------
------------RQR-VKRNRVRGQ--T--PRRS---KDETREGIVYTILYYPLLFIVCG
WIAFLFIIYNLTRFYIYVYEHVFSW--------------------TGQREILRR-----R
LQQANTYQEWQAAAHDLDKYLGNEEWKQSDPYSYYNHQTVKKVTAQLAELQQKVQAEAIK
RHGGSSDSFT-ALEELKSLLESCVKNNFVGIENPRLYSETYIGTKELIQSFVDQVEKCLK
IVLNSE--------------R--ISNDDKVVFFRHLELNYGRTALCLSGGATFAYYHFGV
IKALLDAGELPEIITGTSGGALVAALVATRTDEELKQLLVPALAYRI--------NACHE
GFRTWI---RRWWRTGARFDSLDWAMQCSWFCRGSLTFREAYERTGRVLNVSCVPSDPHS
PTLLNNHITSPDCVIWSAVLASAAVPGILNPIVLMGKT-RDGSLVPYS------FGNKWK
DGSLRTDIPLKALNIHFNVNFSIVSQVNPHINLFFFAPRGSPGRPVTHRKGRG-------
-WRGGFLGSTIETSVKLDLQKYLKILRHLELLPRPMGQDWSQIWLQRFSGTVTIWPK-TT
ASDFWNILSDPSPKRLDRMIRVGQRSCWPRIRFISN----RMKVERVI--LEGLRKGG--
-------------------------PVD--------------------------------
---------DNRDVLNSVLERQAQQALL-------------HGRRRP-------------
------------------------------------------------------------
-------------------------DDGISSMEQ------------------------MP
LAPTPQS--P-------------RRHS---TI-LEELTRQASVLWHDDGPTEGEEDAVST
----DEGEDEAIIGPATETL----------------------------------------
------------------------------------------------------------
------------------------------------------------------------
------------------------------------------------------------
-------
>XP_018005140_Phialophora_attinorum
------------------------------------MSSKGSKDPILAS-----HSYDPH
SLP---DFDTEFLLDGELEAFS------EAL-----------------------------
------------------------------------------------------------
----------------------------------SAPTTKPVTALNDWRPI---------
------------HQK-IKKAR-RKR--E--PRRS---KDETREGFVYSILYWPLLFGVLA
WIVFLFGAYNLTRLYIYLYEHLFAW--------------------IGRRETLRK-----R
LQHARDYDEWKAAAQELDAYLCNDKWRES--------SLIPTITMQQSNI---AVAEQIS
GSDQTN-----SLTELKDLLEACIKNNFMGVENPRLYSETYFGTKDLVQTFYKRVHQGLT
TVCNAE--------------H--ISDRDKGRFFRHLELNFGRTALCLSGGATFAYYHFGV
IKALLETQQLPEIITGTSGGALVAALVATRTDDELKQLLVPALAYRI--------RACHE
GMTTWL---RRWWRTGARFDSLDWAKQSAWFCHGSLTFREAYQRTGRILNVSCVPSDPHS
PVLLNNHITSPDCVIWSAVLASAAVPGILNPIVLMRKH-PDGTLGPYS------FGNKWK
DGSLRTDIPLKALNIHFNVNFSIVSQVNPHINLFFFSPRGSPGRPVSHRRGRG-------
-WRGGFLGSSLETAIKLDLQKYLKILKHLELLPRPLGSDWSDLWLQRFSGTITIWPK-TR
LSDFWYILSDPTPVRLERMLKAGERSCWPRIKFISN----RMLVENVI--LEGLRKYGQ-
-------------------------AAS--------------------------------
---------DRPATPSRVLELQNKEAEFDQTGTDTDGELQRAARDRP-------------
------------------------------------------------------------
------------------------------------------------------------
--PTYSG--P-------------RRQS---SI-IQELTRQASVLWDDDG--RGPEEVATT
DEEGGNDEDLHEAVDEQ-------------------------------------------
------------------------------------------------------------
------------------------------------------------------------
------------------------------------------------------------
-------
>NP_001342854_Schizosaccharomyces_pombe
-----------------------------------------------------------M
SIPEESEINKDYTVQEDLDEFAKYTCVYKKR-----------------------------
------------------------------------------------------------
----------------------------------HDEKIEYITAQHDWNPV---------
------------YEAVV-------------PRKSKPGKDEKREGFMYPILRWPLMFTAFL
CLTFVAFLYLLDRLYINCYEYFIVW--------------------RGEARRLRK-----L
LQEAKTYEEWKERARALDKYFGNDEWKLDPVYDYYDYTLVQAVYSSLVKHREQKDWNA--
---------------LKSVLDVCVRSNFGGIDSSMLYSRTYSGTKKLVEDYVNELKVCLE
TVIDQR--------------L--YTAQERSKMFEYFSHNYGRTALCLSGGASFAIYHTGV
LRALLNQDLIPNVITGTSGGGLLAALVCTRTNEELKQLLVPELASKY--------QS---
DIGNWLDATKRYFRTGARFDEILWAKTCMYFTRGSLTFAEAYKRTGRILNISVIPSDVHS
PPKLINYLTSPDTVIWSAVIASCAVPGILNPIPLMTRS-QSHRLIPHN------FGNRFK
DGSLRTDIPLSELRTQFNVHFSIVSQTNPHVQVFFFSPRGTVGRPVSHRKGRG-------
-WRGGYVGSAIEQFLKYDMIKWLHVIRSLELLPRPLGTDWSSVFLQKFDGTITIWPK-TK
FQDFYYILSPPSVERLGYMIDAGQAATFPKLDFIAA----RMTIEKLI--EKGRMMDK--
-------------------------PSK--------------------------------
---------LGRSIDGTIGTSM--------------------------------------
------------------------------------------------------------
------------------------------------------------------------
-----------------------SRGD------IEISQESASISPEDIDIVN--------
------------------------------------------------------------
------------------------------------------------------------
------------------------------------------------------------
------------------------------------------------------------
-------
```
