## Supplementary material for "Coding Sequence Insertions in Fungal Genomes are Intrinsically Disordered and can Impart Functionally-Important Properties on the Host Protein": MAFFT_MSAs: XP_722568.2_blasthits_MAFFT.txt

```
>XP_722568_Candida_albicans
------------------------------------------------------------
--------------------------------MRSKVKNSSVSPTTIND-ISTQSS-PGL
STLVISLPESPHKFSNPIDIISKKSSIKSFKSVKIINTSEITSPLLNSANKYLNPTTQ--
---SNHCTSDLEDSKKAGLNCLPYQCEKNSNVMGGKFSLM-----------------VAG
ARGTGKSSFVNCLFGNELLVENC---DTANREF------------LDINHFELTENGFTL
NLQIIETVNYSNFFDKGFKSDSLCAFVDEKFKAFLYQSRQPRRESLIDSRVHCCVYFLTQ
T--VNSISDLDIQTMKKLSTRTNLIPVVAKADMLTEIELHNFKNLVRTTLEKHEIETCQS
ISN---------------------------EKLVQEINMKIPLSVISSSSSPSEINSNGK
IDRVRKYPWC-LLDIENESWCDFHYFRKLLLEENMLEFVAST-EVYYEQFRNNFL-----
------------SGNII---------GTLTD----RSTN---------------------
---------------------------QCK-------AQNSS------NKENFN-----Y
YQDQHDKLKAKKLSLIQYQKKLQNEIRCLEGKRAELQVFVN-------------------
-----------------------------N----------------YESSNFGNQDSLKE
ITNNGYNLSCQPTPSANSLGVEMSSSSDTFISQ---------------------------
------------------------------------------------------------
------------------------------------------------------------
------------------------------------------------------------
------------------------------------------------------------
------------------------------------------------------------
>XP_002418166_Candida_dubliniensis
------------------------------------------------------------
--------------------------------MKSKVKESSASPTTANG-ISTQNS-PCL
NTFVVSTPETPHKFSNPIDIISKKSSIKSFGSVKFINTSEITSPLLNTDDKYVN--RQ--
---SDHCTSEFEDSKKAGLSCLPYQCEKSSNLMGGKFSLM-----------------VAG
ARGTGKSSFVNCLFGSELLVDSY---DTTNEEF------------LDVKNFELTENGFTL
NLQVIETVNYGNSFDTGFKPESLCAFVDEKFKAFLYQSKQPRREGLIDLRVHCCVYFLFQ
T--VNPISDLDIQTMKSLSTRTNLIPVVAKADTLTETELHNFEIMVRTTLAKHDIETCQF
FSN---------------------------KELLQEIRLKIPFSIISSSFSPSLDNNNGI
IERIRKYPWC-LLDIENESYCDFHYIRKLLLEENMLEFVAST-EVYYEQFRSIFL-----
------------SGDSI---------AVSADYYKNYDSN---------------------
---------------------------QSKNLKDKLDRKNSN------MKENFN-----Y
YQDQHDKLKAKKLYLIQQQKKLQNEIHSLANERTELQVFVN-------------------
-----------------------------N----------------YETSSFESQDSQNA
ITGNGYNLFYQQNTLVNSLSVEMSSSSDTVISQ---------------------------
------------------------------------------------------------
------------------------------------------------------------
------------------------------------------------------------
------------------------------------------------------------
------------------------------------------------------------
>XP_002547116_Candida_tropicalis
------------------------------------------------------------
-------------------------------MITPSLRELKLTAVPSNDNIGTSSSRPSS
TPPVASTMDTTHKFSNPISLISKKGSFK--------NTSNSSLPTM-TETKTQKVETKHH
IPVSNSTTAD-NGSRKPGLSYLPSQCEKISSLTGGTLTIL-----------------LVG
ERGTGKTSFINSLFGSNLINENSEDKDIGDNKS------------ISVHRFELVEDNIKL
DLRVIETIDYGNSFNSNASWITLSKYVDDQFKLYLYQSQQPKRATMVDSRIHCCIYFLNS
A--TKSISNLDIQSMKSLSTKTNLLPVIAKADMLTDVELNGFKKLLNRTMKEYHIRICEN
LPS---------------------------LVLLQRLELMVPFVIVSS--LEKHENKNGK
LVRARKYPWG-MVEIENPLHCDFIYLRKLLLIENTLEFVAAT-EVYYEQYRCTYL-----
------------TSHLLKNSQYEAGRNVLNGLEQLMMQQ---------------------
---------------------------QDQIVELISNTETSDDPIIGVMEQQVNYRLSKY
RKEQESRLRSWKVHLVDEQEKLQKELHMLADQRNSLQKAID-------------------
-----------------------------E---------------FYNISEVEELQDSSE
TYKNGTD------EIQTSITPSVISEEDKEFSPPLE------------------------
------------------------------------------------------------
------------------------------------------------------------
------------------------------------------------------------
------------------------------------------------------------
------------------------------------------------------------
>XP_003868106_Candida_orthopsilosis
------------------------------------------------------------
------------------------------------------------------------
------------------------------------------------------------
------------MPEPVGVANLPNQRYKIVSKEGATFTIM-----------------VAG
ESGLGKTTFMNTLFQTSLK--PHQDPRNRHNKFTSSHQTVE----IDIVRAILEEKNFKI
RLNIIDTPGFGNNVNNNDSWVPIIDFIDDQHESFMRQEQQPSRLAKKDLRVHACLYFIRP
T--GHSLKPLDIEVMKRLSTRVNLIPVIAKADTLSPQEMETFKSRIRDIIEAQDINIYTP
PLE---------------------LDDPASAEHAKQLIEAMPFSIIGS--EEDVEVSPGQ
FVRGRKYPWG-VVEIENDQHCDFKKLRSLLLRTNMLDLISSTNELHYETFRSIKLGDDEG
ENRGLNGGE---DGSNEELT----------------------------------------
-----------NEKGEVIK--------KP--SVKKPRR--VYNPKFKEEEDALKKFFTEQ
IKAEEQRFRQWETNIINERNRLNQDLEEMQSKLKGLEEQVK-------------------
-----------------------------K---------------LQIS-----------
------------------------------------------------------------
------------------------------------------------------------
------------------------------------------------------------
------------------------------------------------------------
------------------------------------------------------------
------------------------------------------------KR----------
>XP_001526706_Lodderomyces_elongisporus
------------------------------------------------------------
------------------------------------------------------------
------------------------------------------------------------
------------MPEPVGIANLPDQRYKIVSKEGATFTIM-----------------VAG
ESGLGKTTYINTLFQTSLK--SHPDPNQRHNKFTSPHQTVE----IDIVRAILEEKNFKI
RLNIIDTPGFGNNVNNHDSWVPIIDFIDDQHESYMKQEQQPSRLAKKDLRVHACLYFIRP
T--GHSLKPLDIEIMKRLSTRVNLIPVIAKADTLSPNELDIFKTRIREIVEAQDINIYTP
PLE---------------------LDDPASAEHAKQLIESMPFAIIGS--EEEVETAPGQ
YVRGRKYPWG-VVEVENDQHCDFKKLRSLLLRTNMLDLILSTNELHFETFRSLKLGAEET
ENGPHANGDAENGGSSDDLTG---------------------------------------
---------AGDAKGTTSS--------RG----KKPRR--LHNPKFKEEEDALKKFFTEQ
VKAEEQRFRQWETNIINERNRLNQDLEEMQSKLKALEDQVK-------------------
-----------------------------K---------------LQIA-----------
------------------------------------------------------------
------------------------------------------------------------
------------------------------------------------------------
------------------------------------------------------------
------------------------------------------------------------
------------------------------------------------KR----------
>XP_007374785_Spathaspora_passalidarum
------------------------------------------------------------
------------------------------------------------------------
--------------------------MGVSTDAKVSDIEDIKLKLPEIQ-----------
---KPNTQKPDLSKRAAGLKCLSQQRETLACRKGAVFSIM-----------------LAG
SRGTGKTTFFNTLFGTELL-------------SLEEERSVTRVDGISVDRFELQESKFKL
NLQVIETKDYGNSLDNSNAWKTICKFIDDQFLKYLQQSQQPCRKDLVDSRVHCCLYFLNP
S--KCSLCDLDIETMKNLSTRVNLIPVISKSDILTPDELVKFKAVVKQALHDNEIQICQY
FTD---------------------------LDLIHAINFSVPFSIVGS--IDRYKNDHGE
FVKGRNYHWG-LVEIENSKHCDFLLLKNILITENMLDFVLST-DTFYEKFRSSYL-----
------------ANKIESVLS---------------------------------------
PNENRDVTKLEGFQQLKAYYNVKALEKRKSSQEESQQQRIDFDEMFEKKAQELRQLMDKL
YTEEDEVIKMKKQKLVKKQEEFRADLHKTNLKKKELLALIE-------------------
-----------------------------A---------------AESKSNISESSVLVN
SDIASSQSSVNIVEGANCENA---------------------------------------
------------------------------------------------------------
------------------------------------------------------------
------------------------------------------------------------
------------------------------------------------------------
------------------------------------------------------------
>XP_043050995_Scheffersomyces_spartinae
------------------------------------------------------------
-------MSKDIFSSTFTDVIDHEGQWELNVNIGKECIQGGNSLNSQSYDISSTSTLGTI
EQEPPEDIPLHVDGLNMNGF---------------------------QI-----------
---VDMAANTYSSNYKVGLQYLPTQREEMARVKGGKFNIM-----------------VAG
RQGSGKTTFLNSLFKTNLQ------------LHTSPKQTFN----ICLKKYNFVEESVNL
EVTCIDTPGFGDSLDNRYCWMHLVNFIDNQFESYLHQMEQPHRMKANDIRVHCCIYFLSN
ATLNSPLSPLDIESMKELSKRVNLLPVISKADLYTEDELNLLKQKVRESIIKEEISVCEF
VED---------------------------HLVKKCILSMTPHAIIGA--NHEKKLPDGD
SILLRKYPWG-QIEIENKSHCDFAALRDVLISQNMLELIQST-EANYYLFRASYL-----
------------TKRFERAVSLLTKF----------------------------------
----LKKHSDNGLVQFVVY--------NQSKPTAIGETVEETD-LFKAQQLELQRKFNSD
IQLQESRFKDWKRQLTERQSVLNSDLENCHFQLMKLQQQVK-------------------
-----------------------------R---------------MEEENELAYNTPVSK
GAGLILAGFSERPPSSRSPQLSVSSEDDYYDNEMS-------------------------
------------------------------------------------------------
------------------------------------------------------------
------------------------------------------------------------
------------------------------------------------------------
------------------------------------------------------------
>XP_001384423_Scheffersomyces_stipitis
------------------------------------------------------------
---------------------ID-ENWK--------------------------------
------------------------------------------------------------
----------------IGLSYLPLQSKELASRKGAKFTLM-----------------VAG
QEGTGKSTFLNTLFGCDLV-----HASDTNNR-----GTAN----IDVNTYKLVEDTFQL
ELTTVDTPGFGKNTNNQFDWAPITDYIDEQFRLYLFQSEQPERIKREDNRVHVCLYFIVP
T--LCGLKPLDVIAMRELSSRVNLIPVISKGDTLNKNELRQFKDMVKMTLSSQDINVCDL
ILD---------------------------SQVSAKINSQVPFSIIGS--NLYYVNEKGE
MVRGRKYPWG-VAEVENEEHCDFVQLRKILMSENMLDLINST-EVHYENYRRNSL-----
------------HFRFVESANSGYT-----------------------SNLGDLSKI---
----------DGFQELKIY--------NRIPLTVLEENIRNKHPSIPYYEKKIRAGLSGI
VSNQESRFREWKSALVKKQDVLNRDIEHIHDKLIKLQELVS-------------------
-----------------------------R---------------LET------------
------------------------------------------------------------
------------------------------------------------------------
------------------------------------------------------------
------------------------------------------------------------
------------------------------------------------------------
------------------------------------------------------------
>XP_020063220_Suhomyces_tanzawaensis
------------------------------------------------------------
------------------------------------------------------------
------------------------------------------------------------
----------------VGLARLPHQNSARRQRQGAHLTLM-----------------VAG
QPGCGKSTFINTLFGTPLL--AISQPPPPTS---------Q----VKLHRFDLEENGFRL
RLTAIDTPGFGAAIDNRQAWLPLVDVVENSLRSHVFQAHQPDRSELLDMRIHCCLYFIVP
S--G-NLTPLDIHTLQELSVRVNLIPVLAKCDTLSHDDMLRFKKLVRQVLRVHSIPVCGL
VLD---------------------------AVVLEKIAAVAPYAVMGA--SSVHTDQAGR
PVRGRKYKWG-MAEVDNCNYCDFAALKSILLTDHLLDLVEAT-EAHYETIRSQCL-----
------------SQRWVQASK---------------------------------------
----------------------------------IDRNLSITNPNYESLAQKVRQGFDQH
VAAEELRFKAWKNALLDKQELMNQELLATRTLLLKVQAEVE-------------------
-----------------------------A---------------LQ-------------
------------------------------------------------------------
------------------------------------------------------------
------------------------------------------------------------
------------------------------------------------------------
------------------------------------------------------------
------------------------------------------------------------
>XP_020076866_Hyphopichia_burtonii
------------------------------------------------------------
------------------------------------------------------------
-------------------------------MCLENNDALATLDSSSPH-----------
---RPCCFLFEQSTKNVGLSYLAPQREKFIHRNGGHFSLM-----------------VTG
AFNCGKTSFINTLFNSDLA--PVESLSSINSNDDSSLGLTNPLTSLKILNIELIEDGVPL
ELNVIETPGFGESIDNQCSWIPLINYIEQQFNFYAFQEEQPERNQLVDSRVHVCIYVIYP
S--NHALLPLDIISMKELNEKINLIPVIGKSDCLTYEELNNFKKIIKNQLIENNIEIGKF
ILD---------------------------QSLKSKLTSQIPYAIINS--NE-----KNQ
LI--RKYDYG-IIEIENSDHCDFASLRNLLITENMLDFIEST-EYYYESHRSNCF-----
------------NNRLKILNL---------------------------------------
----PINENEDGLHQYLKY--------HQLNYQSYQRKINEIDPILDLKQKQLKDVFAIV
VSKQENRFKEWKKALIEKQDELNADIAKLHTKLIGLKEIIY-------------------
-----------------------------L---------------LESGTPADEIDSNRT
SLAQYYTDDSINDDESFRGISSSKSETHFFSFQ---------------------------
------------------------------------------------------------
------------------------------------------------------------
------------------------------------------------------------
------------------------------------------------------------
------------------------------------------------------------
>XP_015465328_Debaryomyces_fabryi
------------------------------------------------------------
---------------------MDTENLD-KKQFSSFDSEIEVLDTRLKGTTIFNDSTNLR
QNVTLYNSDLFKKFTQ--KPISSKRCLASNQTQEFSEGISTNAIYMNR------------
------------STTTIGLSFLPEQRESICRRNGGNFSLM-----------------VVG
SPGSGKTTFTNTLFGTDLI--SMDQKKDTNP-------TSK----VVVNGFEVAEEGFSL
RIKVIDTPGFGGSVDNLYAWVPATKYLDDQFRIHLLQEEQPVRNYRVDNRVHCCLYFIVP
N--GKGLNQLDILSMKELSRRINLIPVISKSDTFSTEDLKHFKAIVNQTLELNNITICGH
ILD---------------------------QNVKDQIYSHMPFAIIGS--NEYHENSQGK
LVRGRKYDWG-IAEIENPIHCDFIHLREILMGKNMLDLIIST-DMHYESFRSHYL-----
------------GERFKEAIKGQSI-----------------------SE-ANIQRM---
----------NGLEQLVYF--------HQKILASCGETTKDDDPILIDKQIKMKEKFAGI
IANQERRFKDWKRALIEKQNVFNTDIEKLHNRIIKLKDLIA-------------------
-----------------------------H---------------LESGYVIDNESDYES
IESNNEATK---------------------------------------------------
------------------------------------------------------------
------------------------------------------------------------
------------------------------------------------------------
------------------------------------------------------------
------------------------------------------------------------
>XP_461678_Debaryomyces_hansenii
------------------------------------------------------------
---------------------MDCENLDTSKNFSSFDSGMEVLDTKLQGMTIFNDRTNLR
QNVTSPNLELFKKLGELSRPTSNHRFQITSRNQESLNSESTDVIPMNK------------
------------AASRVGLSFLPEQREAISRRNGGIFSLM-----------------VIG
LAGSGKTTFINTLFGTDLI--NTDRKKDTNS-------TTK----IAAHCFEVVEKGFSL
KINVIDTPGFGESVDNSFAWVPATKYLDDQFKVHLLQEEQPVRKNGVDKRVHCCLYFIIP
N--GKGLSQLDILSMKELSRRVNLIPVISKSDTFGADEVKNFKSIINQTLELNNITICGN
ILD---------------------------QNVKDQIHSHIPFAVMGS--NEYHENSQGK
LVRGRNYKWG-FAEVENPTHCDFIYLREVLMGKNMLDLILAT-EMHHESFRSHYL-----
------------GDRFKEATKEQPM-----------------------SD-TYIQRM---
----------DGLEQSIYF--------HQKILASYDDTMKEEDPILLDKQIKMKEKFAGI
IANQERRFKDWKRALIEKQNIFNHDIEKLHNKIIKLQDLIA-------------------
-----------------------------H---------------LESGYVIDNESDYES
IESNNETIKSEKKGSKNSFIDYALQS----------------------------------
------------------------------------------------------------
------------------------------------------------------------
------------------------------------------------------------
------------------------------------------------------------
------------------------------------------------------------
>XP_006689715_Yamadazyma_tenuis
------------------------------------------------------------
------------------------------------------------------------
-----------------------------MLDPKHEYEKEINVFTSYHD-----------
---SERSVNQVTNAAEVGLSLLPTQIERHSQRKGGHFNLM-----------------VAG
TVGTGKSSFINTLFASELV------------PDKSGFSSTY----LDKGEYQLVEQGFPL
SLRIIETSGMGQNIDNNGCWIPISNYIDEQFSTYLFKDQQPDRSKKIDTRIHCCLYFLPP
S--LRSISPLDIETMKALCSRVNLVPIIGKSDCLSVEELARYKSGSKNLFQVHNIRICDF
FTD---------------------------EEATSIIQETMPFSSISS--KDILEKDGGN
WARGRSYPWGYFAEIEDSSHCDFSCIRKMLMSDFMLEFIDST-EKHYEQYRNQFL-----
------------TTNLAVKDETLLS-----------------------------------
---------ADGFNQLKAY--------SKLKYADYDNTQRA-DSVFKYRESVLKNKFNVE
IENQEKRFRIWKKALVEKQVELNKDIEDMHSQLLYLQETIT-------------------
---------------------------------------------IHEEGVDSNSIAKHF
SWEIDTFDFLS-------------------------------------------------
------------------------------------------------------------
------------------------------------------------------------
------------------------------------------------------------
------------------------------------------------------------
------------------------------------------------------------
>XP_001482246_Meyerozyma_guilliermondii
------------------------------------------------------------
------------------------------------------------------------
------------------------------------------------------------
--------MSDDDPAKVGLHFVASQQVKKCARDGCRFTLI-----------------IVG
ASGSGRTTLMNTLFGAEIFPYDTLEHDT-----------------FHRYEYQLCENGVNL
QVTLIDTGGLHP---SDYSYSSVARYIDAQHFQHIFQEEQPARKNLRDDRIHCCLYFISP
K--NREITTQELNAMRDLSTRVNLVPILGKCDTFSPAELETIKMRVRETLQQNSI-VCDL
SSDGSY------------------------QDMTEQIRAQMPYAVIGS--NQVHPNFEGK
MVRGRKYAWG-LAEVENVDHCDFVTLRTLLMTNHMLDFIQST-EVHYEKFREFCL-----
------------TKRLEYFERT--------------------------------------
--YGGPVDKSSSLSVYAAY--------HRVSMELTSNNLIFEDVSLRGKEAEMKNKITRD
VQVQENKFKEWKRELVATQDFLNKDIDQMQEKCLQLKREIA-------------------
---------------------------------------------MYESSESNVLDDTLT
TPEDMSLASIE-------------------------------------------------
------------------------------------------------------------
------------------------------------------------------------
------------------------------------------------------------
------------------------------------------------------------
------------------------------------------------------------
>XP_018709324_Metschnikowia_bicuspidata
------------------------------------------------------------
------------------------------------------------------------
------------------------------------------------------------
---------------KVGLLNLPVQKEMWCKRKGAQFTMI-----------------LAG
CRGTGKTTFLNTLVGEEL-----E--SEITTC-----EPMQ----VRDRKYHLQEDKFDM
DLTVVDMPDFGANIDNQNTWLPLVKYIEYQYRSYLIQEEQPLRHQLKDNRVHVCVYFINP
T--NTELSSLDIESMKEISKRVSLIPVIARSDTLNKDELHNFKNIITKTLKQNEIEVCKY
VTD---------------------------TFATEKINTHSPYAIIGS--NVLYTNPDGK
LVRARKYGWG-MVEVENSDHCDFVHIRDLLMSEHLLDLISAM-ETHYILFRQRFL-----
------------RQRLNSAKTALNQ-----------------------TDPFPLNALNG-
--------EEDGLASYVMY--------KKTLGLDDMVMLEKYSGEEEQLQQEARNHLDDI
IRKQEGKFREHKAALYTKQKIYNNDLEEIYQTVRLLEKEIE-------------------
-----------------------------K---------------L--------------
------------------------------------------------------------
------------------------------------------------------------
------------------------------------------------------------
------------------------------------------------------------
------------------------------------------------------------
------------------------------------------------------------
>XP_002615676_Clavispora_lusitaniae
------------------------------------------------------------
----------------------------------------------------MTNPATFP
QKAASSPQKLKMKIVN-----DHSKMMGKAPAPEIT------------------------
---------------SLGLNCLSTQREQISRRKGGKFSMI-----------------LAG
CSGTGKTTFLNTLFGVEL-----DDKSEIPT-------PFV----VRERKYELTQDNFVF
QLTAVDLPGFGIKMDNQYSWLPLVKYIDHHFMSYLLQEEQPDRSQLVDNRVHVCLYFLPP
S--NTQLTPLDIEAMKELSQRVNLIPLIARSDTLNREELTNFKKIVNNTLNAYNIKVCQF
VSD---------------------------NYVWEKIKSFVPYAVIGS--NTLGQQTEGT
VVRVRKYHWG-TAEIENPEHCDFVYLREVLMSEHILDLMTAM-ESHYAQYRTRCL-----
------------QGRLTKA-------------------------------------IRDE
HHLSHIDSECSGLQAYLLY--------KRSAAPQTSELIEG-SFEEEQMKKESRDRFEDM
IRNQEAKFREWKSTLLAKQKFYNKDLEEAFSMIKSLQSDIL-------------------
-----------------------------R---------------A--------------
--------GPRGVECLKQIEIEMTSLFGKLHNASDTGSYECDAMSSLNK-----------
------------------------------------------------------------
------------------------------------------------------------
------------------------------------------------------------
------------------------------------------------------------
------------------------------------------------------------
>XP_025344059_Candida_haemuloni
------------------------------------------------------------
-------------------------------------------------MPVLSTPSKGD
HT--------SRPFSD-----SNNPFISSSQASTPSRPVSKRLIPRPQ------------
----EVV-----NSSKIGLACLPLERENMCRRKGAKFTMI-----------------LAG
CSGTGKSTFLNTLFGEPL-----DESKETTTS-----IFFD----IRERKYQLIEGNFEL
ELTTVDVPGFGGKMDNQYSWMPIVKYIDHYFRRYMLQEEQPDRRLHEDNRVHVCLYFIQP
S--NTTLSALDIESMKEIAKRVNLIPIVARSDTLNKDELTEFKKIINNTLAAYDIGVCKF
VSD---------------------------QEVLDKIHSVSPYAVVGS--NAMFKNDQGQ
MVRARKYHWG-MVEIENPDHCDFLSLREVLMSHHMLDLIQST-EAHYNVYRSWCL-----
------------KERLERAAE---------------------------------NTLNG-
-ELVLSEDYENGLASYVLY--------KKASPWNTIMSQDDIDAEDAQLNNEVRKSLDDL
VRKSEQHFKEWKQTLVKDQAKCNEDLRNHHEQITKLKEEIR-------------------
-----------------------------Q---------------LNAGETGSRNLDDQ-
-----DTRSPL----LKN------EFLGE-------------------------------
------------------------------------------------------------
------------------------------------------------------------
------------------------------------------------------------
------------------------------------------------------------
------------------------------------------------------------
>XP_024713791_Candida_pseudohaemulonis
------------------------------------------------------------
-------------------------------------------------MPVLSSPIKTE
TS--------PRPFSP-----SNNPFLTKSPAPY-SRPASKRLIPRLEP-----------
---DE-------VSAKVGLASLPVQHERMCNRKGAKFTMI-----------------LAG
CSGTGKSTFLNTLFGVPL-----DEHKEETSS-----IFFD----IRERKYELTEGNFDL
QLTTVDVPGFGAKMDNQYSWMPIVKYIDHYFRRYMLQEEQPDRSKLEDNRVHVCLYFIQP
S--NTSLSALDLESMKEISKRVNLIPVVARSDTLNRDELMEFKNTINKTLAAFDIGVCKF
ISD---------------------------QEVIDKIHLVSPYAVVGS--NATFENSEGK
LVRARKYHWG-MVEIENPEHCDFLALREILMSEHMLDLIQST-EAHYNAYRRLCL-----
------------RDRLERAAD---------------------------------NAFRQ-
-PPSLDDD-EDGLASYLLY--------KKSLPWSTIMSQDDVDAEDAQLSNEVRKNLEEY
VRKTELSIKEWRQSLVRKQAEFNEDLKSIHIRISELRNECH-------------------
-----------------------------R---------------L---KNGGSKESDQ-
-----DAASPI----LKN------EYLGE-------------------------------
------------------------------------------------------------
------------------------------------------------------------
------------------------------------------------------------
------------------------------------------------------------
------------------------------------------------------------
>XP_025336382_Candida_duobushaemulonis
------------------------------------------------------------
-------------------------------------------------MPVLSSPVKTE
SS--------PRPFSP-----SNNPFLTKSPAPY-SRPVSKRLIPRPDF-----------
---DEVSAKVGLVSAKVGLASLPVQHERMCNRKGAKFTMI-----------------LAG
CSGTGKSTFLNTLFGVPL-----DEHKEETSS-----IFFD----IMERKYELTEGNFDL
QLTTVDVPGFGAKMDYQYSWMPIVKYIDHYFRRYMLQEEQPDRSKLEDNRVHVCLYFIQP
S--NTSLSALDLESMKEISKRVNLIPIVARSDTLNRDELMEFKNTINKTLAAFDIGVCKF
ISD---------------------------QEVIDKIHSVSPYAVVGS--NATFENSEGK
LVRARKYHWG-MVEIENPEHCDFLALREILISEHMLDLIQST-EAHYNAYRRLCL-----
------------RDRLERAAD---------------------------------NAFRQ-
-PPSLDDD-EDGLASYFLY--------KKSSPWSTIMSQDDVDAEDAQLSNEVRKNLEEY
VRKTELGIKEWRQSLVRKQAEFNEDLKSIHIRISELRNECH-------------------
-----------------------------R---------------L---KNGCSKESDH-
-----DAGSPL----LKN------EYLGE-------------------------------
------------------------------------------------------------
------------------------------------------------------------
------------------------------------------------------------
------------------------------------------------------------
------------------------------------------------------------
>XP_028892048_Candida_auris
------------------------------------------------------------
-------------------------------------------------MPVVSRPSKSA
DSSSVLENELPFPF----------PKFVPSPDPS-SKRIGKRLIPRPEP-----------
---SK-------ADCKIGLASLPTERMKLCRRKGAKLTMI-----------------LAG
CSGTGKTTFLNTLFGDIL-----DDPSSEKDS-----MPYE----IREKKYRLVEDNFEL
DLTTVDVPGFGAKMDNQYSWLPIVRYIDHYFRRYMLQEEQPERKQLVDNRVHVCLYFIQP
S--NTSLSALDIESMKEISKRVNLIPVVARSDTLNKDELTDFKKTINQALKAYDIGVCKF
ISD---------------------------EEVLSKIHNVAPYAVVGS--NAMFKNSEGN
MVKARKYHWG-MVEIENPEHCDFLLLREVLLSEHMLDLIQST-EAHYNAYRTWCL-----
------------RERVERALE---------------------------------EEMSGG
KSQSLLEDDEDGLSSYALY--------NKIQPWTGFISQEDMDADDARLELEARKSLTES
MKRRESKIREFKKVLMRRQAEYNEELKKEHERVTELSEQIR-------------------
-----------------------------R---------------M---TAGSSKSSSHA
PEESIDQSDPRAMHSLKN------EFLGE-------------------------------
------------------------------------------------------------
------------------------------------------------------------
------------------------------------------------------------
------------------------------------------------------------
------------------------------------------------------------
>NP_011573_Saccharomyces_cerevisiae
------------MKSKGSRLSTDCPV------------EFPKIV----------------
--------------------------SGF--------AEEVKIRRQSSQGQYAV------
---------DSHPPKSPELK----HRRQRSSSFVNGKCRNRDLPLLDNK-----------
---KAQEINTNSHGQDIGIKNLPRQRELLNAKNGIDFTLM-----------------VAG
QSGLGKTTFINSLFSTSLI------DDD-----IK--ENKP----IIRYKSIVEGDGTHL
NFNVIDTPGFGNNMDNAFTWRTMVNYIDEEIRSYIFQEEQPDRTKMVDNRVHCCLYFLRP
S--NKGIDTLDVVTMKKLAKRVNLIPVIAKSDLLTKEELKNFKTQVREIIRVQDIPVCFF
F------------------------GDEVLNA-TQDIFQKYPFSIIAS--NEYIFNEKGE
KVKGRQYKWG-AVDIENEKYCDFKILQKTIFDWNLIDLVEST-EDYYEKCRSEML-----
------------RTRLLKARDC---------------LTTKS------VDITEEQRKFLE
EEMNFDEIEENKLKNYKCY--------EIINKTVMDKVATEWDPEFITRQLEAKKKFNEL
SNREISKFRDWKKSLFMEQENFNQEIEQLNHKLENLQLECQ-------------------
-----------------------------D---------------LEYKLLI-----GKS
SNSHSTDSATLVNVHIKR------------------------------------------
------------------------------------------------------------
------------------------------------------------------------
------------------------------------------------------------
------------------------------------------------------------
------------------------------------------------------------
>XP_018222272_Saccharomyces_eubayanus
------------MKSKEGRLPTDCPV------------EFSQII----------------
--------------------------TGF--------SEEAKVHKQSSQGK-HV------
---------DQYQTKSPKSR----SIRQRSSSFVNGKCKSKETPLSENY-----------
---GVDEMNSNLDGRNIGIRNLPHQRELLNAKNGIHFTVM-----------------VAG
QSGLGKTTFINSLFATSLI------NDN-----IK--ENRP----IVRYKNIIEGDGTHL
RFGVIDTPGFGNDMDNAFTWRTMVNYIDEEIRSYIFQEEQPDRTKMIDDRVHCCLYFLKP
S--NKGIDALDVLTMKELARRVNLIPIIAKADLLTKHELSIFKMEIREIIRVQNISVCCF
F------------------------DNNILDA-TKDIFQKFPFSIIAS--KEYVLNKKGE
KVKGREYKWG-TVEIENEKHCDFKILQKILFDWHLIDFVEST-EDYYEKCRSEML-----
------------RTRLLKARDC---------------LTTNT------VEITDEQRKFLQ
EEMNFEDIEENKLKNYKCY--------EIINKVIMDKVATEWDPEFITRQLEAKKRFNDI
SNQEILKIKEWKKSLFMKQENFNQEIEELNHNLENLQLECQ-------------------
-----------------------------D---------------LEYRLLM-----DKS
SNHHSTDSATLVNVHIKR------------------------------------------
------------------------------------------------------------
------------------------------------------------------------
------------------------------------------------------------
------------------------------------------------------------
------------------------------------------------------------
>XP_033766406_Saccharomyces_paradoxus
------------MKSKGSRLSTDCPV------------EFPKII----------------
--------------------------SEF--------AEEVKIRRQSSQGQ-NV------
---------DSYHATSPELK----HRRQRSSSFVNGKYRSRDIPLLDNK-----------
---NAEEISSNSHGQDIGIRNLPRQRELLNAKNGIHFTLM-----------------VAG
QSGLGKTTFINSLFSTSLI------DDN-----IK--ENKP----IVRYKSVVEGDGTHL
NFNVIDTPGFGNNMDNAFTWRTMVNYIDEEIRSYIFQEEQPDRAKMVDDRVHCCLYFLKP
T--NKGIDALDVVTMKKLAKRVNLIPVIAKADSLTKEELKNFKMEIREIIRVQDIPVCFF
F------------------------GNDVLNA-TQDIFQKYPFSIIAS--NEYIFNEKGE
RVKGRQYKWG-AVDIENEKYCDFKILQKTLFDWHLIDLVEST-EEYYEKCRSEML-----
------------RTRLLKARDC---------------LTTKS------VDLTEEQKKFLE
EEMNFDELEENKLKNYKCY--------EIINKTIMDKVATEWDPEFITRQLEAKKKFNEL
SNREISKFRDWKKSLFMEQENFNQEIEQLNHKLENLQLECQ-------------------
-----------------------------D---------------LEYKLLI-----GKS
SNNHSTDSATLVNVHIRR------------------------------------------
------------------------------------------------------------
------------------------------------------------------------
------------------------------------------------------------
------------------------------------------------------------
------------------------------------------------------------
>XP_003677856_Naumovozyma_castellii
------------------------------------------------------------
------------------------------------------------------------
-----------------------------------MVELKSRTKKTATP-----------
---PVAAPEPPTVPPPVGIANLPNQRYKIVSEQGGYFTMM-----------------VAG
ESGLGKTTFVNTLFQTTLK---HADPQRNRFSPLK--KTVD----VDIIRAELEEKNFTL
RVNVIDTPGFGDNVNNNKAWQPLVDFIDDQHDSYMRQEQQPYRKVKFDLRVHAVLYFIKP
T--GHGLKPIDIETMKRLSTRANLIPIIAKADTLTAPELKTFKSRIRQVIEAQEIRIFTP
PLTNDIK---ED------------STEAVAMEHARQLIESMPFAIIGS--ENTYDNGQGT
NVVARKYPWG-LVEVENDAHCDFRKLRGLLLRTYLLDLITNTEQLHYETYRKLRL-----
------------EGGSA-------------------------------------------
---------TGDNDDPSL-------------PVKAPARKLSHNPKYKEEENALKKYFTDQ
VKAEEQRFRQWEQNIVNERTRLNGDLEEIQSKVKKLEEQVR-------------------
-----------------------------T---------------LQLK-----------
------------------------------------------------------------
------------------------------------------------------------
------------------------------------------------------------
------------------------------------------------------------
------------------------------------------------------------
------------------------------------------------KR----------
>XP_003669973_Naumovozyma_dairenensis
------------MNTQSFVENDDTDCPQNFQDYLTGFFEMRKLRLLN-------------
-------------------------------------AELNNPTSNQKQNKTKL------
--------------------------LPTKKDYVYQKIM---------------------
------------PGYHVGIDNIPKQLERITRNKGTNFNLL-----------------VAG
QSGTGKTTLVNTLFGQTII---------NNQENESLTSCCG----ISKKKMIIEADDTQL
NLTIIETPSYGNKTNNSMSWIPLVNYVDEQIRSYIFQEEQPYREHLQDNRIHCCLYLLEP
N--LRKLNKLDLITMKELSKRVNLIPVINKVDILNPNMLKDLKIQVKYTLDNRGVSICQF
LTE--------------------FNNEN--GVEFDDIRTQYPFGVISS--DKQILNNSGK
LVLGRKYKWG-IIEVDNSEFSDFLKLKQFLINDYMVDLVKST-ESYYESCRSELL-----
------------QTRILKARDYSNYNAEEYDKQASSPLTPISIPPDSLEELKE-------
--LDYDDIENNKLKNYKCY--------EIFNKKLMDKIYIDWSPEFMERQFLFKKKFNEI
INLEEKKFFKWAQALKKKQTVLNKEITTMAKQVEFLEGECR-------------------
-----------------------------N---------------LERMVLVD----KKG
GFYSNNSSTTLVGFHFKR------------------------------------------
------------------------------------------------------------
------------------------------------------------------------
------------------------------------------------------------
------------------------------------------------------------
------------------------------------------------------------
>XP_003957280_Kazachstania_africana
------------------------------------------------------------
------------------------------------------------------------
--------------------------------------------MTTSS-----------
---TV--APAPASQQFVGISNLPNQRYKIVSENGGHFTLM-----------------ICG
ESGLGKTTFINTLFQTTLK---QSDPQRRHSQPIQ--KTVE----IDILRAELVEKKFKL
KVNVIDTPGFGDNVNNSKAWQPIVDFIDDQHDSFMRQEQQPFRDVKFDLRVHAVLYFIKP
T--GHGLKPIDIETMKRISTRANLIPVIAKADTLTSNELQIFKNRIRQVIEAQEIRIFTP
PLESNV----DS-------SDITNNQDVAAIEHARQLIESMPFAIIGS--TQKFDNGSGQ
LVLARKYPWG-LVEVENDLHCDFRKLRSLVLRTYLLDLILTTNELHYETYRRLRL-----
------------EG-----NE---------------------------------------
---------NPNDADPSI-------------PLRAPLRKLSHNPKFKEEENMLKKYFTDQ
VKAEEQRFRQWEQNIVNERVKLNTDLEELQNKIKKLEEQNK-------------------
-----------------------------L---------------LQSR-----------
------------------------------------------------------------
------------------------------------------------------------
------------------------------------------------------------
------------------------------------------------------------
------------------------------------------------------------
------------------------------------------------KR----------
>XP_022463109_Kazachstania_naganishii
------------------------------------------------------------
------------------------------------------------------------
--------------------------------------------MTA-------------
------------IAKPVGIANLPNQRYKIVSEQGGVLNLM-----------------VCG
ESGLGKTTFINTLFQTTLK---HADPQRRRELPIR--RTVE----IDVTRAVLEEKSFNL
RVNVIDTPGFGDNINNRKAWQPLVDFIDDQHDSFMRQDQQPYRGVKFDLRVHAVLYFIKP
T--GHGLKPLDIETMKRLATRANLIPVIAKSDTLTAQELATFKSRIRQVIEAQEIRIFTP
PLDSSSLGGGDDEPAGHGDSTPVATQDTAAIEHARQLIESMPFAIVGS--EKKFDDGKGT
MVAARKYPWG-LVEVENDEHCDFRKLRSLLLRTYLLDLILTTEEIHYEAYRRLRL-----
------------EGVTEEKDK---------------------------------------
---------ENGNGSLSTS--------TSGAPVKAPARKLFYNPKYKEEENALKKYFTDQ
VKAEEQRFRQWEQNIVNERIRLNGDLEETQNNVKKLEEQVR-------------------
-----------------------------N---------------LQLK-----------
------------------------------------------------------------
------------------------------------------------------------
------------------------------------------------------------
------------------------------------------------------------
------------------------------------------------------------
------------------------------------------------KR----------
>XP_444875_Candida_glabrata
------------------------------------------------------------
------------------------------------------------------------
------------------------------------------MTMTTMT-----------
---TM-----------VGVAALPNQVFKKVHDAGSVFNML-----------------VCG
ESGLGKTTFINTLFPGL---------KQRKGKKVS---TEA----VDIVRAQLTEKGFTM
RFNVVDTPAFGDKVDNNRAWQPVVDFIDDQYDSYLRQEQQPFRDVRFDFRVHAVLYFIRP
T--AHGLKPLDIWTMKHLSQRCNLIPVISKADTLTAQELQLFKSRIRQVIEAQEIAIFTP
PL--------DYTDGAEGAAGSLDEANAPALEHARQLIESMPFAIVGS--EDRYDNGSGT
MVLARKYPWG-LVEVENDEHCDFRKLRALLLGTYMLDLITSTEQTHYENYRRTRL-----
------------EGINRD-EP---------------------------------------
---------NDSEKLASL-------------TYKTPARKLSNNPKYKEEENALKSYFTEQ
VKAEEHRFRQWEQNIINERTKLNGDLEEIQAKVKRMEEEVR-------------------
-----------------------------R---------------LQAR-----------
------------------------------------------------------------
------------------------------------------------------------
------------------------------------------------------------
------------------------------------------------------------
------------------------------------------------------------
------------------------------------------------KH----------
>XP_004178135_Tetrapisispora_blattae
------------------------------------------------------------
-----------------------------MTESSLKLKAEGEPGSYEAPGPCDTSTFVSS
KVSHRETLSTENTEVELEDMLDINSKKTEDINLKLLFDLPPLNDWKTKK-----------
---NVKETKTIDENYSIGIDMIPHQRELLTQNRGINFTMM-----------------VAG
QVGIGKTTFVNTLFNSTVL----EHNSANKNKAQSHTRTKS----IMSYKTQLIFDKTVL
NLNIIDTPGFGSKIDNSFSWVTLVDYIEDQTRRLVFQDEQPDRSLRQDNKIHCCLYFLEP
T--NKGVASLDIITMKALAPKVNLIPVIGKADCLDENELENYKETVKSILKRYNIQPCQF
LNKN--------------------------DKSFSELFDSIPFSVICS--ETMVRNNENV
LVRARKYKWG-TIEIENSKHSDFTKLRELLIGKHLVDFVTSA-EIYFEKCRTELL-----
------------TIRLQGASEALTLEDQ--------------------DSILQQQEIDIL
KTLNYDNYDSNGLKNYACY--------QIFNKKYVQDVLIQQKQEFQFTKEEMRKKLSLV
FELKNEKFKNWENSLEKKQSAFKKMVESEKRILYDLNNECE-------------------
-----------------------------A---------------LQMQISSVQNNNNSS
KEAIKQKV----------------------------------------------------
------------------------------------------------------------
------------------------------------------------------------
------------------------------------------------------------
------------------------------------------------------------
------------------------------------------------------------
>XP_003684205_Tetrapisispora_phaffii
--MFYSKINCEVIKTKEDKNME-----KETLISQGQYATHSTPIQVVSNGVTDVNDSVLL
ESNQEAFKNINNFEASENE------------------DNIGDDNNKNDDNDYNKYCHNSG
GSAEINNILESYQQLSIFEK------EKVSNSSVSKTMSESTNF----------------
-----------KEDYHVGIDLIIKQKERIIKDKGINFTVM-----------------VAG
QYGLGKSTFINTLFGENLL-SVSDYRTHTMEVDITMPPTKL----ITIHKANLVGNNCKV
NLTVIDTPGFGSKMNSAFSWTPLTNHIDEKIRTNIFQEEQPDRTMMNDGRVHCCIYFIEP
I--NKGLTTLDVVTMKELSKRVNLIPVIAKADTLTKKELVDFKLDIRQILEIQNIEVCQF
L------------------------DSN--DSYYDDLIKNAPYSIISS--DKRIKNERGE
IVYGRNYGWG-KVEVENPGHSDFALLRDLLFNKYLPDLIFNT-EDYYETCRATLL-----
------------KTRLLKCKEI---------------VQTQSSELVGGVEISQELRDILS
T-FDYEDFDKNGLKNYICY--------QIFDKNFIDSIVLEWSQEYVHKQWETKKKFNDV
VALEETKFQDWRKAILQKQEQFNNEINSMHSKIERLQIDCK-------------------
-----------------------------N---------------LETKGIS-----GEV
DNELYTTKLVQS------------------------------------------------
------------------------------------------------------------
------------------------------------------------------------
------------------------------------------------------------
------------------------------------------------------------
------------------------------------------------------------
>XP_001643419_Vanderwaltozyma_polyspora
------------MKSPDSGNRDDSPNTKEEEAEQ----DCSSPM---------VDLKVQI
SKDD---------ESAQTE------------------VEKGTLMKKSADNDS--------
-----SDIIDEYMDISLFDV------KCRRVPTISKMLRDRTII----------------
-----------TEGYSIGIDQIPLQRERMTAHKGVHFTLM-----------------VAG
QAGLGKTTFVNTFFGSSILPSVWNKKDH----NSSQERTKS----ITCHTAQIEGYGTKL
NLTIIDTPGFGNKLNNAFSWIPLTNFIDDQIRSYIFQEEQPDRIKLRDKRVHCCLYFIEP
T--NKGLSTLDVVTMKELSKRVNVIPIIAKADSLPKSHLTNFNREIRQIIDVQNIKICNF
L------------------------NSN--DPYYDDIFSNIPFNIIAS--ENHVMNNRGE
LVLGREYKWA-VIEVENPKHSDFSKLKDILINKYMADLVQST-EEYYENCRASLL-----
------------KTRILKARDI---------------CFSSKPPL---VDISDELKEFFK
T-LDYENCDNNGIKNYACY--------QLFNKKYIDELVLEWCQEYIHRQWEAKRRFNEI
VNVEENKFQDWRKAILKRQEKFNNEINSIHKQIESLQIECH-------------------
-----------------------------D---------------LESRAIS-----SRS
GNEKSLGNLSAMVGKT--------------------------------------------
------------------------------------------------------------
------------------------------------------------------------
------------------------------------------------------------
------------------------------------------------------------
------------------------------------------------------------
>XP_003681666_Torulaspora_delbrueckii
------------------------------------------------------------
------------------------------------------------------------
--------------------------------------------MTIEA-----------
---ESMGAPVASGVQTIGISNLPNQRYKIVSERGGSFTMM-----------------VCG
ESGLGKTTFINTLFQTTLK---HSDFQQRRHLPIK--RTVE----IDIIRALLEEKNFNL
RVNVIDTPGFGDNVNNNKSWQSIIDFIDDQHDSFMRQEQQPYRDVKFDLRVHAVLYFIRP
T--GHGLKPLDIETMKRISTRANLIPVIAKSDTLTAQELTAFKLRIRQVIEAQEIRIFTP
PLERERESDLNS------------NQDLAAMEHARQLIESMPFAIIGS--EKKFDNGQGK
QVIGRRYPWG-VVEIENDNHCDFRKLRSLLLRTNLLDLILTTQELHYETYRRLRL-----
------------EGNSSGTEE---------------------------------------
---------SNSSS--TV-------------PLRAPARKLSHNPKYKEEENALKKYFTDQ
VKAEEQRFRQWEQNIVNERIRLNGDLEEIQNKVKRLDEQVK-------------------
-----------------------------S---------------LQLK-----------
------------------------------------------------------------
------------------------------------------------------------
------------------------------------------------------------
------------------------------------------------------------
------------------------------------------------------------
------------------------------------------------KR----------
>XP_037143769_Zygotorulaspora_mrakii
------------------------------------------------------------
------------------------------------------------------------
--------------------------------------------MTVDM-----------
---IS----ASESVPAIGISNIPNQRYKIVSERGGTLTMM-----------------VCG
ESGLGKTTFVNTLFQTTLK---HSDAQQRRHLPIK--RTVE----IDIIRAVLEEKDFHL
RVNVIDTPGFGDNVNNNKSWQPIIDFIDDQHDSYMRQEQQPYRDTKYDLRVHAVLYFIRP
T--GHGLKPLDIETMKRISTRANLIPVIAKADTLSSQELTAFKLRIRQVIEAQEIRIFTP
PLEKEVG---DS------------NQDIAAVEHARQLIESMPFAIVGS--EKKYDNGQGK
QVLGRKYPWG-LVEVENDAHCDFRKLRSLLLRTNLLDIVLTTEEIHYETFRRLRL-----
------------EGN----QE---------------------------------------
---------SNGNGEPTV-------------PLRAPARKLSHNPKYKDEENALKKYFTDQ
VKAEEQRFRQWEQNIVNERIRLNGDLEEIQNKVKKLEDQVR-------------------
-----------------------------N---------------LQLK-----------
------------------------------------------------------------
------------------------------------------------------------
------------------------------------------------------------
------------------------------------------------------------
------------------------------------------------------------
------------------------------------------------KR----------
>XP_002495288_Zygosaccharomyces_rouxii
------------MSLDLSMVVSEKPIDADEQEENFQPEEINEIIIEPNDDFPDYSPPATP
TEDINQDPTESESESEESESLSDQDDVGFTVEEPEEESEENDQPIESGSEQ-HVLVMSTD
LLPKEEQEPDEKDVSSPSERTDVSSNPGSTSHSVNVCLPSMETLVVD-------------
-------VPNRVAGYETGISNLPTQRERMVARDGVKFNFM-----------------VSG
QAGLGKTTFVNTLFDTCLL------PSNRVTRDVKTVETRC----LEIHRAVLETADVKL
DLNIIDTPGFGYKSNSTFDWVPLINYIDEQIRSYIFQEEQPNRSNLRDDRVHCCLYFVEP
T--GKGLNALDVIAMRELSKRVNLIPIIAKADGLSKEELCAFKREIRNVMHAQDIKVCQF
L------------------------EED--NAFYSDIFEMAPFAVVGS--EMKIIGQDGE
PLHVRKYRWG-TVEVENVDHCDFTLLKNVLISNHLVDFVRTT-ESYCETCRSSIL-----
------------KTRILKARDS---------------IDNADFP----VELRDELQK---
--LNYDELDLNGLKNYVCY--------SVFGKKDMDVLVVEWSPEFVQRRWESRKRFNEV
ITLEDQKFQEWKMALQNKQVKFNQELELLSRNIDDLQLECH-------------------
-----------------------------D---------------LETQIMA-----AKA
VQRTRSKLGTISRGE-KRAAA---------------------------------------
------------------------------------------------------------
------------------------------------------------------------
------------------------------------------------------------
------------------------------------------------------------
------------------------------------------------------------
>XP_003647465_Eremothecium_cymbalariae
-MSENYGPTNGESSEDDTPNYTASDANSSAIDQQLNSQNQPVLLQPSTVPSQAIGNTSQS
TVPLSLDPDENHTSLGYFEVNDK----------KSEIVEQEAT--E-PQMDPFF------
-----EGVFFQ-----HDDAQPASNTQNKANTLIEKRPIN--------------------
------------EKYTVGIGCLPLQREFVTAKKGGHFTIM-----------------VVG
QTGLGKTTFVNTLFRTSLLPSVWDTLES-VKPNVFFKKTTR----IIRHQAMIEENNIKL
KLTVIDTPGFGDNTNNSFAWSPIISYIDEQFRSYIFQEEQPDRKRLSDNRIHCCLYFLNP
S--NKGISPLDIEAMQEISKRVNLIPVIAKADSLGVHNIITFKDDVKKIINAQGIKVCAF
L------------------------DEG--DPDCQAVCRDSPYTLVCC--DSYVQKPNGE
RVRGRKYKWG-VAEVENPKHSDFCLLRDILMSRNMVDLVVSS-EKYYETCRSHML-----
------------MTRINQAKDG---------------LAAETSEDN--VILKN-------
--MNYENPDANGLQNYKCY--------QIYNKQYMDELIIEWSPEFIHKQWEAKKRFNEI
VHLEEKKFKDWKRALMFKQTNFNSEIEDVHNRVKNLQIDCE-------------------
-----------------------------E---------------LESILLQTGGVGGNM
NSKRMSK-----HDLLQ-------------------------------------------
------------------------------------------------------------
------------------------------------------------------------
------------------------------------------------------------
------------------------------------------------------------
------------------------------------------------------------
>NP_986118_Eremothecium_gossypii
-MSENQGTTSGGLHEDDSQNYTNSETISMSADQRAVSQAQ-------TLGSQSETAASHS
GQQATLDPEEHHTSLGYYEV-ER----------KADDGEQDAS--SNNNMDQLL------
-----EGVYFQ-----HDDTE-TNNAHDKTRKLVEKKPIS--------------------
------------DRYRVGIECLPLQREFVTAKKGGHFTVM-----------------VVG
QTGLGKTTFVNTLFRTSLLPSVWDTLEG-NKPNVQFKKTTR----IIRHQALIEEKNIKL
KLTVIDTPGFGDNANNSFAWSPIISYIDEQFRSYIFQEEQPDRRRLSDNRIHCCLYFLNP
S--NKGISPLDIEAMQEISKRVNLIPVIAKADSLGTQSIAAFKEDVRRIINAQGIRICAF
L------------------------DES--DSECQSVIRDSPYALVCC--DSYVQKPNGE
KVRGRKYKWG-IAEVENPKHSDFCQLRDILMSKNMVDLVVSS-EKYYETCRSHML-----
------------MTRINQAKDG---------------LAAETSEDN--LILKN-------
--MNYEDPDANGMLNYKCY--------QIYNKQYMDELIIEWSPEFIHKQWEAKKRFNEI
VHLEEKKFKDWKRALMFKQTNFNSEIEDLHNRVKNLQIDCE-------------------
-----------------------------E---------------LESILLQTGGL-GSM
SSKRMSK-----HDLLQ-------------------------------------------
------------------------------------------------------------
------------------------------------------------------------
------------------------------------------------------------
------------------------------------------------------------
------------------------------------------------------------
>XP_451892_Kluyveromyces_lactis
MNSTKNG---WGSSMDHYIEATGVEYDSI------------------SYGPAKYGSNADN
LEVINEQPEEECTEVKPQSQEKKEVLDSVRRLFEADSTESNSAL-KSLDVDINV------
-----QGDFYTLNSVMNSST--ANTTQENCSKFITPSVID--------------------
------------EHYHIGIDSIPLQKETFIEKNGVQFTMM-----------------VVG
QSGLGKTTFINTLFGTSLLPTVW---ES-DMTERGVTKTTK----IVRHESELVENGFTL
RYTVIDTPGFGDLANNNFSWSPIVNYIDEQYRSYIFQEEQPLRASLKDNRIHCCLYFINL
T--RNGLSALDIAAMEEISKRVNLIPVIAKIDGLTSADLEMYKRKIRETLQKQEIKVCSF
L------------------------DQN--HPNCQTIFDTYPFGIVCS--DEMVTNNEGK
LVRGRKYKWG-NVEVENPLHSEFTALRTVLMSKNLVDFAVGC-ENYYEKCRSHIL-----
------------LSRIQQAK--------------------TNCPDH--LDLTN-------
--LDLDNPDQNGLENYKFY--------EAFNKKFMDDLIIEWSPEFIHKQWEAKKRLSEI
VSMEEKRFKDWKQDLLNKQNLFNHEIEDLHTIVQQIRSECN-------------------
-----------------------------E---------------LETRV-------NKQ
RPRRFSKLGLSSHSELAR------------------------------------------
------------------------------------------------------------
------------------------------------------------------------
------------------------------------------------------------
------------------------------------------------------------
------------------------------------------------------------
>XP_022676750_Kluyveromyces_marxianus
MTSMNNG---WGSYMDRSVESSDIGSSSG------------------SNAQEKYLAPNES
MEIIQEHPEEDNLEIASISHGEDGVLGSVKKLFAADSIESSKSLTKNSDNEQNA------
-----QADYYTPNSAINSEVFDSNGGEKN-RRFVNAPVID--------------------
------------PNYYIGIDTIPIQKQTFIAKNGGRFTMM-----------------VVG
QSGLGKTTFINTLFGTSLLPTVW---EG-DLSDREVTKTTK----IVRHESELVEGDFAL
KFTVIDTPGFGDHANNSFSWSPIVNYIDEQYRSYIFQEEQPLRGSLKDNRIHCCLYFIKL
T--RHGLSALDIAAMEEISKRVNLIPIIAKVDGLTPDDVSIYKKNIRETIQKQQIKVCAF
L------------------------DQN--DPNCQTIFDMYPFGIVCS--DEMVPNEEGK
LVRGRKYKWG-NVEVENPEHSEFTALRTVLMSKNLVDLVVGC-ENYYERCRTHML-----
------------LSRINQAK--------------------VNNPDF--IESSG-------
--LNLEDPNQNGLDNYKFY--------ETFNKKYMDELIIEWSPEFIHKQLEAKKRLNEI
VSLEEKRFKDWKQDLLNKQNLFNHEIEDLHTLVQQIRSECN-------------------
-----------------------------E---------------MEAKA-------NKQ
RARRFSRLGLSSHSELAK------------------------------------------
------------------------------------------------------------
------------------------------------------------------------
------------------------------------------------------------
------------------------------------------------------------
------------------------------------------------------------
>XP_022626922_Lachancea_lanzarotensis
------------------------------------------------------------
------------------------------------------------------------
--------------------------------------------MTSEN-----------
---II-----------VGVSNLPNQRFKIVSEQGGTFTLM-----------------VCG
ESGLGKTTFINTLFQTTLK---HADPHQRRNQPIK--RTVE----IDVLRAILEEKNFSL
RVNVIDTPGFGDNVNNNKSWQTIVDFIDEQHDSYMRQEQQPHRDVKFDLRVHAVLYFIRP
T--GHGLKPLDIETMKRISTRANLIPVIAKSDTLTAKELQEFKLRIRQVVEAQDIRIFTP
PLDE------SE------------SPDPAVMEHARQLIESMPFAVVGS--ETKFDNGQGT
LVPARKYPWG-IVEVENDNHCDFRKLRSLLLRTNLLDLILSTEELHYEAYRKLRL-----
------------EG----------------------------------------------
---------SGATDDQSV-------------PVRAPARKLSHNPQFKEEENALKKYFTDQ
VKAEEQRFRQWEQNIVNERIRLNGDLEDVQTKVKKLEEQVR-------------------
-----------------------------S---------------LQLK-----------
------------------------------------------------------------
------------------------------------------------------------
------------------------------------------------------------
------------------------------------------------------------
------------------------------------------------------------
------------------------------------------------RH----------
>XP_002554904_Lachancea_thermotolerans
------------------------------------------------------------
------------------------------------------------------------
--------------------------------------------MSSET-----------
---TL-----------VGVSNLPNQRYKIVSNSGGTFTLM-----------------VCG
ESGLGKTTFINTLFQTTLK---HADPQQRRHQPIK--RTVE----IDVLRAVLEEKNFSL
RVNVIDTPGFGDNVNNNKSWQTIVDFIDEQHDSYMRQEQQPHRDVKFDLRVHAVLYFIRP
T--GHGLKPLDIETMKRISSRANLIPVIAKSDTLTAKELQAFKLRIRQVIEAQEIRIFTP
PLDE------SE------------TPDPAVMEHARQLIESMPFAIIGS--ETKFDNGQGS
VVPARKYPWG-LVEVENDAHCDFRKLRSLLLRTNLLDLVLSTEELHYEAYRRLRL-----
------------EG----------------------------------------------
---------SGASEDPSL-------------PTRAPARKLSHNPQFKEEENALKKYFTDQ
VKAEEQRFRQWEQNIVNERIRLNGDLEEVQAKVKTMEEQVR-------------------
-----------------------------S---------------LQLR-----------
------------------------------------------------------------
------------------------------------------------------------
------------------------------------------------------------
------------------------------------------------------------
------------------------------------------------------------
------------------------------------------------KH----------
>XP_020051781_Aspergillus_aculeatus
------------------------------------------------------------
------------------------------------------------------------
------------------------------------------------------------
-------MSSTETASPIGIANLPNQRHKIVAKRGAAFTIM-----------------VAG
ESGLGKTTFINTLFSTTIK--NYADHKRRHQKQVD--RTVE----IEITKAELEEKFFKV
RLTVIDTPGFGDYVNNRDSWQPIIEFLDDQHESYMLQEQQPRRSDKIDMRVHACLYFIRP
T--GHTLKPLDIEVMKRLSSRVNLIPVIAKADTLSPTDLARYKQRIRAVIEAQGIKIYTP
PIE---------------------EDDEHAATHARSLMAAMPFAVIGS--EKDVKTSDNR
VVKGRQYAWG-VAEVENEDHCDFKKLRSILIRTHMLDLIHTTEEQHYEAYRAQQM-----
------------ETR---------------------------------------------
-------------------------------KFGEARPRKLDNPKFKEEEENLRKRFTEQ
VKVEEQRFRQWEQKLISERDRLNKDLEATHAAIKSLEQEIE-------------------
-----------------------------S---------------LQGSSTR--------
--------------------SHG-------------------------------------
------------------------------------------------------------
------------------------------------------------------------
------------------------------------------------------------
------------------------------------------------------------
------------------------------------------------RR----------
>XP_001276222_Aspergillus_clavatus
------------------------------------------------------------
------------------------------------------------------------
------------------------------------------------------------
------MATTTETASPIGIANLPNQRHKIVAKRGAAFTIM-----------------VAG
ESGLGKTTFINTLFSTTIK--NYADHKRRHQKQID--RTVE----IEITKAELEEKFFKV
RLTVIDTPGFGDYVNNRDSWQPIIEFLDDQHESYMLQEQQPRRTDKIDMRVHACLYFIRP
T--GHTLKPLDIEVMKRLSSRVNLIPVIAKADTLSPTDLARYKQRVQAVIEAQGIKIYTP
PIE---------------------EDDEHAATHARSLMAAMPFAVIGS--EKDVKTNDNR
VVKGRQYAWG-VAEVENEDHCDFKKLRSILIRTHMLDLIHTTEEQHYEAYRAQQM-----
------------ETR---------------------------------------------
-------------------------------KFGEARPRKLDNPKFKEEEEALRKRFTEQ
VKVEEQRFRQWEQKLIAERDRLNKDLEATHAAIKSLEVEIE-------------------
-----------------------------A---------------LQGSTTR--------
--------------------SHG-------------------------------------
------------------------------------------------------------
------------------------------------------------------------
------------------------------------------------------------
------------------------------------------------------------
------------------------------------------------RR----------
>XP_001266224_Aspergillus_fischeri
------------------------------------------------------------
------------------------------------------------------------
------------------------------------------------------------
------MATTSETASPIGIANLPNQRHKIVAKRGAAFTIM-----------------VAG
ESGLGKTTFINTLFSTTIK--NYADHKRRHQKQID--RTVE----IEITKAELEEKFFKV
RLTVIDTPGFGDYVNNRDSWQPIIEFLDDQHESYMLQEQQPRRTDKIDMRVHACLYFIRP
T--GHTLKPLDIEVMKRLSSRVNLIPVIAKADTLSPTDLARFKQRVKAVVEAQGIKIYTP
PIE---------------------EDDEHAAAHARSLMAAMPFAVIGS--EKDVKTNDNR
VVKGRQYAWG-VAEVENEDHCDFKKLRSILIRTHMLDLIHTTEEQHYEAYRAQQM-----
------------ETR---------------------------------------------
-------------------------------KFGEARPRKLDNPKFKEEEEALRKRFTEQ
VKVEEQRFRQWEQKLISERDRLNKDLEATHAAIKALEQEIE-------------------
-----------------------------T---------------LQGSTTR--------
--------------------SHG-------------------------------------
------------------------------------------------------------
------------------------------------------------------------
------------------------------------------------------------
------------------------------------------------------------
------------------------------------------------RR----------
>XP_041146525_Aspergillus_flavus
------------------------------------------------------------
------------------------------------------------------------
------------------------------------------------------------
------MASTTETASPIGIANLPNQRHKIVAKRGAAFTIM-----------------VAG
ESGLGKTTFINTLFSTTIK--NYADHKRRHQKQID--RTVE----IEITKAELEEKFFKV
RLTVIDTPGFGDYVNNRDSWQPIIEFLDDQHESYMLQEQQPRRTDKIDMRVHACLYFIRP
T--GHTLKPLDIEVMKRLSSRVNLIPVIAKADTLSPADLARYKQRVKAVIEAQGIKIYTP
PIE---------------------EDDEHAATHARSLMAAMPFAVIGS--EKDVKTSDNR
VVKGRQYAWG-VAEVENEDHCDFKKLRSILIRTHMLDLIHTTEEQHYEAYRAQQM-----
------------ETR---------------------------------------------
-------------------------------KFGEARPRKLDNPKFKEEEESLRKRFTEQ
VKVEEQRFRQWEQKLIAERDRLNKDLEATHAAIKSLEQEIE-------------------
-----------------------------S---------------LQGSSTR--------
--------------------SHG-------------------------------------
------------------------------------------------------------
------------------------------------------------------------
------------------------------------------------------------
------------------------------------------------------------
------------------------------------------------RR----------
>XP_748035_Aspergillus_fumigatus
------------------------------------------------------------
------------------------------------------------------------
------------------------------------------------------------
------MATTSETASPIGIANLPNQRHKIVAKRGAAFTIM-----------------VAG
ESGLGKTTFINTLFSTTIK--NYADHKRRHQKQID--RTVE----IEITKAELEEKFFKV
RLTVIDTPGFGDYVNNRDSWQPIIEFLDDQHESYMLQEQQPRRTDKIDMRVHACLYFIRP
T--GHTLKPLDIEVMKRLSSRVNLIPVIAKADTLSPTDLARFKQRVKAVVEAQGIKIYTP
PIE---------------------EDDEHAAAHARSLMAAMPFAVIGS--EKDVKTNDNR
VVKGRQYAWG-VAEVENEDHCDFKKLRSILIRTHMLDLIHTTEEQHYEAYRAQQM-----
------------ETR---------------------------------------------
-------------------------------KFGEARPRKLDNPKFKEEEEALRKRFTEQ
VKVEEQRFRQWEQKLISERDRLNKDLEATHAAIKALEQEIE-------------------
-----------------------------A---------------LQGSTTR--------
--------------------SHG-------------------------------------
------------------------------------------------------------
------------------------------------------------------------
------------------------------------------------------------
------------------------------------------------------------
------------------------------------------------RR----------
>XP_681451_Aspergillus_nidulans
------------------------------------------------------------
------------------------------------------------------------
------------------------------------------------------------
------MAPVNETASPIGIANLPNQRHKIVAKRGAAFTIM-----------------VAG
ESGLGKTTFINTLFSTTIK--NYADHKRRHQKQVD--RTVE----IEITKAELEEKFFKV
RLTVIDTPGFGDYVNNRDSWQPIIEFLDDQHESYMLQEQQPRRTDKIDMRVHACLYFIRP
T--GHTLKPLDIEVMKRLSSRVNLIPVIAKADTLSPADLSRFKQRIQAVIEAQGIKIYTP
PIE---------------------EDDETAAAHARSLMAAMPFAVIGS--EKDVKTNDGR
VVKGRQYAWG-VAEVEDEEHCDFKKLRSILIRTHMLDLIHTTEEQHYEAYRAQQM-----
------------ETR---------------------------------------------
-------------------------------KFGEARPRKLDNPKFKEEEENLRKRFTDQ
VKLEESRFRQWEQKLIAERDRLNKDLEATHAAYV--------------------------
-----------------------------PEFSVYARSSIVGLTWIQHQSSR--------
------------------------------------------------------------
------------------------------------------------------------
------------------------------------------------------------
------------------------------------------------------------
------------------------------------------------------------
------------------------------------------------ERDRKPARLIDS
>XP_001393836_Aspergillus_niger
------------------------------------------------------------
------------------------------------------------------------
------------------------------------------------------------
-------MSSTETASPIGIANLPNQRHKIVAKRGAAFTIM-----------------VAG
ESGLGKTTFINTLFSTTIK--NYADHKRRHQKQID--RTVE----IEITKAELEEKFFKV
RLTVIDTPGFGDYVNNRDSWQPIIEFLDDQHESYMLQEQQPRRTDKIDMRVHACLYFIRP
T--GHTLKPLDIEVMKRLSSRVNLIPVVAKADTLSPSDLAVYKQRIRAVIEAQGIKIYTP
PVE---------------------EDDEHAAAHARTLTAAMPFAVIGS--EKDVKTTDNR
VVKGRQYAWG-VAEVENEDHCDFKKLRSILIRTHMLDLIHTTEEQHYEAYRAQQM-----
------------ETR---------------------------------------------
-------------------------------KFGEARPRKLDNPKFKEEEENLRKRFTEQ
VKVEEQRFRQWEQKLIAERDRLNKDLEATHAAIKSLEQEIE-------------------
-----------------------------G---------------LQGSSTR--------
--------------------SHG-------------------------------------
------------------------------------------------------------
------------------------------------------------------------
------------------------------------------------------------
------------------------------------------------------------
------------------------------------------------RR----------
>XP_015411158_Aspergillus_nomiae
------------------------------------------------------------
------------------------------------------------------------
---------------------------------------LNSHLSLIDP-----------
---FITMASTTETAPPLGLPT-----HKIVAKRGAAFTIM-----------------VAG
ESGLGKTTFINTLFSTTIK--NYADHKRRHQKQID--RTVE----IEITKAELEEKFFKV
RLTVIDTPGFGDYVNNRDSWQPIIEFLDDQHESYMLQEQQPRRTEKIDMRVHACLYFIRP
T--GHTLKPLDIEVMKRLSSRVNLIPVIAKADTLSPADLARYKQRVKAVIEAQGIKIYTP
PIE---------------------EDDEHAATHARSLMAAMPFAVIGS--EKDVKTSDNR
VVKGRQYAWG-VAEVENEDHCDFKKLRSILIRTHMLDLIHTTEEQHYEAYRAQQM-----
------------ETR---------------------------------------------
-------------------------------KFGEARPRKLDNPKFKEEEESLRKRFTEQ
VKVEEQRFRQWEQKLIAERDRLNKDLEATHAAIKSLEQEIE-------------------
-----------------------------S---------------LQGSSTR--------
--------------------SHG-------------------------------------
------------------------------------------------------------
------------------------------------------------------------
------------------------------------------------------------
------------------------------------------------------------
------------------------------------------------RR----------
>XP_023091850_Aspergillus_oryzae
------------------------------------------------------------
------------------------------------------------------------
------------------------------------------------------------
------MASTTETASPIGIANL--YSHKIVAKRGAAFTIM-----------------VAG
ESGLGKTTFINTLFSTTIK--NYADHKRRHQKQID--RTVE----IEITKAELEEKFFKV
RLTVIDTPGFGDYVNNRDSWQPIIEFLDDQHESYMLQEQQPRRTDKIDMRVHACLYFIRP
T--GHTLKPLDIEVMKRLSSRVNLIPVIAKADTLSPADLARYKQRVKAVIEAQGIKIYTP
PIE---------------------EDDEHAATHARSLMAAMPFAVIGS--EKDVKTSDNR
VVKGRQYAWG-VAEVENEDHCDFKKLRSILIRTHMLDLIHTTEEQHYEAYRAQQM-----
------------ETR---------------------------------------------
-------------------------------KFGEARPRKLDNPKFKEEEESLRKRFTEQ
VKVEEQRFRQWEQKLIAERDRLNKDLEATHAAIKSLEQEIE-------------------
-----------------------------S---------------LQGSSTR--------
--------------------SHG-------------------------------------
------------------------------------------------------------
------------------------------------------------------------
------------------------------------------------------------
------------------------------------------------------------
------------------------------------------------RR----------
>XP_040642226_Aspergillus_ruber
------------------------------------------------------------
------------------------------------------------------------
------------------------------------------------------------
------MAPTTETASPIGIANLPNQRHKIVAKRGAAFTIM-----------------VAG
ESGLGKTTFINTLFSTTIK--NYADHKRRHQKQID--RTVE----IEITKAELEEKFFKV
RLTVIDTPGFGDYVNNRDSWQPIIEFLDDQHESYMLQEQQPRRTDKIDMRVHACLYFIRP
T--GHTLKPLDIEVMKRLSSRVNLIPVIAKADTLSPADLARYKTRVQNVIEAQGIKIYTP
PIE---------------------EDDEHAAAHARSLMAAMPYAVIGS--EKDVKTHDNR
VVKGRQYAWG-VAEVENEDHCDFKKLRSILIRTHMLDLIHTTEEQHYEAYRAQQM-----
------------ETR---------------------------------------------
-------------------------------KFGEARPRKLDNPKFKEEEESLRKRFTEQ
VKVEEQRFRQWEQKLIAERDRLNKDLEATHAAIKSLEQEIE-------------------
-----------------------------H---------------LQGPSTR--------
--------------------SHG-------------------------------------
------------------------------------------------------------
------------------------------------------------------------
------------------------------------------------------------
------------------------------------------------------------
------------------------------------------------RR----------
>XP_040697673_Aspergillus_sydowii
------------------------------------------------------------
------------------------------------------------------------
------------------------------------------------------------
------MAPINETATPIGIANLPNQRHKIVAKRGAAFTIM-----------------VAG
ESGLGKTTFINTLFSTTIK--NYADHKRRHQKQID--RTVE----IEITKAELEEKFFKV
RLTVIDTPGFGDYVNNRDSWQPIIEFLDDQHESYMLQEQQPRRTDKIDMRVHACLYFIRP
T--GHTLKPLDIEVMKRLSSRVNLIPVIAKADTLSPADLARYKQRVQAVIEAQGIKIYTP
PVE---------------------EDDETAATHARSLQAAMPFAVIGS--EKDVKTNDGR
VVKGRQYAWG-VAEVEDEEHCDFKKLRSILVRTHMLDLIHTTEEQHYEAYRAQQM-----
------------ETR---------------------------------------------
-------------------------------KFGEARPRKLDNPKFKEEEENLRKRFTDQ
VKLEESRFRQWEQKLIAERDRLNKDLEATHAAIKALEGEIE-------------------
-----------------------------G---------------LQGSSTR--------
--------------------SHG-------------------------------------
------------------------------------------------------------
------------------------------------------------------------
------------------------------------------------------------
------------------------------------------------------------
------------------------------------------------RR----------
>XP_001217911_Aspergillus_terreus
------------------------------------------------------------
------------------------------------------------------------
------------------------------------------------------------
-------MASTETASPIGIAN-------IVAKRGAAFTIM-----------------VAG
ESGLGKTTFINTLFSTTIK--NYADHKRRHQKQID--RTVE----IEITKAELEEKFFKV
RLTVIDTPGFGDYVNNRDSWQPIIEFLDDQHESYMLQEQQPRRTDKIDMRVHACLYFIRP
T--GHTLKPLDIEVMKRLSSRVNLIPVIAKADTLSPADLARYKQRVKAVIEAQGIKIYTP
PIE---------------------DDDEHAAAHARTLAAAMPFAVIGS--EKDVKTSDNR
VVKGRQYAWG-VAEVENEDHCDFKKLRSILIRTHMLDLIHTTEEQHYEAYRAQQM-----
------------ETR---------------------------------------------
-------------------------------KFGEARPRKLDNPKFKEEEENLRKRFTEQ
VKVEESRFRQWEQKLISERDRLNKDLEATHAAITALKEEIE-------------------
-----------------------------S---------------LQGSSTR--------
--------------------SHG-------------------------------------
------------------------------------------------------------
------------------------------------------------------------
------------------------------------------------------------
------------------------------------------------------------
------------------------------------------------RR----------
>XP_022492992_Penicillium_arizonense
------------------------------------------------------------
------------------------------------------------------------
------------------------------------------------------------
-------MSTTETATPIGIANLPNQRHKIVAKRGAAFTIM-----------------VAG
ESGLGKTTFINTLFSTTIK--NYADHKRRHQKQVD--RTVE----IEITKAELEEKFFKV
RLTVIDTPGFGDYVNNRDSWQPIIEFLDDQHESYMLQEQQPRRTDKIDMRVHACLYFIRP
T--GHTLKPLDIEVMKRLSSRVNLIPVVAKADTLSHGDLARYKERIRAVIEAQGIKIYSP
PVE---------------------EDDEHAASHARSLMAAMPFAVIGS--EKDVKANDGR
VVKGRQYAWG-VAEVENEDHCDFKKLRSILIRTHMLDLIHTTEESHYEAYRAQQM-----
------------ETR---------------------------------------------
-------------------------------KFGEARPRKLDNPKFKEEEETLRKRFTEQ
VKVEEQRFRQWEQKLISERDRLNKDLEATHAAIKSLEQEIE-------------------
-----------------------------G---------------LQGSSTR--------
--------------------SHG-------------------------------------
------------------------------------------------------------
------------------------------------------------------------
------------------------------------------------------------
------------------------------------------------------------
------------------------------------------------RR----------
>XP_014533921_Penicillium_digitatum
------------------------------------------------------------
------------------------------------------------------------
------------------------------------------------------------
-------MSTSETATPIGIANLPNQRHKIVAKRGAAFTIM-----------------VAG
ESGLGKTTFINTLFSTTIK--NYADHKRRHQKQVD--RTVE----IEITKAELEEKFFKV
RLTVIDTPGFGDYVNNRDSWQPIIEFLDDQHESYMLQEQQPRRTDKIDMRVHACLYFIRP
T--GHTLKPLDIEVMKRLSSRVNLIPVVAKADTLSHADLVRYKDRIRAVIEAQGIKIYTP
PIE---------------------EDDEHAASHARSLMAAMPFSVIGS--EKDVKANDGR
VVKGRQYSWG-VAEVENEDHCDFKKLRSILIRTHMLDLIHTTEELHYEAYRAQQM-----
------------ETR---------------------------------------------
-------------------------------KFGEARPRKLDNPKFKEEEETLRKRFTEQ
VKVEEQRFRQWEQKLISERDRLNKDLEATHAAIKSLEQEIEVLQVELEVEAPSSIPHSLN
SANSSLTNSTAMPRTIFPTRHIHTLKTHNGPVNAVTFSSSGGTYVLTGSSDRAVHLSRAV
PNNSNSPATVETTTPIQKYEAHGYSVLDIAVAADNARFASVGGDRQVFLWDVEQGTTTKR
WSGHNSRVEAVQFAGDGDSVVVTGSADTTINLWDTRSSSYKPIQTLTEATDTVSTLHVHM
GSYSIASGSYDGHARVYDVRTGKTTVDVLAHPVTSVRCSSDGNALLASTLDGYIRLLDRM
DGKLLNAFGGENTVANGIGKPQHSYRNAELRVRSGFAMGDAVVLSGSEQGTA----GAAA
FAWDVVKGEVIAAVPVGEKIKAVSCVAWNESVGDWAAGCSDGT-----------------
------------------------------------------------VRVYG-------
>XP_016599025_Penicillium_expansum
------------------------------------------------------------
------------------------------------------------------------
------------------------------------------------------------
-------MSTSETATPIGIANLPNQRHKIVAKRGAAFTIM-----------------VAG
ESGLGKTTFINTLFSTTIK--NYADHKRRHQKQVD--RTVE----IEITKAELEEKFFKV
RLTVIDTPGFGDYVNNRDSWQPIIEFLDDQHESYMLQEQQPRRTDKIDMRVHACLYFIRP
T--GHTLKPLDIEVMKRLSSRVNLIPVVAKADTLSHADLVRYKDRIRAVIEAQGIKIYSP
PIE---------------------EDDEHAASHARSLMAAMPFAVIGS--EKDVQSNDGR
VVKGRQYAWG-VAEVENEDHCDFKKLRSILIRTHMLDLIHTTEESHYEAYRAQQM-----
------------ETR---------------------------------------------
-------------------------------KFGEARPRKLDNPKFKEEEETLRKRFTEQ
VKVEEQRFRQWEQKLISERDRLNKDLEATHAAIKSLEQEIE-------------------
-----------------------------G---------------LQGPGTR--------
--------------------SHG-------------------------------------
------------------------------------------------------------
------------------------------------------------------------
------------------------------------------------------------
------------------------------------------------------------
------------------------------------------------RR----------
>XP_040648173_Penicillium_griseofulvum
------------------------------------------------------------
------------------------------------------------------------
------------------------------------------------------------
-------MSTSETASPIGIANLPNQRHKIVAKRGAAFTIM-----------------VAG
ESGLGKTTFINTLFSTTIK--NYADHKRRHQKQVD--RTVE----IEITKAELEEKFFKV
RLTVIDTPGFGDYVNNRDSWQPIIEFLDDQHESYMLQEQQPRRTDKIDMRVHACLYFIRP
T--GHTLKPLDIEVMKRLSSRVNLIPVVAKADTLSHADLVRYKDRIRAVIEAQGIKIYSP
PVE---------------------EDDEHAASHARSLMAAMPFAVIGS--EKDVKANDGR
VVKGRQYAWG-VAEVENEDHCDFKKLRSILIRTHMLDLIHTTEESHYEAYRAQQM-----
------------ETR---------------------------------------------
-------------------------------KFGEARPRKLDNPKFKEEEETLRKRFTEQ
VKVEEQRFRQWEQKLISERDRLNKDLEATHAAIKSLEQEIE-------------------
-----------------------------GPVNAVTFSSSGGTYVLTGSTDRAIHLSRAI
P-NSNSTTAVETTTPIQKYEAHGYSVLDIAVAADNARFASVGGDRQVFLWDVEQGITTKR
WSGHNNRVEAVQFAGDGDSVVVTGSADTTINLWDTRSSSYKPIQTLTDATDTVSSLHVHM
GSYSIASGSYDGRARIYDVRTGKTTVDVLAQAVTSVRCSSDGNALLVSTLGGNIRMLDRM
DGKVLNSFGGEKG-----GKSRYSYRNSELRVRSVFAMGDAVVLSGSEEGGGDGGKGAAA
FAWDVVKGEVIAAVPVGEKVKAVSCVAWNEGVGDWAAGCTDGKDFGVFEGWISADCCLKV
PSESMDEVGPFPDVSDKAVMIGLVSRLVSTSSIAGFELPCATLFHRQNRREYGAL-----
>XP_038927448_Penicillium_roqueforti
------------------------------------------------------------
------------------------------------------------------------
------------------------------------------------------------
-------MSTSETATPIGIANLPNQRHKIVAKRGAAFTIM-----------------VAG
ESGLGKTTFINTLFSTTIK--NYADHKRRHQKQVD--RTVE----IEITKAELEEKFFKV
RLTVIDTPGFGDYVNNRDSWQPIIEFLDDQHESYMLQEQQPRRTDKIDMRVHACLYFIRP
T--GHTLKPLDIEVMKRLSSRVNLIPVVAKADTLSHADLVRYKDRIRAVIEAQGIKIYTP
PVE---------------------EDDEHAASHARSLMAAMPFAVIGS--EKDVKANDGR
VVKGRQYAWG-VAEVENEEHCDFKKLRSILIRTHMLDLIHTTEESHYEAYRAQQM-----
------------ETR---------------------------------------------
-------------------------------KFGEARPRKLDNPKFKEEEETLRKRFTEQ
VKVEEQRFRQWEQKLISERDRLNKDLEATHAAIKSLEQEIE-------------------
-----------------------------G---------------LQGSGTR--------
--------------------SHG-------------------------------------
------------------------------------------------------------
------------------------------------------------------------
------------------------------------------------------------
------------------------------------------------------------
------------------------------------------------RR----------
>XP_002568642_Penicillium_rubens
------------------------------------------------------------
------------------------------------------------------------
------------------------------------------------------------
-------MSTSETASPIGIANLPNQRHKIVAKRGAAFTIM-----------------VAG
ESGLGKTTFINTLFSTTIK--NYADHKRRHQKQVD--RTVE----IEITKAELEEKFFKV
RLTVIDTPGFGDYVNNRDSWQPIIEFLDDQHESYMLQEQQPRRTDKIDMRVHACLYFIRP
T--GHTLKPLDIEVMKRLSSRVNLIPVVAKADTLSHADLVRYKDRIRAVIEAQGIKIYTP
PVE---------------------EDDEHAASHARSLMAAMPFAVIGS--EKDVKANDGR
VVKGRQYAWG-VAEVENEDHCDFKKLRSILIRTHMLDLIHTTEESHYEAYRAQQM-----
------------ETR---------------------------------------------
-------------------------------KFGEARPRKLDNPKFKEEEETLRKRFTEQ
VKVEEQRFRQWEQKLISERDRLNKDLEATHAAIKSLEQEIE-------------------
-----------------------------G---------------LQGSSTR--------
--------------------SHG-------------------------------------
------------------------------------------------------------
------------------------------------------------------------
------------------------------------------------------------
------------------------------------------------------------
------------------------------------------------RR----------
>XP_040810143_Penicillium_solitum
------------------------------------------------------------
------------------------------------------------------------
------------------------------------------------------------
-------MSTSETATPIGIANLPNQRHKIVAKRGAAFTIM-----------------VAG
ESGLGKTTFINTLFSTTIK--NYADHKRRHQKQVD--RTVE----IEITKAELEEKFFKV
RLTVIDTPGFGDYVNNRDSWQPIIEFLDDQHESYMLQEQQPRRTDKIDMRVHACLYFIRP
T--GHTLKPLDIEVMKRLSSRVNLIPVVAKADTLSHADLVRYKDRIRAVIEAQGIKIYSP
PVE---------------------EDDEHAASHARSLMAAMPFAVIGS--EKDVKANDGR
VVKGRQYAWG-VAEVENEDHCDFKKLRSILIRTHMLDLIHTTEESHYEAYRAQQM-----
------------ETR---------------------------------------------
-------------------------------KFGEARPRKLDNPKFKEEEETLRKRFTEQ
VKVEEQRFRQWEQKLISERDRLNKDLEATHAAIKSLEQEIE-------------------
-----------------------------G---------------LQGSSTR--------
--------------------SHG-------------------------------------
------------------------------------------------------------
------------------------------------------------------------
------------------------------------------------------------
------------------------------------------------------------
------------------------------------------------RR----------
>XP_022583460_Penicilliopsis_zonata
------------------------------------------------------------
------------------------------------------------------------
------------------------------------------------------------
-----MAPATSETASPIGIANLPNQRHKIVAKRGAAFTIM-----------------VAG
ESGLGKTTFINTLFSTTIK--NYADHKRRHQKQVD--RTVE----IEITKAELEEKFFKV
RLTVIDTPGFGDYVNNRDSWQPIIEFLDDQHESYMLQEQQPRRTEKIDMRVHACLYFIRP
T--GHTLKPLDIEVMKRLSSRVNLIPVVAKADTLSPADLARFKQKVRAVIEAQGIKIYTP
PVE---------------------EDDEHAAAHARSLMAAMPFAVIGS--EKDVKTNDGR
VVKGRQYIWG-VAEVENEDHCDFKKLRSILIRTHMLDLIHTTEEQHYEAYRAQQM-----
------------ETR---------------------------------------------
-------------------------------KFGEARPRKLDNPKFKEEEESLRKRFTEQ
VKVEEQRFRQWEQKLISERDRLNKDLEATHAAIKSLEGEIE-------------------
-----------------------------Q---------------LQGSTTR--------
--------------------SHG-------------------------------------
------------------------------------------------------------
------------------------------------------------------------
------------------------------------------------------------
------------------------------------------------------------
------------------------------------------------RR----------
>XP_016625901_Cladophialophora_bantiana
------------------------------------------------------------
------------------------------------------------------------
------------------------------------------------------------
---MAPA-TAES-ASPIGIANLPNQRHKIVAKRGAAFTIM-----------------VAG
ESGLGKTTFINTLFSTTIK--NYQDHKRRHAKQVD--KTVE----IEITKAELEEKFFKV
RLTVIDTPGFGDYVNNRDSWMPIIEFLDDQHESYMLQEQQPRRQDKIDLRVHACLYFIRP
T--GHTLKPLDIEVMKRLCTRVNLIPVVAKADTLSPADLARFKHRIRAVIEAQGIKIYQP
PIE---------------------DDDEAAAQHARALMAAMPFAVIGS--EKDVKTSDGR
IVKGRQYAWG-VAEVENEEHCDFKKLRSILIRTHMLDLIHTTEENHYEAYRAQQM-----
------------ETR---------------------------------------------
-------------------------------KFGEARPRKLDNPKFKEEEEALRKRFTEQ
VKVEEQRFRAWEQKLIGERDRLNKDLEATHAAIKQLEQELE-------------------
-----------------------------Q---------------MQGSAVR--------
--------------------SHG-------------------------------------
------------------------------------------------------------
------------------------------------------------------------
------------------------------------------------------------
------------------------------------------------------------
------------------------------------------------RR----------
>XP_008726631_Cladophialophora_carrionii
------------------------------------------------------------
------------------------------------------------------------
------------------------------------------------------------
---MAPP-AAES-PSPIGIANLPNQRHKIVAKRGAAFTIM-----------------VAG
ESGLGKTTFINTLFSTTIK--NYQDHKRRHAKQVD--KTVE----IEITKAELEEKFFKV
RLTVIDTPGFGDYVNNRDSWMPIIEFLDDQHESYMLQEQQPKRNDKIDLRVHACLYFIRP
T--GHTLKPLDIEVMKRLCTRVNLIPVVAKADTLSPADLARFKHRIRNVIEAQGIKIYQP
PIE---------------------DDDEAAAQHARALMAAMPFAVIGS--EKDVKTSDGR
IVKGRQYAWG-VAEVENEEHCDFKKLRSILIRTHMLDLIHTTEENHYEAYRAQQM-----
------------ETR---------------------------------------------
-------------------------------KFGEARPRKLDNPKFKEEEEALRKRFTEQ
VKVEEQRFRAWEHKLIGERDRLNKDLEATHAAIKQLEQELE-------------------
-----------------------------Q---------------MQGSAVR--------
--------------------SHG-------------------------------------
------------------------------------------------------------
------------------------------------------------------------
------------------------------------------------------------
------------------------------------------------------------
------------------------------------------------RR----------
>XP_016249950_Cladophialophora_immunda
------------------------------------------------------------
------------------------------------------------------------
------------------------------------------------------------
---MAPA-AAES-PSPIGIANLPNQRHKIVAKRGAAFTIM-----------------VAG
ESGLGKTTFINTLFSTTIK--NYQDHKRRHAKQVD--KTVE----IEITKAELEEKFFKV
RLTVIDTPGFGDYVNNRDSWMPIIEFLDDQHESYMLQEQQPKRQDKIDLRVHACLYFIRP
T--GHTLKPLDIEVMKRLCTRVNLIPVVAKADTLSPADLARFKHRIRAVIEAQGIKIYQP
PIE---------------------DDDEAAAQHARALMAAMPFAVIGS--EKDVKTSDGR
IVKGRQYAWG-VAEVENEEHCDFKKLRSILIRTHMLDLIHTTEENHYEAYRAQQM-----
------------ETR---------------------------------------------
-------------------------------KFGEARPRKLDNPKFKEEEEALRKRFTEQ
VKVEEQRFRAWEQKLIGERDRLNKDLEATHAAIKQLEQELE-------------------
-----------------------------Q---------------MQGSAVR--------
--------------------SHG-------------------------------------
------------------------------------------------------------
------------------------------------------------------------
------------------------------------------------------------
------------------------------------------------------------
------------------------------------------------RR----------
>XP_007739770_Cladophialophora_psammophila
------------------------------------------------------------
------------------------------------------------------------
------------------------------------------------------------
---MAPA-AAES-ASPIGIANLPNQRHKIVAKRGAAFTIM-----------------VAG
ESGLGKTTFINTLFSTTIK--NYQDHKRRHAKQVD--KTVE----IEITKAELEEKFFKV
RLTVIDTPGFGDYVNNRDSWMPIIEFLDDQHESYMLQEQQPRRQDKIDLRVHACLYFIRP
T--GHTLKPLDIEVMKRLCTRVNLIPVVAKADTLSPADLARFKHRIRAVIEAQGIKIYQP
PIE---------------------DDDEAAAQHARALMAAMPFAVIGS--EKDVKTSDGR
IVKGRQYAWG-VAEVENEEHCDFKKLRSILIRTHMLDLIHTTEENHYEAYRAQQM-----
------------ETR---------------------------------------------
-------------------------------KFGEARPRKLDNPKFKEEEEALRKRFTEQ
VKVEEQRFRAWEQKLIGERDRLNKDLEATHAAIKQLEQELE-------------------
-----------------------------Q---------------MQGSAVR--------
--------------------SHG-------------------------------------
------------------------------------------------------------
------------------------------------------------------------
------------------------------------------------------------
------------------------------------------------------------
------------------------------------------------RR----------
>XP_018695104_Fonsecaea_erecta
------------------------------------------------------------
------------------------------------------------------------
------------------------------------------------------------
---MAPA-AAES-PSPIGIANLPNQRHKIVAKRGAAFTIM-----------------VAG
ESGLGKTTFINTLFSTTIK--NYQDHKRRHAKQVD--KTVE----IEITKAELEEKFFKV
RLTVIDTPGFGDYVNNRDSWMPIIEFLDDQHESYMLQEQQPRRQDKIDLRVHACLYFIRP
T--GHTLKPLDIEVMKRLCTRVNLIPVVAKADTLSPADLARFKHRIRAVIEAQGIKIYQP
PIE---------------------DDDEAAAQHARALMAAMPFAVIGS--EKDVKTSDAR
IVKGRQYAWG-VAEVENEEHCDFKKLRSILIRTHMLDLIHTTEENHYEAYRAQQM-----
------------ETR---------------------------------------------
-------------------------------KFGEARPRKLDNPKFKEEEEALRKRFTEQ
VKVEEQRFRAWEQKLIGERDRLNKDLEATHAAIKQLEQELE-------------------
-----------------------------Q---------------MQGSAVR--------
--------------------SHG-------------------------------------
------------------------------------------------------------
------------------------------------------------------------
------------------------------------------------------------
------------------------------------------------------------
------------------------------------------------RR----------
>XP_022514563_Fonsecaea_monophora
------------------------------------------------------------
------------------------------------------------------------
------------------------------------------------------------
---MAPA-AAES-PSPIGIANLPNQRHKIVAKRGAAFTIM-----------------VAG
ESGLGKTTFINTLFSTTIK--NYQDHKRRHAKQVD--KTVE----IEITKAELEEKFFKV
RLTVIDTPGFGDYVNNRDSWMPIIEFLDDQHESYMLQEQQPRRQDKIDLRVHACLYFIRP
T--GHTLKPLDIEVMKRLCTRVNLIPVVAKADTLSPADLARFKHRIRAVIEAQGIKIYQP
PIE---------------------DDDEAAAQHARALMAAMPFAVIGS--EKDVKTTDAR
IVKGRQYAWG-VAEVENEEHCDFKKLRSILIRTHMLDLIHTTEENHYEAYRAQQM-----
------------ETR---------------------------------------------
-------------------------------KFGEARPRKLDNPKFKEEEEALRKRFTEQ
VKVEEQRFRAWEQKLIGERDRLNKDLEATHAAIKQLEQELE-------------------
-----------------------------Q---------------MQGSAVR--------
--------------------SHG-------------------------------------
------------------------------------------------------------
------------------------------------------------------------
------------------------------------------------------------
------------------------------------------------------------
------------------------------------------------RR----------
>XP_016632696_Fonsecaea_multimorphosa
------------------------------------------------------------
------------------------------------------------------------
------------------------------------------------------------
---MAPA-AAES-ASPIGIANLPNQRHKIVAKRGAAFTIM-----------------VAG
ESGLGKTTFINTLFSTTIK--NYQDHKRRHAKQVD--KTVE----IEITKAELEEKFFKV
RLTVIDTPGFGDYVNNRDSWMPIIEFLDDQHESYMLQEQQPKRQDKIDLRVHACLYFIRP
T--GHTLKPLDIEVMKRLCTRVNLIPVVAKADTLSPADLARFKHRIRAVIEAQGIKIYQP
PIE---------------------DDDEAAAQHARALMAAMPFAVIGS--EKDVKTSDAR
IVKGRQYAWG-VAEVENEEHCDFKKLRSILIRTHMLDLIHTTEENHYEAYRAQQM-----
------------ETR---------------------------------------------
-------------------------------KFGEARPRKLDNPKFKEEEEALRKRFTEQ
VKVEEQRFRAWEQKLIGERDRLNKDLEATHAAIKQLEQELE-------------------
-----------------------------Q---------------MQGSAVR--------
--------------------SHG-------------------------------------
------------------------------------------------------------
------------------------------------------------------------
------------------------------------------------------------
------------------------------------------------------------
------------------------------------------------RR----------
>XP_022503078_Fonsecaea_nubica
------------------------------------------------------------
------------------------------------------------------------
------------------------------------------------------------
---MAPA-AAES-PSPIGIANLPNQRHKIVAKRGAAFTIMVEPMSSQYAGRILTVIQVAG
ESGLGKTTFINTLFSTTIK--NYQDHKRRHAKQVD--KTVE----IEITKAELEEKFFKV
RLTVIDTPGFGDYVNNRDSWMPIIEFLDDQHESYMLQEQQPRRQDKIDLRVHACLYFIRP
T--GHTLKPLDIEVMKRLCTRVNLIPVVAKADTLSPADLARFKHRIRAVIEAQGIKIYQP
PIE---------------------DDDEAAAQHARALMAAMPFAVIGS--EKDVKTTDAR
IVKGRQYAWG-VAEVENEEHCDFKKLRSILIRTHMLDLIHTTEENHYEAYRAQQM-----
------------ETR---------------------------------------------
-------------------------------KFGEARPRKLDNPKFKEEEEALRKRFTEQ
VKVEEQRFRAWEQKLIGERDRLNKDLEATHAAIKQLEQELE-------------------
-----------------------------Q---------------MQGSAVR--------
--------------------SHG-------------------------------------
------------------------------------------------------------
------------------------------------------------------------
------------------------------------------------------------
------------------------------------------------------------
------------------------------------------------RR----------
>XP_013283825_Fonsecaea_pedrosoi
------------------------------------------------------------
------------------------------------------------------------
------------------------------------------------------------
---MAPA-AAES-PSPIGIANLPNQRHKIVAKRGAAFTIM-----------------VAG
ESGLGKTTFINTLFSTTIK--NYQDHKRRHAKQVD--KTVE----IEITKAELEEKFFKV
RLTVIDTPGFGDYVNNRDSWMPIIEFLDDQHESYMLQEQQPRRQDKIDLRVHACLYFIRP
T--GHTLKPLDIEVMKRLCTRVNLIPVVAKADTLSPADLARFKHRIRAVIEAQGIKIYQP
PIE---------------------DDDEAAAQHARALMAAMPFAVIGS--EKDVKTTDAR
IVKGRQYAWG-VAEVENEEHCDFKKLRSILIRTHMLDLIHTTEENHYEAYRAQQM-----
------------ETR---------------------------------------------
-------------------------------KFGEARPRKLDNPKFKEEEEALRKRFTEQ
VKVEEQRFRAWEQKLIGERDRLNKDLEATHAAIKQLEQELE-------------------
-----------------------------Q---------------MQGSAVR--------
--------------------SHG-------------------------------------
------------------------------------------------------------
------------------------------------------------------------
------------------------------------------------------------
------------------------------------------------------------
------------------------------------------------RR----------
>XP_007756821_Cladophialophora_yegresii
------------------------------------------------------------
------------------------------------------------------------
------------------------------------------------------------
---MAPP-AAES-PSPIGIANLPNQRHKIVAKRGAAFTIM-----------------VAG
ESGLGKTTFINTLFSTTIK--NYQDHKRRHAKQVD--KTVE----IEITKAELEEKFFKV
RLTVIDTPGFGDYVNNRDSWMPIIEFLDDQHESYMLQEQQPKRNDKIDLRVHACLYFIRP
T--GHTLKPLDIEVMKRLCTRVNLIPVVAKADTLSPADLARFKHRIRNVIEAQGIKIYQP
PIE---------------------DDDEAAAQHARALMAAMPFAVIGS--EKDVKTSDGR
IVKGRQYAWG-VAEVENEEHCDFKKLRSILIRTHMLDLIHTTEENHYEAYRAQQM-----
------------ETR---------------------------------------------
-------------------------------KFGEARPRKLDNPKFKEEEEALRKRFTEQ
VKVEEQRFRAWEQKLIGERDRLNKDLEATHAAIKQLEQELE-------------------
-----------------------------Q---------------MQGSAVR--------
--------------------SHG-------------------------------------
------------------------------------------------------------
------------------------------------------------------------
------------------------------------------------------------
------------------------------------------------------------
------------------------------------------------RR----------
>XP_016238410_Exophiala_spinifera
------------------------------------------------------------
------------------------------------------------------------
------------------------------------------------------------
---MAPP-PAESAASPIGIANLPNQRHKIVAKRGAAFTIM-----------------VAG
ESGLGKTTFINTLFSTTIK--NYQDHKRRHAKQVD--KTVE----IEITKAELEEKFFKV
RLTVIDTPGFGDYVNNRDSWMPIIEFLDDQHESYMLQEQQPRRQEKIDLRVHACLYFIRP
T--GHTLKPLDIEVMKRLCTRVNLIPVIAKADTLSPADLARFKQRVRAVIEAQGIKIYQP
PVE---------------------DDDEAAAQHARALMAAMPFAVIGS--EKDVKTTDGR
VVKGRQYAWG-VAEVENEEHCDFKKLRSILIRTHMLDLIHTTEENHYEAYRAQQM-----
------------ETR---------------------------------------------
-------------------------------KFGEARPRKLDNPKFKEEEEALRKRFTEQ
VKVEEQRFRAWEQKLIAERDRLNKDLESTHAAIKQLEQELE-------------------
-----------------------------Q---------------MQGSAVR--------
--------------------SHG-------------------------------------
------------------------------------------------------------
------------------------------------------------------------
------------------------------------------------------------
------------------------------------------------------------
------------------------------------------------RR----------
>XP_016266155_Exophiala_oligosperma
------------------------------------------------------------
------------------------------------------------------------
------------------------------------------------------------
---MAPP-PAESAASPIGIANLPNQRHKIVAKRGAAFTIM-----------------VAG
ESGLGKTTFINTLFSTTIK--NYQDHKRRHAKQVD--KTVE----IEITKAELEEKFFKV
RLTVIDTPGFGDYVNNRDSWMPIIEFLDDQHESYMLQEQQPRRQDKIDLRVHACLYFIRP
T--GHTLKPLDIEVMKRLCTRVNLIPVIAKADTLSPADLARFKQRVRAVIEAQGIKIYQP
PVE---------------------DDDEAAAQHARALMAAMPFAVIGS--EKDVKTTDGR
IVKGRQYAWG-VAEVENEEHCDFKKLRSILIRTHMLDLIHTTEENHYEAYRAQQM-----
------------ETR---------------------------------------------
-------------------------------KFGEARPRKLDNPKFKEEEEALRKRFTEQ
VKVEEQRFRAWEQKLIAERDRLNKDLESTHAAIKQLEQELE-------------------
-----------------------------Q---------------MQGSAVR--------
--------------------SHG-------------------------------------
------------------------------------------------------------
------------------------------------------------------------
------------------------------------------------------------
------------------------------------------------------------
------------------------------------------------RR----------
>XP_013318362_Exophiala_xenobiotica
------------------------------------------------------------
------------------------------------------------------------
------------------------------------------------------------
---MAPP-PAESAASPIGIANLPNQRHKIVAKRGAAFTIM-----------------VAG
ESGLGKTTFINTLFSTTIK--NYQDHKRRHAKQVD--KTVE----IEITKAELEEKFFKV
RLTVIDTPGFGDYVNNRDSWMPIIEFLDDQHESYMLQEQQPKRQDKIDLRVHTCLYFIRP
T--GHTLKPLDIEVMKRLCTRVNLIPVIAKADTLSPADLARFKHRVRAVIEAQGIKIYQP
PIE---------------------DDDEAAAQHARALMAAMPFAVIGS--EKDVKTTDGR
IVKGRQYAWG-VAEVENEEHCDFKKLRSILIRTHMLDLIHTTEENHYEAYRAQQM-----
------------ETR---------------------------------------------
-------------------------------KFGEARPRKLDNPKFKEEEEALRKRFTEQ
VKVEEQRFRAWEQKLIAERDRLNKDLESTHAAIKQLEQELE-------------------
-----------------------------Q---------------MQGSAVR--------
--------------------SHG-------------------------------------
------------------------------------------------------------
------------------------------------------------------------
------------------------------------------------------------
------------------------------------------------------------
------------------------------------------------RR----------
>XP_007721492_Capronia_coronata
------------------------------------------------------------
------------------------------------------------------------
------------------------------------------------------------
---MAPA-TAEA-ASPIGIANLPNQRHKIVAKRGAAFTIM-----------------VAG
ESGLGKTTFINTLFSTTIK--NYQDHKRRHAKQVD--KTVE----IEITKAELEEKFFKV
RLTVIDTPGFGDYVNNRDSWMPIIEFLDDQHESYMLQEQQPKRQDKIDLRVHACLYFIRP
T--GHTLKPLDIEVMKRLSSRVNLIPVVAKADTLTPADLALFKARIRRVIEAQGIKIYQP
PIE---------------------DDDEAAVQHARALMAAMPFSVIGS--EKDVKTPDGR
VVKGRQYSWG-VAEVENEEHCDFKKLRSILIRTHMLDLIHTTEENHYEAYRAQQM-----
------------ETR---------------------------------------------
-------------------------------KFGEARPRKLDNPKFKEEEEALRKRFTEQ
VKVEEQRFRAWEQKLIAERDRLNKDLESTHAAIKQLEQELE-------------------
-----------------------------Q---------------MQGSAVR--------
--------------------SHG-------------------------------------
------------------------------------------------------------
------------------------------------------------------------
------------------------------------------------------------
------------------------------------------------------------
------------------------------------------------RR----------
>XP_007728980_Capronia_epimyces
------------------------------------------------------------
------------------------------------------------------------
------------------------------------------------------------
---MAPA-AADA-ATPIGIANLPNQRHKIVAKRGAAFTIM-----------------VAG
ESGLGKTTFINTLFSTTIK--NYQDHKRRHAKQVD--KTVE----IEITKAELEEKFFKV
RLTVIDTPGFGDYVNNRDSWMPIIEFLDDQHESYMLQEQQPKRQDKIDLRVHVCLYFIRP
T--GHTLKPLDIEVMKRLSTRVNLIPVVAKADTLTPVDLARFKHRIRNVIEAQGIKIYQP
PIE---------------------DDDEAAAQHAHALMAAMPFSVIGS--EKDVKTPDGR
VTKGRQYSWG-VAEVENEEHCDFKKLRSILIRTHMLDLIHTTEENHYEAYRAQQM-----
------------ETR---------------------------------------------
-------------------------------KFGEARPRKLDNPKFKEEEEALRKRFTEQ
VKVEEQRFRAWEQKLIAERDRLNKDLESTHAAIKQLEQDLE-------------------
-----------------------------Q---------------MQGSAVR--------
--------------------SHG-------------------------------------
------------------------------------------------------------
------------------------------------------------------------
------------------------------------------------------------
------------------------------------------------------------
------------------------------------------------RR----------
>XP_009154634_Exophiala_dermatitidis
------------------------------------------------------------
------------------------------------------------------------
------------------------------------------------------------
---MAPA-PVES-ASPIGIANLPNQRHKIVAKRGAAFTIM-----------------VAG
ESGLGKTTFINTLFSTTIK--NYQDHKRRHAKQVD--KTVE----IEITKAELEEKFFKV
RLTVIDTPGFGDYVNNRDSWMPIIEFLDDQHESYMLQEQQPRRQDKIDLRVHACLYFIRP
T--GHTLKPLDIEVMKRLCTRVNLIPVVAKADTLTPADLARFKHRIRNVIEAQGIKIYQP
PIE---------------------DDDEAAVQHARALIAAMPFSVIGS--EKDVKTPDGR
VAKGRQYIWG-VAEVENEEHCDFKKLRSILIRTHMLDLIHTTEENHYEAYRAQQM-----
------------ETR---------------------------------------------
-------------------------------KFGEARPRKLDNPKFKEEEEALRKRFTEQ
VKVEEQRFRAWEQKLIAERDRLNKDLEATHAAIKQLEQELE-------------------
-----------------------------Q---------------MQGSAVR--------
--------------------SHG-------------------------------------
------------------------------------------------------------
------------------------------------------------------------
------------------------------------------------------------
------------------------------------------------------------
------------------------------------------------RR----------
>XP_013254095_Exophiala_aquamarina
------------------------------------------------------------
------------------------------------------------------------
------------------------------------------------------------
---MAPPQPAPEAASPIGIANLPNQRHKIVAKRGAAFTIM-----------------VAG
ESGLGKTTFINTLFSTTIK--NYQDHKRRHAKQVD--KTVE----IEITKAELEEKFFKV
RLTVIDTPGFGDYVNNRDSWQPIIEFLDDQHESYMLQEQQPKRQDKIDLRVHACLYFIRP
T--GHTLKPLDIEVMKRLCSRVNLIPVVAKADTLSPEDLARFKHRVRSVIEAQGIKIYQP
PLE---------------------DDDEAATQHARALIAAIPFSVIGS--EKDVKTGDGR
IVKGRQYAWG-VAEVENEDHCDFKKLRSILIRTHMLDLIHTTEENHYEAYRAQQM-----
------------ETR---------------------------------------------
-------------------------------KFGEARPRKLDNPKFKEEEEALRKRFTEQ
VKVEEQRFRAWEQKLIGERDRLNKDLESTHAAIKQLEGELE-------------------
-----------------------------Q---------------MQGSAVR--------
--------------------SHG-------------------------------------
------------------------------------------------------------
------------------------------------------------------------
------------------------------------------------------------
------------------------------------------------------------
------------------------------------------------RR----------
>XP_016223865_Exophiala_mesophila
------------------------------------------------------------
------------------------------------------------------------
----------------------------------------------MSR-----------
---TAQQQPQGEAASPIGIANLPNQRHKIVAKRGAAFTIM-----------------VAG
ESGLGKTTFINTLFSTTIK--NYQDHKRRHAKQVD--KTVE----IEITKAELEEKFFKV
RLTVIDTPGFGDYVNNRDSWQPIIEFLDDQHESYMLQEQQPRRQEKIDLRVHACLYFIRP
T--GHTLKPLDIEVMKRLCSRVNLIPVIAKADTLSPADLARFKQRIRAVIEAQGIKIYQP
PIE---------------------DDDEAAAQHARALTAAVPFSVIGS--EKDVKTTDGR
IVKGRQYAWG-VAEVENEEHCDFKKLRSILIRTHMLDLIHTTEENHYEAYRAQQM-----
------------ETR---------------------------------------------
-------------------------------KFGEARPRKLDNPKFKEEEEALRKRFTEQ
VKVEEQRFRAWEQKLIGERDRLNKDLESAHTAIKQLEQELE-------------------
-----------------------------Q---------------MQGSAAR--------
--------------------SHG-------------------------------------
------------------------------------------------------------
------------------------------------------------------------
------------------------------------------------------------
------------------------------------------------------------
------------------------------------------------RRG---------
>XP_013276805_Rhinocladiella_mackenziei
------------------------------------------------------------
------------------------------------------------------------
------------------------------------------------------------
---MAPA-AAES-ASPIGIANLPNQRHKIVAKRGAAFTIM-----------------VAG
ESGLGKTTFINTLFSTTIK--NYQDHKRRHAKQVD--KTVE----IEITKAELEEKFFKV
RLTVIDTPGFGDYVNNRDSWMPIIEFLDDQHESYMLQEQQPKRQDKIDLRVHACLYFIRP
T--GHTLKPLDIEVMKRLCTRVNLIPVVAKADTLSPADLARFKHRIRNVIEAQGIKIYQP
PIE---------------------DDDEAAAQHARALMAAMPFSVIGS--EKDVKTADGR
VVKGRQYAWG-VAEVENEDHCDFKKLRSILIRTHMLDLIHTTEENHYEAYRAQQM-----
------------ETR---------------------------------------------
-------------------------------KFGEARPRKLDNPKFKEEEEGLRKRFTEQ
VKVEEQRFRAWEQKLIGERDRLNKDLEATHAAIKQLEQELE-------------------
-----------------------------Q---------------MQGSAVR--------
--------------------SHG-------------------------------------
------------------------------------------------------------
------------------------------------------------------------
------------------------------------------------------------
------------------------------------------------------------
------------------------------------------------RR----------
>XP_018002154_Phialophora_attinorum
------------------------------------------------------------
------------------------------------------------------------
------------------------------------------------------------
---MAPA--PDSAASLIGIANLPNQRHKIVAKRGAGFTIM-----------------VAG
ESGLGKTTFINTLFSTTIK--NYTDHKKRHAKQVD--KTVE----IEITKAELEEKFFKV
RLTVIDTPGFGDYVNNRDSWMPIIEFLDDQHESYMLQEQQPRRSDKIDLRVHVCLYFIRP
T--GHTLKPLDIEVMKRLSTRVNLIPVVAKADTLSPQDLAVFKQRVGAVIAAQGIKIYQP
PVE---------------------EDDEAAAQHARALMAAMPFAVIGS--EKDVKTSDGR
IVKGRQYAWG-VAEVENEDHCDFKKLRSILIRTHMLDLIHTTEENHYEAYRAQQM-----
------------ETR---------------------------------------------
-------------------------------KFGEARPRKLDNPKFKEEEEALRKRFTEQ
VKVEEQRFRSWEQKLIGERDRLNKDLEATHAQIKQLESELE-------------------
-----------------------------Q---------------MQGSAAR--------
--------------------SHG-------------------------------------
------------------------------------------------------------
------------------------------------------------------------
------------------------------------------------------------
------------------------------------------------------------
------------------------------------------------RR----------
>NP_001342848_Schizosaccharomyces_pombe
------------------------------------------------------------
------------------------------------------------------------
------------------------------------------------------------
--------MNEEETNFVGIADLPNQRHKIVSRNGVAFTLM-----------------LCG
ESGLGKTTFCNTLFSTTIK--SHMGPEKVRAKHAE--KTVE----IEITKAELEEKNFHL
RLTVIDTPGFGDFINNSGCWESVVEFIEDQHESYMRQDQQPDRRKIIDMRIHACLYFLRP
V--RNGVRPMDLEAMKHISKRVNLIPVIAKADMYTRRDLALYKTRISQVLEYHQVNVYKP
NMD---------------------EGDPVFHRQIQGIINCMPFAIVGS--EDDIRTPDGR
VVKGREYPWG-IVEIENEEHCDFKQLRNILIRSCMLDLIQTTEEKLYEQYRQEQM-----
------------KVR---------------------------------------------
-------------------------------QYGEPKLRTIDNAKFKEEEENLRKRFTEQ
VRVEETRFRQWEQRLIAERDSLNKDLEAQHVQIKQIELEIE-------------------
-----------------------------R---------------LKAATSS--------
------------------------------------------------------------
------------------------------------------------------------
------------------------------------------------------------
------------------------------------------------------------
------------------------------------------------------------
------------------------------------------------RKR---------
```
