## Supplementary material for "Coding Sequence Insertions in Fungal Genomes are Intrinsically Disordered and can Impart Functionally-Important Properties on the Host Protein": MAFFT_MSAs: XP_722570.2_blasthits_MAFFT.txt

```
>XP_722570_Candida_albicans
------------------------------------------------------------
---------------------MNRQP----------------TREDIQRAIQRWHQMKQQ
YGDQVQLNPEFVKLTK-------------------------------------FLNTLKM
QQQRFQQQYQQQQQQQQQQQQQQQQQ---------QQ------------QQQQQ---Q--
------------------------------------------------QQQQQSLNHSQQ
SPLLQNAQGQTPQQPPTPQQ-----------------------FSNFNQNGYNGQQFSSQ
VHS---PAIGGSLSTSGH--GTPLVTNANLM-TGKKNTRTPN------------------
-------------------AQFGNQTAAGTPLQ-----QQQQQPFP----------HGNN
SNPMLN------------QTAQQPPQSQQRQQ-----------------NQPP-------
---------SP----------QSAFTNQ-QFQLLKSQLQAFKYFVRAPGQGQG-QIPQNL
I---AYVSNPSSAMANDMYLPAVNRPQTNG---------------MDRTMQMPQSI----
------------------------------------------------------------
----------PSQPQQYALQQQNDLSNSNPKSTG-GTPEIP-----EKKKGKRGPKPKN-
--PKKPT----KKQLREEEQRLALEKQRQELEQNRLKSSAPQAFPPQAGLQGQAPFPPQP
PQQSQQHVPQP------------------------------------PPASTSSSPPGGL
PQSQPQPQQQQQQPS----------RP--ITKPATPQP-------------LFPDPSPP-
-----------VNIKSVVP-DKANNKK-VIIPVTKPNIEVDTFELFDI-IS----DEV-K
DIPFNTLYAPQSRFQI---PSF-----LPDGINMEDIYVNREGYMQITIEQEKERLRK--
--------QIDSLNEKD-TEKKLELETQLSQLELIPYQKDLRGKVLIQSWFGKSLLPNSH
---------PNFLARF-------SSLSM-------DSVHMTTDLYRLQLESMMREQNKKH
GKT--IEEIINFSDRSSIKAVKKSDRLSRFMTKINNFHNQTAKEEQKKLEKMAKQRLQAL
KSNDEEAYLKLLDHTKDTRITHLLEQTNQFLDSLALAVQSQQKEAQDNLAYSGRAIEPAS
V-E-------P--------LDDEKRE-KIDYYNVAHRIKEEVTKQPSILVGGTLKEYQLK
GLQWMVSLFNNHLNGILADEMGLGKTIQTISLLTYLVEVKKIPGPFLVIVPLSTVTNWNL
EFEKWAPSIKKITYKGTPNQRKVMQHDIRTGNFQLVLTTFEYVIKDKGLLGRIKWVHMII
DEGHRMKNANSKLSETLTQNYHSDYRLILTGTPLQNNLPELWALLNFVLPKIFNSVKSFD
EWFNTPFANTGGQDKIELTEEETLLVIRRLHKVLRPFLLRRLKKDVEKDLPNKVEKVVKC
KSSALQSKLYQQMLRYNMLYAGDPAN-GSVPVAIKNANNQIMQLKKICNHPFVYEEVENL
INPNIETNDQIWRVAGKFELLDKVLPKFKATGHKVLIFFQMTQIMNIMEDFLRFRGMKYM
RLDGGTKADDRTDLLKSFNAPDSDYFCFLLSTRAGGLGLNLQTADTVIIFDTDWNPHQDL
QAQDRAHRIGQKNEVRILRLITENSVEEMILERAHKKLEIDGKVIQAGKFDNKSTAEEQE
AMLRALIEKEDERRQKGG-TD-E-EEEDLDDDELNQIIARNENELVVFRKM--DEERYLA
TKN----APYPS-------RLYTEEELPEIYKI-DPE--ELFKKEDVASEEY---GRGAR
ERKILQYDDNLTEEQWLKKI-EGMVSDDDDDNDDGDGNVDMSDSEME-------------
-----------------------------------------AKPKK-PKGRRGR-KPK--
--------VARVE-----------------------------------------------
--DEESQTESDVISVKRQ---FPEDADDFIPP-----------------KRQKSATP---
-----------------------------------------GGTTT-------SGRGRGR
GRG----------RGRGR-----------------------GRG-RGR-----GSLLSRY
TPSVD---------PLTADERSTLQNQIENILGLIINYK-------------NEHD----
RVLSELFLVKPPKRFYPDYYVLIKHPIALDVIKKRTASKSYSKIREFLEDIHLMFTNAKI
YNEEGSIVYQDAAFLERLSMDKFKELSANLSEDEINKILDFAEFDEMFSL-K--------
-----PLV-PSTAIKHPIEAKLE----------------------KIDKGEAIDS-----
--PLLNASTTAGTEESTPANFD---------------------------
>XP_002418168_Candida_dubliniensis
------------------------------------------------------------
---------------------MNRQP----------------TREDIQKAIQRCHQLKQQ
YGDQVNVVPEFVRLSK-------------------------------------FLNTLRM
HQQRFQQQY---------------QQ---------QQ------------QQQQQ---Q--
------------------------------------------------QQQQQSLNHSQQ
SPLLQNTQGQTPQQPPTPQQ-----------------------FSNFNQNGYNGQQFSSQ
AHS---PAIGGSLSTSGN--GTPLVQNANLM-TGKKNARTPN------------------
-------------------TQFANQAAVGTPL-------QQQQPLP----------QGNN
SNPMLN------------SMGQQQPQSQQRQQ-----------------NQPP-------
---------SP----------QSAFTNQ-QFQLLKSQLQAFKYFVRAPGQGQG-QIPQNL
I---AYVSNPSSAMANDMYLPAVNRPQTNG---------------MDRMMQMPQSI----
------------------------------------------------------------
----------PSQSPQFTPQQQNDLSNSKPKSAG-GTPEVP-----EKKKGKRGPKPKN-
--PKKPT----KKQLREEEQRLALEKQRQELEQNRIKNSAPQAFPPQTGLQGQTPFPPQ-
----QQQAPPP------------------------------------PSASVSSIPPGGL
AQ-----QQQQQQPS----------RP--VTKPATPQP-------------LFPDPSPP-
-----------VNIKSVVP-DRANNNK-VIIPVTKPNIEVDTFELFDI-IS----DEV-K
DIPFNTLYAPQSRFQI---PSF-----LPDGISMEDIYVNREGYMQITIEQEKERLRK--
--------EIESLDDKD-TEKKIELETQLSSLDLIPYQKDLRGKVLIQSWFGKSLLPNSH
---------PNFLARF-------SSLSL-------DSVHMTTDLYRLQLESLMKEQNQKH
SKT--IEEIISFSDRSSIKAARRSDRLSRFMTKINNFHNQTAKEEQKKLERMAKQRLQAL
KSNDEEAYLKLLDHTKDTRITHLLEQTNQFLDSLALAVQSQQREAKDNLANSGRAIEPTP
A-E-------P--------LDDDKRE-KIDYYNVAHRIKEEVTKQPSILVGGTLKEYQLK
GLQWMVSLFNNHLNGILADEMGLGKTIQTISLLTYLVEVKKITGPFLVIVPLSTVTNWNL
EFEKWAPSIKKITYKGTPNQRKVMQHDIRTGNFQLVLTTFEYIIKDKTLLGRVKWVHMII
DEGHRMKNANSKLSETLTQNYHSDYRLILTGTPLQNNLPELWALLNFVLPKIFNSVKSFD
EWFNTPFANTGGQDKIELTEEETLLVIRRLHKVLRPFLLRRLKKDVEKDLPNKVEKVVKC
KLSALQSKLYQQMLRYNMLYAGDPSN-GSVPVTIKNANNQIMQLKKICNHPFVYEEVEHL
INPTIDTNDQIWRVAGKFELLDKVLPKFKATGHKVLIFFQMTQIMNIMEDFLRFRDMKYM
RLDGGTKADDRTDLLKSFNAPDSDYFCFLLSTRAGGLGLNLQTADTVIIFDTDWNPHQDL
QAQDRAHRIGQKNEVRILRLITENSVEEMILERAHKKLEIDGKVIQAGKFDNKSTAEEQE
AMLRALIEKEEERRQKGG-TE-D-EEEDLDDDELNQIIARNENELVVFKKM--DEERYLA
TKN----ASYPA-------RLFTEEELPEIYKK-DPE--ELLKKEDVASEEY---GRGAR
ERRTLQYDDNLTEEQWLRKI-EGMVSDDDDDDD--DDNVDRSDSEME-------------
-----------------------------------------AKPKK-PKGRRGR-KPK--
--------IARVE-----------------------------------------------
--DEESQTESDAISIKRQ---LPEDGDDFVPP-----------------KRQKSSTP---
-----------------------------------------AGSTTA-----SSGRGRGR
GRG----------RGRGR-----------------------GRG-RGR-----GSLLSRY
TPSVD---------PLTADERSTLQNQIENILGLIINYK-------------NEHD----
RKLSELFLVKPPKRFYPDYYVLIKHPIALDVIKKRTSSKSYSKIREFLEDIHLMFTNAKI
YNEEGSIVYQDAAFLERLSMDKFKELAANLPQEEINKILDFTEFDEMFSL-K--------
-----PLV-PSTAIKQPIEAKLE----------------------KIDKGEAIDS-----
--PLLNASTTAGTEESTPANFD---------------------------
>XP_002547114_Candida_tropicalis
------------------------------------------------------------
---------------------MNRPP----------------TREEIQKIIQRWQELRQQ
YGEQVYNVPEFAQLNK-------------------------------------VLNSIKM
QQQRFQQQQ--------------QQQ---------QQ------------QQQQQ---Q--
------------------------------------------------QQQRQGMNSQSS
MPQQMQTQTPQQQQSPAPQQ-----------------------FTNMNQNGFNNQPYQSQ
MHS---PAIGGSLSNNGT---PPLPQNTNMMANSNKNMKLNS------------------
-------------------NQFNNQMGMSPMQQ-----QSQYSSQS----------PNPS
NMFNQM------------SQQQMQPPQHQQSS-----------------TTP--------
---------NP----------ESAFTNQ-QFQLLKSQLQAFKYLVKAPGQGGPGQIPQNL
I---AYVSNPSSAMANDMYLPAVNRPQSNGMMQMPINQQMGQQLPPNMQQQQQPPL----
------------------------------------------------------------
-------PPPPQQQQQFPGQQPNDMSNNSVGGTP-EMG--------EKKKGKRGPRPKQ-
--PKKPT----KKQLREEEQRLALERQRQELEQNRLKNDISQAF-------------PGG
PFPVQSQFTPQ------------------------------------PQQQQQQQQPPQV
PGQPPLPQQRQMSMGPQSVPGPIPPPQ--PPRSVTPKQ-------------MYPDPSPP-
-----------VNLRSVIP-DKTTNKK-VIIPVNKPNIQVDTFEIFDI-SS----DEV-K
DIPFSTLYTPQSRFQI---PSF-----LPDGINMEDIFYNREGYILVRIEQEKYKLKQ--
--------KIESLGDDN-DEEKTKLESQLNQLELIPYQKDLRGKLLTQAWFSKSLLPNSH
---------PNFLARF-------SSLSL-------DGVTISTDLYRQQLESLLKEQNRKH
NKT--IEEIIRFSDKNSVKFGKKTDRLSRFMTKINNFHNQTAKEEQKKLERMAKQRLQAL
KSNDEEAYLKLLDHTKDTRITHLLSQTNQFLDSLALAVQSQQREAHDSMVSTGRIIEAAP
APPE------P--------IDDEKRE-KIDYYNVAHRIKEEVTKQPSILVGGTLKEYQLK
GLQWMVSLFNNHLNGILADEMGLGKTIQTISLITYLVEVKKIPGPFLVIVPLSTITNWNL
EFEKWAPSVKKITYKGNPAQRKVMQHEIRTGNFQILLTTFEYVIKDKNLLGRIKWVHMII
DEGHRMKNTQSKLSETLTQNYHSDYRLILTGTPLQNNLPELWALLNFVLPKIFNSVKSFD
EWFNTPFANTGGQDKIELTEEETLLVIRRLHKVLRPFLLRRLKKDVEKDLPDKVEKVVKC
KMSALQSKLYQQMLRYNKLYTGDPEN-GAEPLTIKNANNQIMQLKKICNHPFVYEEVEHF
INPSIETDDQIWRVAGKFELLDKVLPKFKATGHKVLMFFQMTQIMNIMEDFLRFRGLKYM
RLDGGTKADDRTELLKLFNAPDSDYFCFLLSTRAGGLGLNLQTADTVIIFDTDWNPHQDL
QAQDRAHRIGQKNEVRILRLITENSVEEMILERAHAKLEIDGKVIQAGKFDNKSTAEEQE
AMLRALIEKEDQRRQK-G-NE-E-EEEDLDDDELNQIIARNEKELDVFRRL--DEERYVT
TRD----ASYPA-------RLFTEQELPEIYKK-DPE--ELFKKDEVVLEDY---GRGAR
ERKTLHYDDNLTEEQWLRKI-DGMISDD----DEGGGDEEVTDSEVE-------------
-----------------------------------------VKPKK--KGRRGR-KPK--
--------VQPVE-----------------------------------------------
--DEESQTESEVPSTKRS---FIDDSEDFAPP-----------------KRQKSVTP---
-----------------------------------------SVTST-----------RGR
GRG----------RGRGR-----------------------GRG-RGR-----GSLLSRY
APSID---------PLTAEERSTLQNNIESILGLIINYK-------------NEHD----
RKLSELFLVKPPKKLYPDYYVLIKHPIALDVIKKRTGSNTYSKIREFLEDVHLMFSNARI
YNEEGSIVYQDAAFLERVSMDKFKELYSTLSEEEVNKILDFTDFDDMFSL-K--------
-----PLV-PSTAIKQPIEAKLE----------------------KIDRGETVDS-----
--PLITVSTTAGTEESTPANFD---------------------------
>XP_003866958_Candida_orthopsilosis
------------------------------------------------------------
---------------------MNRMP----------------TKEEVQKIVQRWHQLRDQ
YGDQVVNVPEFAQLNK-------------------------------------TINNIKM
QQQQLQQHM-------------QQQQ---------QQ------------QQQQQ---Q--
------------------------------------------------QQQRNIQRPQMP
QQGQNQQPSRSSSQAHSQQSQQRLQHQGSPVTSNPVPPTPNQQFTNVTNGNNMGAQMGNM
AAS---PAAN--VQSSVS--GTPFSQDVNLLANSTNNNRYP-------------------
-------------------AQFTNRTIQNGTNT---------------------------
------------------------------QQ-----------------NVNQNANSNWS
LNSPAQSSPTT----------ESAFTNQ-QFQLLKSQMQAIKYLTKSPNQG---PMPQNL
V---SFVTNPASSYPTDPYLSTPARNNSAI------------------------------
------------------------------------------------------------
-------------NPSFPSR----VASISNNSTG-ATDVQAPTEPVEKKKGKRGPKPKNK
DQPKKMS----KKQIKEEEQRLAAEKQREELERFHRIKQEEY---------QVPQQNPLG
PAPAPAPAPAP------------------------------------APAPAPAPAPAPA
PAPAPAQQQAQQQAQQQAQAEPNLTPQ--ES-----EF-------------SFADPSPP-
-----------VLLNKIVN-EKNKDSK-IVVPVTKPTVEVDTFERVDI-VG----DKT-H
DVPLSFLYTPQSRIQI---PSL-----IPQGLSLEQIAANRELFLIFSIENEKDSIRS--
--------EIQSLGNND-PKRKDKLVTKLNELEIIPIQKQARGKLLSQVWYSKSLLPNSH
---------PNFLARF-------NTLSM-------ESVSVTIDLYRHQLESLMREQNKKH
SHV--LDQVLDFSTRNSARANKKADKVSRFMHKIAGLHNSTAREEQKKLEKMAKQRLQAL
KSNDEEAYLKLLDHTKDTRITHLLRQTNQFLDSLAQAVQTQQKEAEANLASTGRLPEGTA
EAV----------------DEDEKRE-KTDYYNVAHRIKEEVTKQPSILVGGTLKEYQLK
GLQWMVSLFNNHLNGILADEMGLGKTIQTISLLTYLIEVKKIPGPFLVIVPLSTVTNWNL
EFEKWAPTVKKITYKGTPNQRKAMQHEIKTGNFQILLTTFEYIIKDKGLLGRVKWVHMII
DEGHRMKNSNSKLSETLTTNYHSDYRLILTGTPLQNNLPELWALLNFVLPKIFNSVKSFD
EWFNTPFANTGGQDKIELSEEETLLVIRRLHKVLRPFLLRRLKKDVEKDLPNKVEKVVKC
KMSALQSKLYQQMLRYNALYAGDPND-ETAVVPIKNANNQIMQLKKICNHPFVYEDVENF
INPTSENNDLIWRVAGKFELLDKVLPKFKETGHKVLIFFQMTQVMDIMEDFLRLRGMKHM
RLDGGTKADDRTELLKLFNAPDSDYFCFLLSTRAGGLGLNLQTADTVIIFDTDWNPHQDL
QAQDRAHRIGQKNEVRILRLITENSVEEMILERAHAKLEIDGKVIQAGKFDNKSTAEEQE
AMLRALIEKEDERRTK-G-LD-E-EEEDLDDDELNEIIARNEAELVKFKEL--DEERYAA
TRD----ASYPT-------RLLSEQELPPIYKK-DPE--EILKKDDIYTEDY---GRGAR
ERKTTKYDDNLTEEQWLKQI-EGVVSDDDDDDDEGDFN---SDSDI--------------
-----------------------------------------YQSGKSSRGKSKG-KRKRG
FGKARGEKVHALD-----------------------------------------------
--GDDDSTNEYDSSSKRS----ADESDNLISQ-----------------KRQKLDTP---
-----------------------------------------EPGSA-------PGNGRGR
GKL----------RGRGR-----------------------GRG-RGR-----GSLLSRS
TPSID---------PLSPDERAMLQNNIETLLGLIMNHK-------------NEEG----
RALSDLFLVKPSRRYYPDYYVLIKHPIALDTIRKRATGHTYTQLREFLEDVHLMFSNAKI
YNEESSFVYQDAALLERMCIDKLKELLPTAQLEEMDQLLNFIQFDEMFL-----------
------------------------------------------------------------
-------------------------------------------------
>XP_001528593_Lodderomyces_elongisporus
------------------------------------------------------------
---------------------MNRMP----------------TKEEVQKIVQRWHQLRDQ
YGDQVVNVPEFTQLNK-------------------------------------TINSIKM
HQQQLQQQH------LQQQQQQQQQQ---------QQ------------QQQQQ---QSG
PLMGQQQRQLSQSLQIPPQHQSPAQLHSNVLQQQLPTQQAMANPRLTPQQQQQHHHHQNQ
TQTQHQFRQQQQQQQQQQQQQQRPLQHATPHILNQAIPLDQQHQNAFSSNFGNSAQIIPG
AGS---PVIGRSLNGSSS--GTPLVQNANANAHAHANANVNTGFGPTPAISSGAAPGPTV
FNNRMGQQGVNLNLENGTISTQPNSWLNTAQPQ------SQPQFPP----------PQPQ
PQPQTQ------------GQPQMQAQ----------------------------------
-------APLP----------ESAFTNQ-QFQLLKSQVQALKYLMKGSNQG---PMPQNL
A---AFVTNPSFAYANGQYLSA----------------ALDRGGSISQQQQQQQQQ----
------------------------------------------------------------
-------QQQQQQQPRLDSQFSPNGFVNNNGVAD-QAGVNLPK---EKKKGKRGPKPKAN
QQPKKLT----KKQIKEEEQRLAAEKQRQNMEAQNNMAAQPPF--------PNPPPPPQH
HQQQQQQLQPPLPNQFQPFQPQSQPQPPAQGQFVPPGQPQGNPTIANPSLNPQQQAQAQA
QAQPPFQQQAQAQPQIQHHPSG---PV--IPPVSAPEF-------------LLPEPAPP-
-----------VLLSKVIS-ESHNKNK-LVLPITKPNLEVDTFEVFDI-VG----ERT-K
DIPLSTLYTPQSRFQI---PSL-----MPSAMSLENMAANREVLLALRIEGEKKYIKK--
--------KLNSLKPSE-TEKRNELETKLNMLEIIPLQKQARGKVLVQSWFNKSMLPNSH
---------PNFLARF-------NTLSM-------ESVSMTLDLYQHQLESFRKEKNKKH
SQI--IDQVVKFSLDTIIKKSRRQDKLNKFANKINNIHVQIAKEEQKKLERMAKQRLQAL
KLNDEEAYLKLLDHTKDTRITHLLNQTNQFLDSLAQAVQTQQREAEEKLAGSGRIMEERI
EEQV------PA-MDSGVIDENEKRE-KTDYYNVAHRIKEEVNKQPSILVGGTLKEYQLK
GLQWMVSLFNNHLNGILADEMGLGKTIQTISLITYLIEVKKIPGPFLVIVPLSTVTNWNL
EFEKWAPSVKKITYKGTPNQRKALQHEIRMGNFQILLTTFEYIIKDKALLGRIKWVHMII
DEGHRMKNANSKLSETLTTNYYSDHRLILTGTPLQNNLPELWALLNFVLPKIFNSVKSFD
EWFNTPFANTGGQDKIELSEEETLLVIRRLHKVLRPFLLRRLKKDVEKDLPSKIEKVVKC
KMSAVQSRLYQQMLKYNVLYSGDPQN-PDVAKPIKNANNQIMQLKKICNHPFVYEDVENF
INPTSENNDLIWRVAGKFELLDKVLPKFKQTGHKVLIFFQMTQIMDIMEDFLRLRNLKYM
RLDGGTKADDRTELLKLFNAPDSEYFCFLLSTRAGGLGLNLQTADTVIIFDTDWNPHQDL
QAQDRAHRIGQKNEVRILRLITEDSVEEMILERAHAKLEIDGKVIQAGKFDNKSTAEEQE
AMLRALLEKEDERRQK-G-GE-V-EDEDLDDDELNQIIARNEGELETFKKL--DEERYLT
TKL----ANYPA-------RLYSDLELPGIYKK-DPE--EVLKKEDILTEDY---GRGAR
ERKTTHYDDNLTEEQWLKQI-DGMISDDSDSDDDNDGDNSESDSESDYSKTVKTRKKGKS
GNGNANTNANANANG--------------------------AGPGTGTVKRKRG-RPP--
--LTRVIDEVDEDRGSGVDGLNVNASADASANANSNDAGDGKNENNEPAPAPAPAAAAVA
TAGEEKTSSNTEFSSKRT-----AEESDDTEAL-------------TH-KKQKLDTT---
-----------------------------------------KAVANAIAIGTGTRGSRGR
GRG----------RGRGR-----------------------GRG-RGR-----GSGLSRS
APSVD---------PLSPDERARLQNNIENILGLVINHK-------------NEHD----
RRLSDLFMVKPSRRFYPDYYVLIKHPIALDTIKKRANSKVYSTIREFMEDLHLMFSNAKI
YNEEGSIVYQDAAALEIISTRKLKELLNTTTELEFETLLNFSDFDEMFGL-N--------
-----QIA-PSTAIKQPIETKLE----------------------KIDNGEAVDS-----
--PLLGVSTTADTEESTPAYME---------------------------
>XP_007374787_Spathaspora_passalidarum
------------------------------------------------------------
---------------------MNQQM----------------NKEDFQKIIQRWHQLREQ
FGDQAINVPEFARLNK-------------------------------------VINMYKN
HQVQRMQQQ------QQQQQQQQQQQYAKVNSHIPQQ------------QKPQP---Q--
------------------------------------------------PQQLQQQQSHTG
TPNMQSYPNQ------NMGN-----------------------FNNQQQQPQQQYPPQLQ
GQS---PMAGGVMGQSNN--ATPLVQNANLM-----------------------------
-------------------SQARNNMPMQSANQ-----FTGNQMSA----------GQQQ
PYPTNQ------------QQPQPLDPGMMQSP-----------------NVM--------
---------GG----------ESAFTTQ-QFQLLKSQFQALKYLLKSPNSGYP-PIPQNL
T---AFVTNEASAYPNGDYLPAGNPNKIAA---------------PPPKQNINNGI----
------------------------------------------------------------
-------VPPPNQIPIGGQQQQQPGMMSGPSVTP-SPNMPPGTPPIEKKKGKRGPKPKNN
GQPKKLT----KKQLQKVEEERRIEEERQARESIDLQRGIEQS--------QQQDQPPQ-
----QQQQPPP------------------------------------PPSLQQQMSQMS-
--TQPPPKEMKASIS----------PK--PS-----QP-------------VGADPSPP-
-----------VNIKKLIP-DRSKSDK-IIIPVNKPNMQVDTFEVPDL-VG----DYV-K
DISLSAFYTPQSRLQF---PGL-----LPDGINMDDIVANKEVHLLLSIEKEKDRLRR--
--------QLLELSDAD-EDKKTQLETELAQLELLPYQKELRGKLLIQTWFSKSLLPNSH
---------PNFLARF-------NTLSL-------DHVIITEDLYRHQLETLMQAQNQQH
KKT--IDEILLYSERSSNQVMRRRDKLNRLGNKVASFHNQTAKEEQKRIERMAKQRLQAL
KSNDEEAYLKLLDHTKDTRITHLLKQTNQFLDSLAQAVQSQQKEAEENLVSSGRIAKPEE
P-AE------P--------MDDEKRE-KIEYYNVAHRIKEEITKQPSNLVGGTLKEYQLK
GLQWMVSLFNNHLNGILADEMGLGKTIQTISLITYLVEVKKINGPFLVIVPLSTVTNWNL
EFEKWAPSVKKITYKGTPNQRKVLQQDIRTGNFQILLTTYEYIIKDKALLSRIRWVHMII
DEGHRMKNASSKLSETLSHSYHSDYRLILTGTPLQNNLPELWALLNFVLPKIFNSVKSFD
EWFNTPFANTGGQDKIELSEEETLLVIRRLHKVLRPFLLRRLKKDVEKDLPNKVEKVIKC
KMSSLQSKLYQQMLRLNILYAADPAD-ENTAVTIKNANNQIMQLRKICNHPFVYEEVENM
INPKAETNDQIWRVAGKFELLDKILPKFKKTGHKVLIFFQMTQIMDIMEDFLRFRNMKYM
RLDGGTKADDRTSLLKLFNAPGSDYFCFLLSTRAGGLGLNLQTADTVIIFDTDWNPHQDL
QAQDRAHRIGQKNEVKILRLITEDSVEEMILERAHAKLEIDGKVIQAGKFDNKSTAEEQE
AMLRALIEKDEERRQK-G-SD-D-EEDELDDDEMNEIIARNEGELVTFKQI--DEERILT
TKN----ASYKT-------RLFSDEELPEIYKK-DPE--ELFKRAEEIMEEY---GRGAR
ERKTTNYDDHLTEEQWLRQI-DGVVSDE-------------SDTEVE-------------
-----------------------------------------VKPKR-ARGRPRG-RPR--
--SKGPD-AESKD-----------------------------------------------
--ESPEQSQTESEATSKR---FLDDSDDFVPV-----------------KRQKSATP---
-----------------------------------------KLPPV--------------
-RG----------RGRGR-----------------------GRG-RGK-----GSLLNRP
TPTVD---------PLTPDERARLQNVLENILGLILNYK-------------NEHD----
RRLSDLFLVKPSRKLYPDYYVLIKHPIALDVIKKRIFTKSYTQAREMLEDVHLMFSNARI
YNEEGSIVFQDASFLEKLATEKFRELNSDIPEDQLDKILDFTEFDETFNL-K--------
-----PLV-VPSAMKHPIDAKLE----------------------RLDNGESIDS-----
--PIIGISTALETEESTPATFD---------------------------
>XP_043049442_Scheffersomyces_spartinae
------------------------------------------------------------
-MNGNSSIVVPKSSNSGTNAIPNGSLGSASPDAPVPYYPVPRTKEQLFGLLSQYQQLSKS
YNQAKARHEQYVAFTESKISGIMSDDGGMKPHVPLEKSIFVDPTRANRSAIEDILRQVSH
KYETFTKKEADLYL-----------------------------------QIKQA------
------------------------------------------------------------
------------------------------------------------------------
------------------------------------------------------------
------------------------------------------------------------
------------------------------------------------------------
---------------------INSLSNEVDSDLLKDQIIGLQLLSKDI------DLPETL
Q-----------------------------------------------------------
------------------------------------------------------------
------------------------------------------------------------
------------------------------------------------------------
------------------------------------------------------------
---------------------------------------------------TKLSSHSEE
GEAAKEGKLVIQPTETTED-EKLAASLDNAIEQLTKMSPMDSFVDRIALLG--------I
NLTHDLVSTPESITANLSEPTLSNLMSLPLG------NYKRETCVSAKLTNIIKELESIP
ANIGSFDFENLENPSDDIDSLKLDALIELKSLRVLAKQKSLRKAVVVHE------SSNAH
N--------TNDLAKMPLISQSKRAIYVRPKYQQPNPHLLAVQLEEK--QKLEAKRKKHL
EHVEKVRQILESSINFINGILNQRNKRISIGKFVTNFHAQTEKDELRKLEKTAKQRLQAL
KANDEEAYIKLLDQTKDHRITHLLKQTNQFLDTLAQQVRDQQAELGADIPLLENDKGAKP
EEIKE--------------DSVEELREKIDYYQVAHRIKEEVKVQPSILVGGKLKDYQLK
GLQWMVSLYNNKLNGILADEMGLGKTIQSISLISYLIEIKHEE-KFLVIVPLSTITNWTL
EFEKWAPSINVIVYKGSQEQRKELQMDVRIGNFQVMLTTYEYIIRERPLLAKFNYSHMII
DEGHRMKNANSKLSITLRNYYKTKNRLILTGTPLQNNLPELWALLNFVLPRIFNSVKSFD
EWFNTPFANTGSQEKIELTEEESLLVIRRLHKVLRPFLLRRLKKDVEKDLPDKVEKVIKC
KLSGLQYVLYQQMLKHNAFFVGNEGG-GAAKTGIKGLNNKIMQLRKICNHPFVFPEVETI
LSSLGMTNDLIWRTSGKFELLDRILPKFKALNHRVLMFFQMTQVMTIMEDFLIWRGMKYL
RLDGSTKAEDRQDMLKEFNAPNSEYFCFLLSTRAGGLGLNLQTADTVIIFDTDWNPHQDL
QAQDRAHRIGQKNEVRILRLITNDSVEEVILERAHQKLDIDGKVIQAGKFDNKSTSEEQE
AFLKRLLEAEATRDSD------E-EKSELDDDELNDILARNDDERELFANL--DVDRMAG
DKQQMRNGIYST-------RLIEIEELPSVFTE-DIT--KHMERETKDLSRM-------R
EKKRIRYDDGLTEEQWLNAM-------------------DDDNDTVEDAIRRKELRKARR
IRNGSMRGSANDSMVESGD-----------------------------------------
------------------------------------------------------------
-------------------------------------------------VSEVDEQP---
------------------------------------------------------------
-------------RKRSR---------------------------RSRSASATPGGVGGA
NGFVENEDDVMADVTADSEDGSDVEVGGSSSHEYIVKCN--KIIEEISNLKAPTDG----
HGVIDVFMSLPLRKVYPDYYQIIKRPVSINQVKKLLKQEKFELFEEFIAELQTMVDNAKT
YNESGSWVYDDALAVEN-VLQGYRN-----------------------------------
------------------------------------------------------------
-------------------------------------------------
>XP_001384421_Scheffersomyces_stipitis
------------------------------------------------------------
---------------------MNRQL----------------TREDIHRIVDRWKQLKAQ
FGDQAINVPEFAQLNK-------------------------------------IVKYFNQ
QQQMLQQNP---NLRQQQQQQQQQQQ---------QQ------------QQQQQ---Q--
------------------------------------------------QQQQQLQNQNQQ
NPAL--------------------------------------------------------
--N---PQSSSQLNN---------------------------------------------
-------------------QQIPQS------LP-----QQQHQGIH----------PQGT
PSHQQQ------------QFPQSQSLNQMQFN-----------------NNN--NTSNVS
GTGSGSQGSSS----------ESAFTTQ-QFQLVKSQFQALKYLLNKPGANNP-PIPQNL
I---SFVTNDRSAVPSGGYLPA--------------------------------------
------------------------------------------------------------
-------------RPGFQQPSNDGLLN-------------------QNVIGMQQGNLNK-
--GMIPG----Q----NVNQNLSIKNNTDVNNLNNLNN----------------SKPPIK
MEASKQKVSVP------------------------------------IQQIPPQSQQLQQ
PVSKPIKPEGLSDSG----------RL--TDSLLKSKP-------------YIRQPQPP-
-----------VPLSKLVP-DKTSDSKNIIIPINKPNVQVDSFELPEI-FG----DSV-K
DIEYGEIYSPQSRRQI---PGL-----MPDGINSQEIFNNKEAFIVMQIELEMDSLRK--
--------KLDTIQDND-KERQ-RIEAELASLEMIPFQKELRGKLLSQVWFSKSLLPNSH
---------PNFLAKF-------NTLSL-------ENVATAHDLYRHQLETLLQVQNQKH
QST--INEILSYRENKDVTLARRRDRLNRFATKISSFHNQTAKEEQKRIEKMAKQRLQAL
KSNDEEAYLKLLDHTKDTRITHLLKQTNQFLDSLAQAVQNQQRETSERF-----AIRDGT
S-VE------T--------NDEDKRE-KVDYYHVAHRIKEEVTKQPSILVGGTLKEYQIK
GLQWMVSLFNNHLNGILADEMGLGKTIQTISLITYLVEVKKINGPFLVIVPLSTLTNWNL
EFDKWAPSVKKITYKGTPNQRKVMQQDIRQGNFQILLTTFEYIIKDKALLSRIRWVHMII
DEGHRMKNANSKLSETLTHSYHSDYRLILTGTPLQNNLPELWALLNFVLPKIFNSVKSFD
EWFNTPFANTGGQDKIELSEEETLLVIRRLHKVLRPFLLRRLKKDVEKDLPNKVEKVVKC
KMSSIQSKLYQLMLKYNILYASDPNGPSDVPLIIKNANNQIMQLRKICNHPFVYEEVENL
INPTIETSDIIWRVGGKFELLDKILPKFKTTGHRVLIFFQMTQIMDIMEDFLRLRGMKYM
RLDGGTKADDRTALLKLFNAPDSDYFCFLLSTRAGGLGLNLQTADTVVIFDTDWNPHQDL
QAQDRAHRIGQKNEVRILRLITEDSVEEMILERAHAKLEIDGKVIQAGKFDNKSTSEEQE
AMLRALIEKEEERRQH-G-ND-E-EEEDLNDDELNQIIARNDLELVTFRRL--DEERAQA
TKE----AKYPT-------RLFSDQELPEIYQK-DPE--ELIRKDEVILEDY---GRGTR
ERKTATYDDHLTEEQWLRQI-DGVVSED-------------SDDEVK-------------
-----------------------------------------AKPSKLKRGRPRG-RPR--
--SKGPEPSDSKE-----------------------------------------------
--GTPDVIQTDTESVTSVKRALTDEA--IASA-----------------KRQKSATP---
-----------------------------------------KPAPAS-----RSKKAAAR
NRG----------------------------------------A-RSK-----ISLLNRS
TPSVD---------PLTPDERAQLQNVLETIYGLVINYK-------------NSHD----
RRLSDLFMVKPSRKLYPDYYVLIKNPIALDIVKKRVFSKTYSQIREMLEDIHLMFSNARI
YNEEGSIVYQDATALEQLAIDKFKEMSGDLSAEEIEKILDFREFDETFNL-K--------
-----PLV-VPAAIKQPVETKLE----------------------QLDNDEPIDS-----
--PLVGISTNGGTELSTPVNP----------------------------
>XP_020063218_Suhomyces_tanzawaensis
------------------------------------------------------------
---------------------MNRQL----------------TREEIQKILQRWHQLRNQ
YGEQAVSVPEFAQLSK-------------------------------------IIKYLQQ
NQL--------------------------------QR------------QLQQQ---Q--
------------------------------------------------QQGAQG------
-------NGQSPVQQPLSQP-----------------------PHGPPQANGNVQQFPVQ
PHN---SMAGSMMGSSNQ--GTPNVQNANLMGSGPNNMVMG-------------------
-------------------AQAPNN-------Q-----IPNRQNAP----------PVPN
---------------------QAAQQLMFQQN-----------------NGTANGNGTIP
VPRNQAGANSQ----------ESAFTAQ-QFQLVKSQFQALKYLLKNPGPGTP-QIPQNL
I---EFVTTERSAFPNGPYLPSLEQSQP------------------------GQPQ----
------------------------------------------------------------
-------APSAQQTPSMGSQQNINLS--------------------QQAQGKMMNTAPVG
TGPITPSYDSNGKNLNKGSKSTPLQSHESMKQ-------------------------PVK
PIESIQQGQSP------------------------------------SISQQAAV-----
-------------------------DT--TSLAKTFRA-------------VLYKPEPP-
-----------RSLDKLIP-DKSANKTVAVLPISKANVQVDTFELPNI-LR----ESD-K
QIAFQALYAPQSRLQW---PSL-----SPEGINMDDIVTNKEVLMMIQMDEELTQLRN--
--------RLNSMDETD-EQRE-KIEAQIIKLELAPFQKQLRGKILSQVWFSKSLLPNSH
---------PNFLAKF-------NTLSL-------ENVSATHDLYTHQLQTLVQAENQKH
QKT--INQILLSRERRFNITTKKKEKLNRLNTKINSFHNQTAREEQKRIEKMAKQRLQAL
KSNDEEAYLKLLDHTKDTRITHLLKQTNQFLDSLAQAVQSQQKESSEK-SKTGRNVKEDS
--PE------V--------NDDEKRE-KMDYYHVAHRIKEEVHKQPSILVGGTLKEYQLK
GLQWMVSLFNNHLNGILADEMGLGKTIQTISLITYLVEVKQISGPFLVIVPLSTLTNWNL
EFEKWAPAVKKITYKGTPNQRKIMQQDIRMGNFQILLTTFEYIIKDKALLSRVKWVHMII
DEGHRMKNANSKLSETLTHSYHSDYRLILTGTPLQNNLPELWALLNFVLPKIFNSVKSFD
EWFNTPFSNTGGQDKIELSEEETLLVIRRLHKVLRPFLLRRLKKDVEKDLPNKVEKVVKC
KMSALQSKLYQQMLKHNILFASETLT-STEPIMIKNANNQIMQLRKICNHPFVYEEVENL
INPTVETNDIIWRVAGKFELLDKILPKFKLTGHRVLIFFQMTQIMDIMEDFLRLRGMKYM
RLDGGTKADDRTSLLKLFNAPDSEYFCFLLSTRAGGLGLNLQTADTVIIFDTDWNPHQDL
QAQDRAHRIGQKNEVRILRLITEDSIEEMILERAHAKLEIDGKVIQAGKFDNKSTSEEQE
AMLRALLDKEEERKHK-G-SG-S-DDEDLDDDELNRVIARNEAELETFRRL--DEERAVA
TRE----AAYPS-------RLFADSELPYVYKQ-NPE--DFLKKD-IVLEDY---GRGNR
ERKTMSYDDNLTEEQWLKKI-DGVVSDA-------------SDDEGE-------------
-----------------------------------------LKPKR-----KRI-RPK--
--KKAVEDEQFSQ-----------------------------------------------
--DEDFESN---PSGKRS-----ADREDLVEP--------------SS-KRQKSATP---
-----------------------------------------KSQAS--------------
-KA----------KPRNR-----------------------K-G-RGA-----RSILYRS
TPTID---------PLLPEERTNLQEVIEGIFNLIMSYQ-------------NEHG----
RTLSDLFLVKPSRKLYPDYYVLIKNPIALDTVKKRMNSNTYTSIREALEDLHLMFTNAKI
YNEEGSIVYQDAAALEQMAFDRFKELTSDLTEEEKNKLIDFADFDEALGL-K--------
-----PLA-VNSAVKRPVENHLA----------------------RLDNGEELDS-----
--SLLGLTSNADTENTTRTGP----------------------------
>XP_020076863_Hyphopichia_burtonii
------------------------------------------------------------
---------------------MNRPL----------------LKEDIQKYIQRWQQLKTQ
YGDQAVNIPEFNQISK-------------------------------------VIRIVQS
QYLR-------------------------------QK------------QQQQQ---Q--
------------------------------------------------QQQQQQQGPLGQ
GQGQSQVQPPQQFQQQGQMP-----------------------LNQNGSQLQSGQQFPMQ
LNNGGVPNNNSNINGNSM--MTPNIGNANVNLM---------------------------
-------------------SHVPNNVSGIPTPQGNQGVLSQQSPAPSHGSPQTAPFPQPT
GSSINQ------------PPQQMFQHNYPSNS-----------------NLASATNNSTP
TSSSFNYVPPA----------ESPFSTQ-QIQLFRAQNLALKYLFKNNGSYN--QIPPGV
I---DMATNERMAFPDTAY-----------------------------NNQNVNSQ----
------------------------------------------------------------
-------SQPTSQPPSHASG--------------------------SPVVGMQQP-----
--PTQP-----QSQLFNQQQ----------------------------------------
----QQGIPQQ------------------------------------ARSNFPSQSPVEP
SKKLPAGKRPSKSKTPVSNPNQKRTPS--IPNKNTLEP-------------IVMKEAPP-
-----------QNIKDVVP-DKEKNNK-VIVPISKPSLQVNTFEVPEF-VG----ENI-K
DIPFNSFYVPQSRVQY---PGV-----LPEGFDINNIMNNKETLLLLEIEFEKDALRA--
--------KLQSVSDDE-KE---RIEAELTKLELLPLQKIMKGKVLSQIWFSKSLLPNSH
---------PNFLAKF-------NSLSI-------ENISATQDLYQQQLFSLVQAQNKRH
QSA--ISKIISHKTTRHEKIISRKEKLEKFGNKINSFHAQIAKEEQKKVERMAKQRLQAL
KSNDEEAYLKLLDHTKDTRITHLLNQTNQFLDSLAQAVQTQQKESHEKMSQGGRGFQEVE
QPEF------A--------SEEERRE-KTDYYHVAHRIKEEVTKQPSILIGGTLKEYQIK
GLQWMVSLFNNHLNGILADEMGLGKTIQTISLLTYLVEMKKLSGPFLVIVPLSTLTNWNI
EFDKWAPSLKKITYKGTPNQRKVMQNDIKIGNFQVLLTTFEYIIKDRNLLSKVKWVHMII
DEGHRMKNAQSKLSETLTHHYHSDYRLILTGTPLQNNLPELWALLNFALPKIFNSVKSFD
EWFNTPFANTGGQDKIELSEEETLLVIRRLHKVLRPFLLRRLKKDVEKDLPNKVERVVKC
KMSALQSKLYQQMLKYNILFAGT----GDKPVTIKNANNQIMQLRKICNHPFVYEEVENL
INPTVETNDQIWRVAGKFELLDKVLPKFKQTGHRVLIFFQMTQIMDIMEDFLRLRGLKYM
RLDGGTKSDDRTGLLKLFNAPDSDYFCFLLSTRAGGLGLNLQTADTVIIFDTDWNPHQDL
QAQDRAHRIGQKNEVRILRLITEDSVEEMILERAHAKLEIDGKVIQAGKFDNKSTAEEQE
ALLRALLEKEEERRQK-G-NV-E-EEEDLDDDELNQVIARNDGELDTFRKL--DEERAAA
TRQ----ASYSS-------RLFTDPELPEIYKK-DPE--SLLNTDAKIIQEY---GRGTR
ERKTATYDDHLTEEQWLKQI-DGVVSD--------------SDDE-E-------------
-----------------------------------------NKPKR-----TRG-RPK--
--TKKADDDLDQD-----------------------------------------------
--VDLNNEGNESIASTKRKALLDDDNYDYSEPV-------------PT-KRQRSSTP---
-----------------------------------------KGPPT--------------
-RG----------RGSRR-----------------------GKG-RGG-----RGLGQRA
TPTID---------PLTPEERASLQSRMESILDLIMNHT-------------GEDG----
RRLSDLFLVKPSKRYYPDYYVLIKHPIALDTIKKRISSRTYTGIRELLEDVHLMFSNARI
YNEEGSIVYQDATILESLAINHYRELSSDASPEEVTRTLDFTDFDEIYSL-K--------
-----PLVIPPVAVKHPLEQPLD----------------------NLDTNDSMTG-----
--SLI--SSGVGIDDSTPFGID---------------------------
>XP_015468609_Debaryomyces_fabryi
------------------------------------------------------------
---------------------MNRQF----------------LREEIQKILQRWHQLRQQ
FGDQAINVPEFTHLSK-------------------------------------IIKYLQQ
QNQQSLQRK------SAPQDQSQPQA---------QQ------------QIPQQ---Q--
------------------------------------------------QQQFQS------
------------------------------------------------------------
--L---PHIAQPINNSSN--GTPSVPNAMM------------------------------
-------------------GQVPGNMGGNTQRT-----IPQQQFQP----------PQQS
SYTPQT------------QTPQVVPQQQMPFQ-----------------NGGPMNSNNIP
PTMRNTVNTSA----------ESAFSAQ-QVQMLKVQFQAFKFLLKSPGPSSP-LIPQNV
I---DFVTNDRLAFANGNYLPSTGHQPA---------------------------I----
------------------------------------------------------------
----------NTQTPQFAQLQ-----------IP-GQSRQP-----SQTQGSIGPNSQS-
--PMIPM----QQNIPQVNNQMPPNSIPFSALQEDLLN----------GLKKQNKRGPK-
PKMLNQGINSN------------------------------------TVSISNQSP-VQI
PKRQASIKSTTKDRS----------LT--PSTTNTFNP-------------VCLDPKPP-
-----------VSIDDLVP-DKATTTK-TIVPITKPNVQVDCFEVPDI-LS----DKF-K
DIPYTALYTVQSRFQI---PGL-----LPEGIDMDDIINNREALIILQIDQKITYLRK--
--------QLDKSNNED-ESNEIKAE--ISKLELLPYQKELRGKILSQAWFSKSLLPNSH
---------PNFLAKF-------NNLSS-------DNVTLTHELYKQQLHSLVQAQNKKH
QST--IKEILSAKVMRNKKQFSKKEKIERFANKISSFHSQTAKEEQKKLEKMAKQRLQAL
KLNDEEAYLKLLDHTKDTRITHLLKQTNQFLDSLAQAVETQQRESHNK---SQRTVPEEN
V-EG------S--------NDEERRE-KMDYYHVAHRIKEEVTKQPSILVGGTLKEYQIK
GLQWMVSLFNNHLNGILADEMGLGKTIQTISLLTYLIEIKKIPGPFLVIVPLSTLTNWNI
EFEKWAPGVKKVTYKGTPTQRKVLQHDIKLGNFQILLTTFEYIIKDRNLLSKVKWVHMII
DEGHRMKNANSKLSETLTHHYHSDYRLILTGTPLQNNLPELWALLNFVLPKIFNSVKSFD
EWFNTPFANTGGQDKIELSEEETLLVIRRLHKVLRPFLLRRLKKDVEKDLPNKVEKVVKC
KMSSLQSKLYQQMLKHNILYASKPGE-GDKPVLIKNANNQIMQLRKICNHPFVYEEVENL
INPTSETNDQIWRVAGKFELLDKVLPKFKNSGHRVLIFFQMTQIMDIMEDFLRLRGMKYM
RLDGGTKADDRTGLLKLFNAPDSDYFCFLLSTRAGGLGLNLQTADTVIIFDTDWNPHQDL
QAQDRAHRIGQKNEVRILRLITEDSVEEMILERAHAKLEIDGKVIQAGKFDNKSTSEEQE
ALLRALLEKEDERKQK-G-NV-D-DNDDLDDDELNQVIARNDDELIAFRKL--DEARSLA
TKE----ANYPS-------RLFSDQELPEIYQK-DPE--TILKKDEV-IEEY---GRGNR
ERRTALYDDNLTEEQWLKTI-EGVVSDD-------------SDGERD-------------
-----------------------------------------FKPKR-ARGRPRG-MPR--
--SN--DDTDMDE-----------------------------------------------
--NADLRSQTGSVSSKKRKAFIDDDLSDDSST-----------------KRQRQGTP---
-----------------------------------------KAYGA-------------R
GRG----------RGRGR-----------------------G-G-RGK-----GSLLYRA
TPTVD---------PLTTEERQMLQGNMISIYDSIINHT-------------GDQG----
RKLSDLFLLKPSKKLYPDYYVLIKHPIALDMIKKRIQSKSYTGIREILEDLHLMFSNAKI
YNEEGSIVYQDAAALEDLAVKKFEELYSDLEPEEMKKTLDFTDFDEIFNL-K--------
-----PLT-SNSAVKQPVERKLE----------------------ELDGDESFES-----
--PMSISGADGLSLDETPLDLN---------------------------
>XP_461680_Debaryomyces_hansenii
------------------------------------------------------------
---------------------MNRQF----------------SREEIQKILQRWHQLRQQ
FGDQAINVPEFTHLSK-------------------------------------IIKYLQQ
QNQQSLQRK------TTPQDTTQPHT---------QQ------------QIPQQ---Q--
------------------------------------------------QQQFQA------
------------------------------------------------------------
--S---PQVAQPI-NSSN--GTPSVPNAMM------------------------------
-------------------GQVPGNIGGNTQRT-----VSQQQYQP----------PQQS
TFTPQT------------QAPQVVPQQQMPFQ-----------------NGAPVNSNNIP
PTMQNNVNNSS----------ESAFSAQ-QVQMLKVQFQAFKFLLKSPGPGSP-LIPQNV
I---DFVTNDRLAFANGNYLPSTGQQPV---------------------------I----
------------------------------------------------------------
----------NTQTPQFAQSQ-----------LP-GQSRHP-----SQTQSSLGPNLQS-
--PMMPM----QPNMPQVNKPIPANNIPFTTSQEDLSN----------GLKKQNRRGPK-
PKMLNQGINSN------------------------------------TISIANQVPGQQI
PKRQPSIKPSTRDRS----------LT--PSTNNSYNP-------------VCLEPKPP-
-----------VNIDELVP-DRATTTK-TIVPINRPNVQVDCFEVPDI-LS----DKF-K
DIPYTALYTIQSRFQI---PGL-----LPEGIDMDNIVNNREALIVLQIDQKITYLRK--
--------QLNESDNED-ESNQIKAE--ISKLELLPYQKELRGKILSQAWFSKSLLPNSH
---------PNFLAKF-------NNLSS-------DNVISTHELYKQQLHSLVQAQNKKH
QGT--IKEILSAKATRNRRQFSKKEKIERFANKISSFHSQTAKEEQKKLEKMAKQRLQAL
KSNDEEAYLKLLDHTKDTRITHLLKQTNQFLDSLAQAVQSQQQESHDR---VQRAVPDNN
V-DV------S--------NDEEKRE-KMDYYHVAHRIKEEVTKQPSILVGGTLKEYQIK
GLQWMVSLFNNHLNGILADEMGLGKTIQTISLLTYLIEIKKISGPFLVIVPLSTLTNWNI
EFEKWAPGVKKITYKGTPTQRKVLQHDVKSGNFQILLTTFEYIIKDRNLLSKVKWVHMII
DEGHRMKNANSKLSETLTHHYHSDYRLILTGTPLQNNLPELWALLNFVLPKIFNSVKSFD
EWFNTPFANTGGQDKIELSEEETLLVIRRLHKVLRPFLLRRLKKDVEKDLPNKVEKVVKC
KMSSLQSKLYQQMLKYNILYASKPGE-GDKPVLIKNANNQIMQLRKICNHPFVYEEVENL
INPASETNDQIWRVAGKFELLDKVLPKFKNSGHRVLIFFQMTQIMDIMEDFLRLRGMKYM
RLDGSTKADDRTGLLKLFNAPNSDYFCFLLSTRAGGLGLNLQTADTVIIFDTDWNPHQDL
QAQDRAHRIGQKNEVRILRLITEDSVEEMILERAHAKLEIDGKVIQAGKFDNKSTAEEQE
ALLRALLEKEDERKQK-G-IV-D-DNDDLDDDELNQVIARNDDELIAFRKL--DEERSIE
TKE----ASYPS-------RLYTDQELPEIYQK-DPE--VILKKDEV-IEEY---GRGNR
ERRTALYDDNLTEEQWLKTI-EGVVSDD-------------SDGERD-------------
-----------------------------------------SKPKR-ARGRPRG-MPR--
--SN--DDTDMDE-----------------------------------------------
--NGEFRSQTDSVSSKKRKAFIDDDLSDDSSA-----------------KRQRQTTP---
-----------------------------------------KASVP-------------R
GRG----------RGRGR-----------------------G-G-RGR-----GSLLYRA
TPAVD---------PLSPDERQTLQGNMITIYDSIINHA-------------DDQG----
RILSDLFLQKPSKKLYPDYYVLIKHPIALDIIKKRIQGRSYTNIREILEDFHLMFSNARI
YNEEGSIVYQDAVALEDLVVEKFEELNSHLEPEVIKKTLDFTDFDEIFNL-K--------
-----PLS-SNSAVKQPIDRKVE----------------------ELDADESFES-----
--PISTSGADGLDFDETPLDIN---------------------------
>XP_006689712_Yamadazyma_tenuis
------------------------------------------------------------
---------------------MNRQI----------------SREEIQKILHRLAQLKAQ
HGDRAINDPEYVELAK-------------------------------------IIRHIQS
QAQL-------------------------------QR------------QQQQQ---Q--
------------------------------------------------QQQQQQMPVSQN
QLSMPATGNP---------------------------------HNNFSQPANSNA-----
------PMMN-------S--AEPPVNNQNMGAMNPMQ-----------------------
-------------------SQIP---------------PQQQQPPP--------------
------------------IPPQSQAQATFNNN-----------------SEIGENNSQA-
---------VG----------GSAFTSQ-QFQVVKGEYQALRLLLKNPGPNSV-PIPQSL
A---DFVTNERLAFAHGNYLP---------------------------------------
------------------------------------------------------------
----------------------------------------------SNYNGSANTAVSTS
QAPTQVP-------------------------------------------------TPGA
LQPQSQNINATMG----------------------------------AQQIPPQITQSKP
PSRPP-----------------------------GFIP-------------VSHEPHPP-
-----------VLLGEFID-DSAKKEM-KIIPVVQPNVQVDCFEVPHL-VG----DEI-Q
DVQFQHLYSNQTRFQH---PSL-----YPEGIDMKEIKKNREALIILQIEQRLEFLKN--
--------ELKS--ESD-EVRKDNIEFAITQLELLPYQKQVKGTLLSHIWFSKSLLPNSH
---------PNFLAKY-------KPLSL-------TNVIESHQLYKKQVYSLLQAQNKKH
QNE--MSEIFRIINTRKNVTQLKRDKAERFINRINSFHSSVAREEQKKLERMAKQRLQAL
KSNDEEAYLKLLDHTKDTRLHQLLSQTDSFLDTLAQAVVTQQKEAGGEILGM--------
-------------------SEEERRE-KLDYYEVAHRVKEEVKRQPTILVGGTLKEYQVK
GLEWMISLYNNHLNGILADEMGLGKTIQTISLITYLVETKRVPGPFLVIVPLSTLTNWNI
EFDKWAPTIKKITYKGTPIQRKSLQYEVKTGNFQILLTTFEYIIKDRNLLSKIKWIHMII
DEGHRMKNANSKLSETLTHHYHSDHRLILTGTPLQNNLPELWALLNFVLPKIFNSVKSFD
EWFNTPFANTGGQDKIELNEEETLLIIRRLHKVLRPFLLRRLKKDVEKDLPNKVEKVVKC
KMSSIQSKLYQQMLKHNILYTSDENG---EPVIIKNANNQIMQLRKICNHPFVYEEVENM
LNPRSETNDDIWRVAGKFELLDRILPKFKATGHRVLIFFQMTQIMDIMEDFLRLRNLQYM
RLDGGTKADDRTQLLKRFNAPNSEYFCFLLSTRAGGLGLNLQTADTVIIFDTDWNPHQDL
QAQDRAHRIGQKNEVRILRLITEDSVEEMILERAHAKLEIDGKVIQAGKFDNKSTAEEQE
ALLRALIEKEEERKLN---SE-D-SDENLDDDELNQVIARNVGELDVFKRL--DDQRIST
TRE----ALYPS-------RLLSEQELPALFQR-DPE--SVLKKDEIRPDEY---GRGNR
ERKVANYDDHLTEEQWLKQI-DGVASE--------------SDGED--------------
-----------------------------------------SRPKR-SKSRPKA-KPR--
-RTTQDLDDFVVD-----------------------------------------------
------YDSDNDDSLKRA-------NSNDSSAV-------------DS-KKQRSATP---
-----------------------------------------LSARS------RARPPRIR
NRA----------KG----------------------------G-RSR-----PATLIRQ
TPTLD---------PLAEKEREVLQNQADLIYEVVLNYK-------------DDSG----
RNLSELFLVKPSRKLYPDYYVLIKNPLAFDTVKKRITSRTYTSIRELLEDLHLIFSNARK
FNEEGSIVYEDANLLESVAFEKYKEL-SDESEEQVSKILNFDDFEEQYGL-RKEEAEPAS
EQSSEPEPEPQPQQQPPSPSRLEVEVDDSIGKHIEEDDLGLPDIPGLDDDDDLMS-----
--SHL-------NDLDLPHDIDFEH------------------------
>XP_001482249_Meyerozyma_guilliermondii
------------------------------------------------------------
------------------------------------------------------------
------------------------------------------------------------
------------------------------------------------------------
------------------------------------------------------------
------------------------------------------------------------
------------------------------------------------------------
------------------------------------------------------------
------------------------------------------------------------
------------------------------------------------------------
------------------------------------------------------------
------------------------------------------------------------
------------------------------------------------------------
------------------------------------------------------------
------------------------------------------------------------
------------------------------------------------------------
------------------------------------------------------------
------------------------------------------------------------
------------------------------------------------------------
------------------------------------------------------------
------------------------------------------------------------
------------------------------------------------------------
------------------------------------------------------------
----MVSLYNNRLNGILADEMGLGKTIQTISLITYIVEVKKINGPFLVIVPLSTLTNWNL
EFEKWAPSVKKITYKGTPNQRKSLQFEVRKGDFQILLTTFEYIIKDKSVLAKVKWIHMII
DEGHRMKNANSKLSETLTHHYHSDYRLILTGTPLQNNLPELWALLNFVLPKIFNSVKSFD
EWFNTPFANTGGQDKIELSEEETLLVIRRLHKVLRPFLLRRLKKDVEKDLPNKVEKVVKC
RMSSLQSKLYQQMLKYNLLFSSNPDG-DGKPIAIKNTNNQIMQLRKICNHPFVYEEVENM
INPTADTNDEIWRVAGKFELLDRILPKLKATGHRVLIFFQMTLIMNIMEDFLRLRDLKYM
RLDGATKADDRTGLLKLFNEENSDYFCFLLSTRAGGLGLNLQTADTVIIFDSDWNPHQDL
QAQDRAHRIGQKNEVRIIRLITEDSVEEMILERAHAKLEIDGKVIQAGKFDNKSTTEEQE
ALLRALFVKEEERKAKTS-AM-D-GDDELDDDELNQILSRDDTELVVFRQL--DEARNLE
TKQ----ASYPT-------RLFSEQELPDFYKT-NFD--IYFDKDIVNADDY---GRGAR
ERKTALYDDNLTEEQWLKQI----------------------------------------
------------------------------------------------------------
------------------------------------------------------------
------------------------------------------------------------
------------------------------------------------------------
------------------------------------------------------------
------------------------------------------------------------
------------------------------------------------------------
------------------------------------------------------------
------------------------------------------------------------
-------------------------------------------------
>XP_018709322_Metschnikowia_bicuspidata
------------------------------------------------------------
---------------------MNRQP----------------TREEVQRYIQRWQQLKAQ
YGSDAVNVPEYTQLTK-------------------------------------LIRYIQA
QALQRQQQVQTQQQHQQPQQQPQNQQ---------QQ------------QQQHQ---QQP
QQIQ--------------------------------------------QQQQQIQQQQIQ
QQQIQQQQIQQPAPDPAMLQVTHQPAGFQPHFAPKQLFVPVA------------------
------STMGSAMSNSGSSLGTPVMGAA--------------------------------
--------------------------------------TAQMGVPPLAAVDFARGGPDP-
------------------------------------------------------------
----------------------SPFTPQ-QMEVLRLQHQAAKFLFRSLGGFA--PVPQGL
I---DVATNERMAFSNNS------------------------------------------
------------------------------------------------------------
----------------------------------------------AALAGAPGSGSQS-
--PQVPL---------------------------------------------QQAAPAAF
ARQSQVPMQPP------------------------------------PALRPDAHQLAAA
PQMVALKRHAAKSQTPQQQPGSGTPAAAAAADPNHIQP-------------VSRLAAVP-
-----------REFAALAG-AEDLSGQ-LVIPVSKPGAQVDAFVLPTG-AG----PGTGA
SVPFSALYASQGKSRY---PSL-----LPYGINFSEIASSREHYISLMIHARISDLAR--
--------RLAAAA--D-AAERDLLTVEITQLKLLPHQKAVRGRVLSQMWFSKALLPNSH
---------PNFLAKF-------PELLI-------ENVLATELLYKQQLYSVVQAKNKRH
HEN--VARVLAYTAGKKERLHGLRERLERLAIKVNSFHAQTAKEEQKKSERMAKQRLQAL
KLNDEEAYLKLLDHTKDTRITHLLNQTNQFLDTLAQAVQTQQRESASKAPH----LDPSE
ALPE------PG-------ADEAKHE-KVDYYQVAHRVTEEVTKQPSLLVGGQLKEYQIK
GLQWMVSLFNNHLNGILADEMGLGKTIQTISLLAYLIETKNVSGPFLVIVPLSTLTNWNI
EFEKWAPSIKKITYKGTPVQRKVMQNDIKQNNFQVLLTTFEYIIKDKGLLAKIKWVHMII
DEGHRMKNAQSKLSETLTHFYHSDYRLILTGTPLQNNLPELWALLNFVLPKIFNSVKSFD
EWFNTPFANTGGQDKIELSEEETLLVIRRLHKVLRPFLLRRLKKDVEKDLPNKVEKVVKC
KMSSLQSKLYQMMLKYNALIAGDSGN-GKKASTIKNANNQLMQLRKICNHPFVYEEVENL
INPNLETNDCIWRTAGKFELLDRILPKFKMTGHRVLIFFQMTQIMDIMEDFLRLRDMKYM
RLDGGTKSDDRTTLLKLFNAPGSDYFCFLLSTRAGGLGLNLQSADTVIIFDSDWNPHQDL
QAQDRAHRIGQKNEVRILRLITEDSIEEMILERAVAKLEIDGKVIQAGKFDNKSTSEEQE
ALLRALLEKEEERRQK---SN-E-EDQDLDDDELNQIIARNTNELDVFRDL--DSRRAFA
LRE----ADYPS-------RLFTELELPEIYKK-DPR--SMYKSEQQLIEEY---GRGNR
ERKTAIYDDNLTEEEWLKRI-EGTVSDD-------------SSEEVV-------------
-------------------------------------------------VRKKG-RPR--
------------------------------------------------------------
----------KIDVEKRKMLGLDDESLA---------------------KRPRVATP---
-----------------------------------------ST-----------------
-------------RGKRG-----------------------KVG-RPR----LKTASNRT
TPSVD---------VLAPETRALLQERMEKIMNALLDFS--------------DGE----
RRLSDLFLVKPSKKLYPDYYISIKHPIALDVIRKRIGNKTYMQMRDYLEDIHLIFSNARM
YNEEGSIVYRDALTLENLAIEIYKRECPE-EMSQWDTILDFTSFDEVHQY-K--------
-----PLAAGGIAIKQPV---------------------------TENNVNFVQF-----
--P----------------------------------------------
>XP_002615678_Clavispora_lusitaniae
------------------------------------------------------------
---------------------MNRQP----------------TREEIQRYLQRWQQLKAQ
YGDQAVNVPEFNQLTK-------------------------------------IIRYIQV
QNMQRQQQA-------------QQTQ---------QA------------QMQPQ---QPA
GQM---------------------------------------------QQKQQYMHMAGN
MP----------------------------------------------------------
------PAMGNTTGNMAT--GN---GQSNLAGS---------------------------
-------------------EQGLGGMGMMGMAQ-----TPMQQTPP-SMAPTPSMAAQPT
PRFSQQRMNQNNMPSGARQGPQMVAHQNMTNNMAGMGAQAGRRMSQGVVQGMGRHTSQEP
TQGYMGQPNGA----------VSPMSAQ-QMQLLKSQNQAVKLLFKNPGHSGFAPIPQNL
I---DMATNERMAFSTGDSAPSAPISSAAS------------------------------
------------------------------------------------------------
-------PPQPIVTPQVPAQS---------------------------------------
--PHMPY---------------------------------------------QSATPTST
MRASHGGLQTS------------------------------------TGAVEASQQPVAT
PQDRPDPKKSSGKRLSKSKSNTTTPKTGHASVPTGTQP-------------ITRPAEPP-
-----------MEFGSF-S-DSVDVSKQLVVPISKPNVQVDTFSLPKV-TD----DSS-K
QIPFNGLYAAQSKIRI---PAV-----LPNAVNVDDIVNTREALILVRVNERMQALRK--
--------DLDSASNDD-EKE--LLLAELTQLELLGYQKEVRGLILSQLWFSKSLLPNSH
---------PNFLAKF-------ADLSV-------ENVIATEELYKQQLNSIVQAQNRKH
QET--VYKILSFNSNKREKLTARKEKNDRLAIKINSFHSQTAKEEQKKLEKMAKQRLQAL
RSNDEEAYLKLLDHTKDTRITHLLNQTNQFLDSLAQAVQTQQRESQRNATSSNRPVEDEA
P------------------LDEEKRE-KVDYYQIAHRIKEEVTQQPSILIGGTLKEYQLK
GLQWMVSLFNNHLNGILADEMGLGKTIQTISLLAYLSEKKQISGPYLVIVPLSTLTNWNL
EFEKWAPTLKKITYKGTPVQRKVMQHDIKSLNFQVLLTTFEYVIKDKSLLSKIKWVHMII
DEGHRMKNTNSKLSETLTHYYHSDYRLILTGTPLQNNLPELWALLNFVLPKIFNSVKSFD
EWFNTPFANNGGQDKIELSEEETLLVIRRLHKVLRPFLLRRLKKDVEKDLPNKVEKVIKC
KMSSLQSKLYRMMLKYNALFTGGGT--GQKPNTIKNANNQLMQLRKICNHPFVYEEVENL
INPQAETNDTIWRVAGKFELLDRVLPKFKKTGHRVLLFFQMTQIMDIMEDFLRLRGMKYM
RLDGGTKADDRTYLLNLFNEPNSEYFCFLLSTRAGGLGLNLQTADTVIIFDSDWNPHQDL
QAQDRAHRIGQKNEVRILRLITEDSIEEMVLERAVAKLEIDGKVIQAGKFDNKSTAEEQE
AMLRALMEREEERRQK---NE-D-SDDDLDDDELNQIIARNDNEIKVFQEL--DSERAIE
TKN----ASYSS-------RLFTEQELPEVYQK-DPE--IFHKTEEQIIEEY---SRGSR
ERKTAVYDDNLTEEEWLKKI-EGVVSDG-------------SDTE---------------
-----------------------------------------------SSLKKKG-RPR--
------------------------------------------------------------
------RKDLDSESAKRK-----RDGDEDAGG-----------------KRARSATP---
-----------------------------------------GS-----------------
-RG----------KGRPR-----------------------V-G-RPK----IKSSTNRN
TPTVD---------YLAPEERLQLQNNMDIIYGNLLDYK--------------ENN----
RKLSDMFMVKPSKRLYPDYYVLIKHPLALDTVKKRIGNKTYTNIREFLEDLHMIFSNARI
YNEEGSLVYNDATTLENLAISNYKDLYASADEEEKARTLDFKEFDDIHSL-K--------
-----PLV-GGTSVKQPVNNSVLT---------------------PDDDGIDINS-----
--FMKGDSFG----DNLPF------------------------------
>XP_025344057_Candida_haemuloni
------------------------------------------------------------
---------------------MNRQP----------------TKEEIQRYVSRWHQLKHQ
YGDQAQNIPEFNQLSK-------------------------------------VIRYFQL
QAVQRHQ----------------------------QQ------------QQQQQ---QQQ
QQQQQPQPQNG-------------------------------------MKSNQASLQQGQ
SPQQNQLNFNNMGNVQGNMGNNNNPGNMNQMNMNQMRGMTNGNPMSQNMQNVNNQPYMQM
------QGMAPGSRASSSNMNTPAVGHASVHP-GAPMSMMSGPNSHSPV-----------
-------------------NQSPHTAMANTPSMGQPSGQGMASAMQSGLGGGGGAAPGVS
GGPGGSAPGQLQGVPG-AGLQQGPG------------------------GSMGPQMNNNA
GFGGNGVSSPS----------EGPFTPQ-QIQLLKSQHQMVKMLFRTPSNGFP-PIPQNL
A---EMASNERLAFNGDPNPQPPQ-------------QVPNQ----QQLHNQLRNQ----
------------------------------------------------------------
-------PPMGHPNPAQARPQQASAQQS------------------PAAIGGAVPGSAPF
QSPQAGI---------------------------------------------QQPPTPSS
RRGTQIPVQTQ------------------------------------HPTQVPSSAGTPK
PGSTPQEKPDSKRKGKKSGGNTPQVAS--AAHPSSVVP-------------VPRPAEPP-
-----------VPFEELSE-KEDLSNK-LIVPMSKPNLQVDAYEVPHV-GA----LAK-E
NVPFSSLYSSQNKVKY---PYL-----LPNGINMDEVASNRESFILLSIDARVTSLQK--
--------ELETTT--D-ELKKQDILVELGELELIPYQKEVRGKMLSQLWFSKSLLPNSH
---------PNFLAKF-------GSLTL-------ENVVATEELYKQQLNSLVQAQNRKH
QTQ--VSRILNFHAKNTERISNRKEKLERLSIRINSLHTQTAKEEQKKVERMAKQRLQAL
KSNDEEAYLKLLDHTKDTRITHLLSQTNQFLDSLAQAVQTQQKATQERMNPRVAE-----
EDEN------E--------GTEEKRE-KVDYYHVAHRIKEDVTVQPSILIGGTLKEYQLK
GLQWMVSLYNNHLNGILADEMGLGKTIQTISLLTYLVEMKNVPGPFLVIVPLSTLTNWNL
EFEKWAPALRKITYKGTPVQRKVLQHDVRQGNFQVLLTTFEYIIKDKSLLSKTKWVHMII
DEGHRMKNTNSKLSETLTQNYHSDYRLILTGTPLQNNLPELWALLNFVLPKIFNSVKSFD
DWFNTPFANTGGQDKIELSEEETLLVIRRLHKVLRPFLLRRLKKDVEKDLPNKVEKVVKC
KMSSLQSKLYRMMLKYNALFAGESVT-GQRPSTIKNANNQLMQLRKICNHPFVYEEVENI
INPRSETNDIIWRVAGKFELLDRILPKFKQTGHRVLIFFQMTQIMDIMEDFLRLRDMRYM
RLDGATKSDDRTELLKLFNAPNSEYFCFLLSTRAGGLGLNLQSADTVIIFDSDWNPHQDL
QAQDRAHRIGQKNEVRILRLVTEDSIEEMILERAVAKLEIDGKVIQAGKFDNKSTSEEQE
ALLRALMEKEEERRQK---GG-E-EDDELDDDEMNQVIARNEDELVTFREI--DEQRALE
LKN----SGYPS-------RLYADQELPEIYQK-DPE--VYYKTDEQLIEEY---GRGNR
ERKSMKYDDNMTEEEWLKRLTDTF------------------------------------
---------------------------------------------------------Q--
------------------------------------------------------------
----------KND---RKRVMTDGESAA---------------------KRPRSSTP---
-----------------------------------------SG-----------------
-------------RSKKG-----------------------KIG-RPR----LKGASNRT
TPSID---------PLSPEERDILQARTSEIYAALIDLK-------------LD-D----
RKLSDMFLVKPSKKLYPDYYVLIKHPLALDAVKKRMGNKTYTKVREFLEDIHLIFSNARI
YNEEGSIVYQDSLALENLALDKFKELYIDLPSEEKDKTLDFSEFDETNNL-K--------
-----PLAISGSAVKQPVNVK------------------------PIKDIEDVESKPETK
EPSKVGSPANVFEDALKPDDL-NIGDIGDLLPGEDNADTDQYFDIPTDM
>XP_024713789_Candida_pseudohaemulonis
------------------------------------------------------------
---------------------MNRQP----------------TREEIQRCVLRWHQLKNQ
YGDQAPNVPEFNQLLK-------------------------------------MIRFFQQ
QAMQRHQ----------------------------QQ------------QQQQQ---Q--
--------QNG-------------------------------------LKSN-AQLPQGQ
LPHQNQLNFNNMGQ-PGSMANNSN-ANMNQMNMNQMRGMANGNPMSQNMQGVNNQPYMQM
------QGMAPGSRGSGSTMNTPAVGHANVHP-GAQMSMMAGPNSHSPA-----------
-------------------NQSPHAAMANTPSMGQPSGQGM---VQSGI---GGALPGSA
GGPG----AQVQGVPGNTGLPLGPG------------------------GNLGPQMGNNA
----VPATSPG----------EGPFTPQ-QIQLLKLQHQMVKLLFRPSNNGFP-PIPQNL
V---DMASNERLAFNGDPSQQQQQQQQQQQPQQQQQPQVPNQ----QQLHNQLRNQ----
------------------------------------------------------------
-------PPMGHPHPAQNRPQQTSAQQL------------------PAAIGGAVPGLVPF
HSPQPGM---------------------------------------------QQPPTPGS
RRSTQIPAQNQ------------------------------------PPTQVPLVSNTPK
PGSTPQDKLDPRRKGKRSGGSTPQVSL--APQPAGAVP-------------IPRQPEPP-
-----------VPFEELNS-NEDLSKQ-LVVPMSKPNLQVDAFEIPEI-AG----HAK-D
DIPFSTLYTAQNRVKY---PFI-----MPNGINMDEIVTNRESHIMLQIDARATLLQK--
--------KLENTS--D-DIEKQDILVELGELELIPYQKEIRGKLLSQLWFSKSLLPNSH
---------PNFLAKF-------GSLTL-------ENVVATEELYKQQLNSLVQAQNKKH
QTQ--VSRILGFHQSNSERIANRREKLERLSIRINSLHAQTAKEEQKKVERMAKQRLQAL
KLNDEEAYLKLLDHTKDTRITHLLNQTNQFLDSLAQAVQTQQKATQKRIKPSAEEEEAEK
EEGE------E--------AAEEKRE-KVDYYHVAHRVKEEVSSQPSILVGGTLKEYQLK
GLQWMVSLYNNHLNGILADEMGLGKTIQTISLLTYLVEKKNVPGPFLVIVPLSTLTNWNL
EFEKWAPALRKITYKGTPVQRKVLQHDVRLGNFQVLLTTFEYIIKDKSLLSKTRWVHMII
DEGHRMKNANSKLSETLTQNYHSDYRLILTGTPLQNNLPELWALLNFVLPKIFNSVKSFD
DWFNTPFANTGGQDKIELSEEETLLVIRRLHKVLRPFLLRRLKKDVEKDLPNKVEKVVKC
KMSSLQSKLYRMMLKYNALFAGESVT-GQRPSTIKNANNQLMQLRKICNHPFVYEEVENI
INPRSETNDIIWRVAGKFELLDRILPKFKQTGHRVLIFFQMTQIMDIMEDFLRLREMKYM
RLDGATKSDDRTELLRLFNAPNSEYFCFLLSTRAGGLGLNLQSADTVIIFDSDWNPHQDL
QAQDRAHRIGQKNEVRILRLVTEDSIEEMILERAVAKLEIDGKVIQAGKFDNKSTSEEQE
ALLRALMEKEEERRLK---AN-E-DDDDMDDDEMNQVIARNEDELTVFREI--DEQRALD
LKK----SGYPS-------RLFSDQELPEIYQK-DPE--VYYKTDEQLIEEY---GRGNR
ERKSMRYDDNMTEEEWLKKI-DGYASDE-------------SDDDIV-------------
-------------------------------------------------PRKKG-RPR--
------------------------------------------------------------
----------KDD---RKRGLADGESAA---------------------KRPRSSTP---
-----------------------------------------SS-----------------
-------------RTKKG-----------------------KIG-RPR----LKGASNRT
TPSID---------PLSPEDRETLQTRMADIYSALIDLT-------------TD-D----
RKLSDMFLVKPSKKLYPDYYVLIKHPLALDAVKKRMSNKTYTAIREFLEDIHLIFSNARI
YNEEGSIVYQDSVMLENLAVDKFKELFSDTPAEEIEKILDFTEFDETNNL-K--------
-----PLAISGSAVKQPINVK------------------------PVENLEDIDMKPETH
EPPKMDLPTNMFDDALKPDDL-NIDDIGDLLPGEDNGDTDRYFDIPTDM
>XP_025336380_Candida_duobushaemulonis
------------------------------------------------------------
---------------------MNRQP----------------TREEIQRCVSRWHQLKNQ
YGDQAPNVPEFNQLSK-------------------------------------MIRFFQQ
QAMQRHQ----------------------------QQ------------QQQQQ---Q--
--------QNG-------------------------------------LKTN-AQLQQGQ
SPHQNQLNFNNMGQ-PGSMANNSN-ANMNQMNINQMRGMANGNPMSQNMQGVNNQPYMQM
------QGMAPGSRGSGSAMNTPAVGHANVHP-GAQMSMMTGPNSHSPA-----------
-------------------TQSPHAAMANTPSMGQPSGQGM---VQSGI---GGALPGSA
GGPG----TQVQGMPGNTGLPSGPG------------------------GNLGPQMGNNA
----VPATSPG----------EGPFTPQ-QIQLLKSQHQMVKLLFRPSNNGFP-PIPQNL
V---DMASNERLAFNGDPSQQQQQQQQ----QQQQQPQVPNQ----QQLHNQLRNQ----
------------------------------------------------------------
-------PPMSHPHPAQNRPQQTSAQQS------------------PATIGGAVPGSVPF
HSPQPGM---------------------------------------------QQPPTPGS
RRSTQIPAHNQ------------------------------------PPTQVPSVSNTPK
PGSTPQDKSDPRRKGKRSGGSTPQVSS--APQPAGAVP-------------IPRQPEPP-
-----------VPFEELNS-SEDLSKQ-LVVPMSKPNLQVDAFEITEI-AG----HAK-D
DIPFSTLYTAQNRVKY---PFI-----MPNGINMDEIVTNRESHIMLQIDARATSLQK--
--------KLENTS--D-DIEKQDILVELGELELIPYQKEIRGKLLSQLWFSKSLLPNSH
---------PNFLAKF-------GSLTL-------ENVVATEELYKQQLNSLVQAQNKKH
QTQ--VSRILGFHQSNSERIANRREKLERLSIRINSLHAQTAKEEQKKVERMAKQRLQAL
KSNDEEAYLKLLDHTKDTRITHLLNQTNQFLDSLAQAVQTQQKATQKRIKPSAEEEEAEK
EDGE------E--------AMEEKRE-KVDYYHVAHRVKEEVSSQPSILVGGTLKEYQLK
GLQWMVSLYNNHLNGILADEMGLGKTIQTISLLTYLVEKKNVPGPFLVIVPLSTLTNWNL
EFEKWAPALRKITYKGTPVQRKVLQHDVRSGNFQVLLTTFEYIIKDKSLLSKTRWVHMII
DEGHRMKNANSKLSETLTQNYHSDYRLILTGTPLQNNLPELWALLNFVLPKIFNSVKSFD
DWFNTPFANTGGQDKIELSEEETLLVIRRLHKVLRPFLLRRLKKDVEKDLPNKVEKVVKC
KMSSLQSKLYRMMLKYNALFAGESVT-GQRPSTIKNANNQLMQLRKICNHPFVYEEVENI
INPRSETNDIIWRVAGKFELLDRILPKFKQTGHRVLIFFQMTQIMDIMEDFLRLREMKYM
RLDGATKSDDRTELLRLFNAPNSEYFCFLLSTRAGGLGLNLQSADTVIIFDSDWNPHQDL
QAQDRAHRIGQKNEVRILRLVTEDSIEEMILERAVAKLEIDGKVIQAGKFDNKSTSEEQE
ALLRALMEKEEERRSK---AN-E-EDDDMDDDEMNQVIARNEEELTVFREI--DEQRALD
LKK----SGYPS-------RLFSDQELPEIYQK-DPE--VYYKTDEQLIEEY---GRGNR
ERKSMRYDDNMTEEEWLKKI-DGYASDE-------------SDDDIV-------------
-------------------------------------------------PRKKG-RPR--
------------------------------------------------------------
----------KDD---RKRGLADGESAA---------------------KRPRSSTP---
-----------------------------------------SS-----------------
-------------RTKKG-----------------------KIG-RPR----LKGASNRT
TPSID---------PLAPEDRQTLQTRMADIYSALIDLT-------------TD-D----
RKLSDMFLVKPSKKLYPDYYVLIKHPLALDAVKKRMSNKTYTAIREFLEDIHLIFSNARI
YNEEGSIVYQDSVMLENLAVDKFRELFSDTPAEEIEKILDFTEFDETNNL-K--------
-----PLAISGSAVKQPISAK------------------------PVENLEDIDLKPETH
EPPKMDSPTNMFDDALKPDDL-NIDDI-------DNGDTDRYFDIPTDM
>XP_028892050_Candida_auris
------------------------------------------------------------
---------------------MNRQP----------------TREEIQRYVQRWHQLKQQ
YGDQVQNVPEYNQLSK-------------------------------------VIRFFQL
QAAQRQQ----------------------------QQ------------QQQQQ------
--------QNG-------------------------------------VKPNSAQLQQGQ
SPQQSQ--FNAMGNVPGNMAGGNA-SNVNQINMNQMGGMANGNPMAQN---INNQPYMQM
------QGMAPGSHASTNAMNTPAVGNANVLPAGGQMPMMSGPNSHSPI-----------
-------------------SQSPHALMANTPSVGQP--QGMDTGLQ------GGIPPGMH
GGPA---MGQMQTVPGAAAATALQQ------------------------GAVGNSLGNNG
--FGSGPTPPN----------EGPFSQQ-QMQLLKSQHQMVKMLFRNPGNGFP-AIPQNL
A---EMATNERLAFSGDPSQQGPQ-------------KMANQHLQNQQLHNQIRNQ----
------------------------------------------------------------
-------PPMAPVNP-QSRPQSV-IQQS------------------PAAVGGAVPGSVPF
HSPQLGV---------------------------------------------QQPPTPSS
RRGTQIAAQGQ------------------------------------PSTQMSSQGGTPK
P---TQDRAEPKKRGKKSATGTPRIQP--ASQPSSSVP-------------VTRPAEPP-
-----------LSFDELSQ-NEDLSKQ-LIVPISKPNLVVDTFELPKV-GV----NMK-E
DISFNSLYSGQNRIKY---PYL-----MPNSIDIDDIVANRESHIMLQIDARVTQLQK--
--------KLESTT--D-ESEKNDILVELGELELLPYQKEVRGKILSQLWFSRSLLPNSH
---------PNFLAKF-------GSLTL-------ENVVATEELYKQQLNSLVQAQNKKH
QVQ--VSKILQFHTKNSERINARREKLERLGIRINSLHTQIAKEEQKKVERMAKQRLQAL
KSNDEEAYLKLLDHTKDTRITHLLNQTNQFLDSLAQAVQTQQKATQELIDHRTTENEPEV
DD--------E--------PAEEKRE-KVDYYHVAHRVKEEVLSQPTILVGGTLKEYQLK
GLQWMVSLYNNHLNGILADEMGLGKTIQTISLLTYLVEKKNVPGPFLVIVPLSTLTNWNL
EFEKWAPALKKITYKGTPVQRKVLQQEVRQGNFQVLLTTFEYIIKDKSLLSKTKWVHMII
DEGHRMKNTNSKLSETLTQNYHSDYRLILTGTPLQNNLPELWALLNFVLPKIFNSVKSFD
DWFNTPFANTGGQDKIELSEEESLLVIRRLHKVLRPFLLRRLKKDVEKDLPNKVEKVVKC
KMSSLQSKLYRMMLKYNALFAGESVT-GQRPSTIKNANNQLMQLRKICNHPFVYEEVENI
INPRSETNDTIWRVAGKFELLDKILPKFKQTGHRVLIFFQMTQIMDIMEDFLRLRDMKYM
RLDGATKSDDRTELLRLFNAPDSEYFCFLLSTRAGGLGLNLQSADTVIIFDSDWNPHQDL
QAQDRAHRIGQKNEVRILRLVTEDSIEEVILERAVKKLEIDGKVIQAGKFDNKSTAEEQE
ALLRALMEKEEERRQK---GG-E-DDDELDDEELNQVIARNEDEIVKFREI--DEDRALE
LKN----AGYPS-------RLYSDQELPEIYQK-DPE--VYYKTDEQLIEEY---GRGNR
ERKMMKYDDNMTEEEWLKKI-DGYASEE-------------SEDDIA-------------
-------------------------------------------------PRKKG-RPR--
------------------------------------------------------------
----------KDESEKRRRANTDGEPAA---------------------KRPRSSTP---
-----------------------------------------SN-----------------
-------------RSKKG-----------------------KIG-RPR----LKGASNRA
TPSID---------PLTPEERETLQARTAEIYTALLELT-------------TE-D----
RKLSDMFLVKPSKKLYPDYYVLIKHPLALDAIKKRMANKTYTNIREFLEDLHLIFSNARI
YNEEGSIVYQDASVLENLALAKFKELYQDMPKDEIDKTLDFTEFDEINNL-K--------
-----PLAISGTAIKQPVDVQ------------------------SDKG-SNVESKPETE
DPSKVGSPANVFENDMKPEDLADIGNIDGFLPGEDNGEADRFFDIPGGI
>NP_014933_Saccharomyces_cerevisiae
------------------------------------------------------------
------------------MNIPQRQF----------------SNEEVNRCYLRWQHLRNE
HGMNAPSVPEFIYLTK-------------------------------------VLQFAAK
QRQELQM----------------------------QR------------QQQGI---S--
------------------------------------------------GSQQNI------
-------VPNSSDQAELP------------------------------------------
------NNASSHISASASPHLAPNMQLNGNETFSTSAHQSPIMQTQMPLNSNGGNNMLP-
QRQSSVGSLN-----------------ATNFSPTPANNGENAAEKPDNSNHNNLNLNNSE
L-QPQNRSLQEHNIQDSNVMPGSQINSPMPQQAQMQQAQFQAQQ------------AQQA
Q-QAQQAQQAQARLQQGRRLPMTMFTAE-QSELLKAQITSLKCLVNRK------PIPFEF
Q---AVI---QKSINHPPDFKRMLLSLSEFARRRQPTDQNN-------------------
------------------------------------------------------------
-QSNLN-GGNNTQQPGTNSHYNNTNTDNV-SGLTRNAPLDSK------------------
-----------------DENFASVSPAGPSSVHNAKNGTLDKNSQTV---------SGTP
ITQTESK-----------------------------------------------------
----------KEENETISNVAKTAPNSNKTHTEQNNPP-------------KP---QKP-
-----------VPLNVLQD-QYKEGIK--VVDIDDPDMMVDSFTMPNI-SH--------S
NIDYQTLLANSDHAKFTIEPGV-----LPVGIDTHTATDIYQTLIALNLDTTVNDCLD--
--------KLLNDECTE-STREN-ALYDYYALQLLPLQKAVRGHVLQFEWHQNSLLTNTH
---------PNFLSKI-------RNINV-------QDALLTNQLYKN--HELLKLERKKT
EAVARLKSMNKSAINQYNRRQDKKNKRLKFGHRLIATHTNLERDEQKRAEKKAKERLQAL
KANDEEAYIKLLDQTKDTRITHLLRQTNAFLDSLTRAVKDQQKYTKEMIDSHIKEASEEV
DDLSMVPKMKDE-----EYDDDDDNS-NVDYYNVAHRIKEDIKKQPSILVGGTLKDYQIK
GLQWMVSLFNNHLNGILADEMGLGKTIQTISLLTYLYEMKNIRGPYLVIVPLSTLSNWSS
EFAKWAPTLRTISFKGSPNERKAKQAKIRAGEFDVVLTTFEYIIKERALLSKVKWVHMII
DEGHRMKNAQSKLSLTLNTHYHADYRLILTGTPLQNNLPELWALLNFVLPKIFNSVKSFD
EWFNTPFANTGGQDKIELSEEETLLVIRRLHKVLRPFLLRRLKKDVEKELPDKVEKVVKC
KMSALQQIMYQQMLKYRRLFIGDQN--NKKMVGLRGFNNQIMQLKKICNHPFVFEEVEDQ
INPTRETNDDIWRVAGKFELLDRILPKLKATGHRVLIFFQMTQIMDIMEDFLRYINIKYL
RLDGHTKSDERSELLRLFNAPDSEYLCFILSTRAGGLGLNLQTADTVIIFDTDWNPHQDL
QAQDRAHRIGQKNEVRILRLITTNSVEEVILERAYKKLDIDGKVIQAGKFDNKSTSEEQE
ALLRSLLDAEEERRKKRESGV-E-EEEELKDSEINEILARNDEEMAVLTRM--DEDRSKK
EEE----LGVKS-------RLLEKSELPDIYSR-DIG--AELKREESESAAVYNG-RGAR
ERKTATYNDNMSEEQWLRQF-------------------EVSDDEKNDKQARKQRTKKED
KSEAIDGNGEIKGENIDADNDGPRINNISAEDRADTD-LAMNDDDFLSKKRKAG-RPR--
------------------------------------------------------------
------------GRPKKVKLEGSENSEPPALES-------------SP-VTG-DNSPSED
FMDIP---------------------------------KPRTAGKTSVKSARTSTRGRGR
GRG----------RGRGR-----------------------GRG-RGRPPKARNGLDYVR
TPAAA---------TSPIDIREKVAKQALDLYHFALNYE-------------NEAG----
RKLSDIFLSKPSKALYPDYYMIIKYPVAFDNINTHIETLAYNSLKETLQDFHLIFSNARI
YNTEGSVVYEDSLELEKVVTKKYCEIMGDNSQ------LDFTEFDEQYGT-R--------
-----PLVLPPVVTSSVAE--------------------------SFTDEADSSMT----
-----EASV----------------------------------------
>XP_018219488_Saccharomyces_eubayanus
------------------------------------------------------------
------------------MNIPQRQF----------------SKEEVNRCYLRWQQLRNE
HGMNAPSVPEFIYLTK-------------------------------------VLQVAAK
QQPELQM----------------------------QR------------RQQGM---S--
------------------------------------------------VSQQNT------
-------ASASPNQVDLP------------------------------------------
------NNTASHISASASPNLAPNMPLNGSEPFATTAHQSPIMSAPIPLDNNSNNNNIPE
QRQSSMTSLN-----------------GNNFSQPAANNVENVADKPANTTHNGYNPNISE
G-QPQSGSPRDHTMQDLNALPGSQINSPMPQQTQMQQAQFQAQQ------------AQQV
QFQAQQAQQTQVPPQQGRRLPMTMFTAE-QSELLKAQITSLKCLVNRK------PIPLEF
Q---AVI---QKSINHPPDFKRMLLSLSEFAKRRQPVDQNG-------------------
------------------------------------------------------------
-QLNNN-KSNGMQQPAIEAEHNNINLDQTASEVANNTPLEDK------------------
-----------------NVDVTSVPFIGPSNKPDV-NSPSVKNLQAV---------SNTQ
TARANSK-----------------------------------------------------
----------IEENKASSNEDKTVSISDKILTEQNKPP-------------TP---QKP-
-----------VPLNVLQE-QYKEGIK--VVDIDDPDMMVDSFTMPNV-CQ--------S
NIDYLTLLANSDHARFLIEPGV-----LPVGIDTHTATDIYQTLIALNLDATVNDCLD--
--------KLLDDDCEG-SVKED-ALYDYYALQLLPLQKAVRGHILQFEWHQNSLLTNTH
---------PNFLSKI-------RNVNA-------QDALLTNQLYKN--HELLKLERKKL
EVVARLKSMNKSAINQYNKRQDKKNKRLKFGHRLIATHANLERDEQKRAERKAKERLQAL
KANDEEAYIKLLDQTKDTRITHLLRQTNAFLDSLTRAVKDQQKYTKDMIDSHIKETSEEV
EDLSMVPKMKDE-----EYDEDEDSA-NIDYYNVAHKVKEDIKKQPSILVGGTLKDYQIK
GLQWMVSLFNNHLNGILADEMGLGKTIQTISLLAYLYEMKNIRGPYLVIVPLSTLSNWSS
EFAKWAPSLRAISFKGSPNERKSKQALIRAGEFDVVLTTFEYIIKERALLSKVKWVHMII
DEGHRMKNAQSKLSLTLNTHYHADYRLILTGTPLQNNLPELWALLNFVLPKIFNSVKSFD
EWFNTPFANTGGQDKIGLSEEETLLVIRRLHKVLRPFLLRRLKKDVEKELPDKVEKVVKC
KMSALQQIMYQQMLKYRRLFIGDQN--NKKVVGLRGFNNQIMQLKKICNHPFVFEEVEDQ
INPNRETNDDIWRVAGKFELLDRILPKLKATGHRVLIFFQMTQIMDIMEDFLRYINIKYL
RLDGHTKSDERSELLRLFNAPNSEYLCFILSTRAGGLGLNLQTADTVIIFDTDWNPHQDL
QAQDRAHRIGQKNEVRILRLITTNSVEEVILERAYKKLDIDGKVIQAGKFDNKSTSEEQE
ALLRSLLDAEEERRKKRESGV-E-EEEELKDSEINEILARSDGEMVTLAKM--DEERSKR
EEE----LGARS-------RLLEKCELPDIYSR-DIG--AELKREESESAAVYNG-RGAR
ERKTATYSDNMSEEQWLRQF-------------------EVSDDERNEKRARKLRKEYEA
KSETVNEDAEIKGEYIDIENGEAENNQDSIEHHVDTD-PVMNDDESISKKRKAG-RPR--
------------------------------------------------------------
------------GRPKKVKLETPEDGEPLTLES-------------SP-VTG-DNSPSEG
FVDVP---------------------------------KPQTAGKTSVKSARTSARGRGR
GRG----------RGRGR-----------------------GRG-RGRPPKVRNGLDYVR
TPAGA---------TTPIDIREKVAKQAQALYDFALNYK-------------NEAG----
RKLSDIFLAKPSKVLYPDYYLIIKYPIAFDNISTHMDLLAYNSLKETLQDFYLIFSNARI
YNTEGSVVYDDSLELEKVVMDKYHEIMGDDTP------ISFTEFDEQYAT-K--------
-----PLALPPIVPSTLAE--------------------------SLADEADETMT----
-----ETSI----------------------------------------
>XP_033769406_Saccharomyces_paradoxus
------------------------------------------------------------
------------------MNIPQRQF----------------SNEEVNRCYLRWQHLRNE
HGMNAPSVPEFIYLTK-------------------------------------VLQFAAK
QRQELQM----------------------------QR------------QQQGI---A--
------------------------------------------------VSQQSI------
-------VPNSSDQAELP------------------------------------------
------NNTSSHISASASPHLAPNMQLNGNESFSTSAHQSPTMHTQMPLNSNGSNNMLP-
QRQSSVGSLN-----------------ATNFSPTPGNNGEGAAEKPNNSNHNSFNVNTSE
L-QAQNLQLQEHNIQDSNVMPSSQIDSPMPQQAQMQQAQFQAQRAQQAQHAQQAQHAQQA
Q-HAQQAQQAQARPQQGRRLPMTMFTAE-QSELLKAQITSLKCLVNRK------PIPFEF
Q---AVI---QKSINHPPDFKRMLLSLSEFARRRQPTDQIS-------------------
------------------------------------------------------------
-QSKHN-GGNDTQQPSSNSQYNNTDAENV-SGPTKHAPLDGR------------------
-----------------DKAIAPVPPAGPSNEHIAKDSPLDKNTQNV---------SGTP
MAQTESK-----------------------------------------------------
----------KEENETVPNAAGTASNNSKALTEQNKPP-------------KP---QKP-
-----------VPLNVLQD-QYKEAVK--VVDMDDPDIMVDSFTMPNV-CH--------G
SIDYQTLLDNSDHAKFTIEPGV-----LPVGIDTHTATDIYQTLIALNLDTTVNDCLD--
--------KLLNDECTE-STREN-ALYDYYALQLLPLQKAVRGHVLQFEWHQNSLLTNTH
---------PNFLSKI-------RNINI-------QDALLTNQLYKN--HELLKLERKKI
EAAARLKSMNKSAINQYNRRQDKKNKRLKFGHRLIATHTNLERDEQKRAEKKAKERLQAL
KANDEEAYIKLLDQTKDTRITHLLRQTNAFLDSLTRAVKDQQKYTKEMIDSHIKEASEEV
DDLSMVPKMKDE-----EYDDDDDNS-NVDYYNVAHRIKEDIKKQPSILVGGTLKDYQIK
GLQWMVSLFNNHLNGILADEMGLGKTIQTISLLTYLYEMKNIRGPYLVIVPLSTLSNWSS
EFAKWAPTLRAISFKGSPNERKAKQAKIKAGEFDVVLTTFEYIIKERALLSKVKWVHMII
DEGHRMKNAQSKLSLTLNTHYHADYRLILTGTPLQNNLPELWALLNFVLPKIFNSVKSFD
EWFNTPFANTGGQDKIELSEEETLLVIRRLHKVLRPFLLRRLKKDVEKELPDKVEKVVKC
KMSALQQIMYQQMLKYRRLFIGDQN--NKKMVGLRGFNNQIMQLKKICNHPFVFEEVEDQ
INPTRETNDDIWRVAGKFELLDRILPKLKATGHRVLIFFQMTQIMDIMEDFLRYINIKYL
RLDGHTKSDERSELLRLFNAPNSEYLCFILSTRAGGLGLNLQTADTVIIFDTDWNPHQDL
QAQDRAHRIGQKNEVRILRLITTNSVEEVILERAYKKLDIDGKVIQAGKFDNKSTSEEQE
ALLRSLLDAEEERRKKRESGV-E-EEEELKDSEINEILARNDEEMAILSKM--DDDRSKK
EEE----LGVKS-------RLLEKDELPDIYSR-DIG--AELKREESESAAVYNG-RGAR
ERKTATYNDNMSEEQWLRQF-------------------EVSDDEKNDKHARKQRTKKED
KSETVDEDTEVKGEFIDADNNDPRNDPNSAEYRTDAD-LAMNDDDFLSKKRKAG-RPR--
------------------------------------------------------------
------------GRPKKVKLEASENSEAPVLES-------------SP-VTG-DNSPSES
FMDIP---------------------------------KPRTAGKTSVKSARTSARGRGR
GRG----------RGRGR-----------------------GRG-RGRPPKARNGLEYVR
TPAAA---------TSPIDIREKVAKQALILYHFALNYE-------------NEAG----
RRLSDIFLAKPSKALYPDYYMIIKYPVAFDNINTHIEMLAYNSLKETLQDFHLIFSNARI
YNTEGSVVYEDSLELEKMVTKKYREIMDDNSA------IDFAKFDEQYGT-K--------
-----PLVLPPVVTSSVAE--------------------------SLTDEADSSMT----
-----EASI----------------------------------------
>XP_003675109_Naumovozyma_castellii
---MLEATTVTASP----------------------------VSQVNFKLDSNSNNT---
--------ETEKSIPNFSIPKPE-------------------SKNHLEQLIYRYRAIQEQ
PKANKF---EIGLLEK-------------------------------------TFSDISH
EQDEYIEKLNDIRSDANI-----------------KQ------------SKYDK---A--
------------------------------------------------------------
------------------------------------------------------------
------------------------------------------------------------
------------------------------------------------------------
------------------------------------------------------------
--------------------------------VLQRQLLALQFLERDM------DIPDGI
LLDDDKMQDAKDAQDTSDVLKPIKLTF---------------------------------
------------------------------------------------------------
------------------------------------------------------------
------------------------------------------------------------
------------------------------------------------------------
------------------------------------------------------------
--------------------DFNENARSLGLLDKFSNI-----TKTDL-----------G
KQETENLISKQIAQRIKELER------LPANLGSYSLDDCLEFLTKSDLPSNIDNL----
---------------------KIRALIELKSLKMLTKQKSLRQKLI------NNVTGQAH
HSIPYLRDSPFTIAAQ-------RSVQIRPKVIVPQTVRLAEELERQ--QLLEKRKKERN
LHLKKIYSIIDFVQENQNSTFNHRDRCAQFGKICQSVHSQIEKDEQRRIERTAKQRLQAL
KSNDEEAYLKLLDQTKDTRITQLLRQTNSFLDSLAQAVRVQQNEAKLLRGEEIPP-----
-------------------ITDEERE-KTDYYEVAHQIKEKIDKQPSMLVGGTLKEYQIR
GLEWMVSLYNNHLNGILADEMGLGKTIQSISLITYLFEEKKDPGPYLVIVPLSTITNWTL
EFEKWAPSLNTVIYKGTPNQRRNLQHQVRIGNFDVLLTTYEYIIKDRALLAKHEWTHMII
DEGHRMKNAQSKLSYTITHYYKTRHRLILTGTPLQNNLPELWALLNFVLPKIFNSAKTFE
DWFNTPFANTGTGEKLELTEEETLLVIRRLHKVLRPFLLRRLKKEVEKDLPDKVEKVVKC
KLSGLQQQLYEQMLKHNALFLGEGTE-GATKSGIKGLNNKIMQLRKICNHPFVFDEVEGV
INPTRANSNLLYRVSGKFELLNRVLPKFKAAGHRVLMFFQMTQVMDIMEDFLRMKDLKYM
RLDGSTKADDRTGMLNDFNAPDSDYFCFLLSTRAGGLGLNLQTADTVIIFDTDWNPHQDL
QAQDRAHRIGQKNEVRILRLITTDSVEEVILERAMQKLDIDGKVIQAGKFDNKSTAEEQE
AFLRRLIENESTKDN-------D-DDAELDDDELNEMLARNEDEKILFDKI--DKERTKE
ERR----EAKAEGLSAPLPRLIQVDELPKIFTE-DIS--DHLKEEPVAEGRI-------R
KMKRVYYDDGLTEEQFLEAV-------------------ENEDETLEGAIQKRREARERR
QRSKQEKDLGIRTLENTPEVDAAIPD--DKVENEDLP-DGPEEPAIPQEPKRKT-RKR--
------------------------------------------------------------
------------------------KAKEAVEHVEHDASLENHDETSIS-EATENKRP---
--------------------------------KLKIKLTMKRGKKEESVSSNDADQLNGN
GKGTINEDVEPE-KTSNK-----------------------VNNTKAKGKKAKKSLASEC
TPVVE---------KLLAIMREQL--------------D-------------DTDG----
HPLTGIFEQLPSKKLYPDYYVIIQNPMALETILRKCKRGEYKNLSEVKEDMQTMFNNARF
YNEEGSWVYNDADKLNEFVNQWFKDHQEE-------------------------------
------------------------------------------------------------
-------------------------------------------------
>XP_003672529_Naumovozyma_dairenensis
------------------------------------------------------------
----------------MDLGIPNRVL----------------TKEEISRCYLKWQQLRNL
YGENAPQMPEFITCTR-------------------------------------ILQRAAK
QQQDAKQ----------------------------QL------------QQRQQ---Q--
------------------------------------------------LQNEQT------
---TNSPVPNDVIQRKEP------------------------------------------
------TETTSPGTSLNGPKNVPTPTNNTFPSSTSLRRNSSLAQSPKSVRPPNENQFTET
RSQSNHIESQIPSEPNDYQTGHKVKTTNLPLKQNKQDTTENLNQNFNNDKEQINHIANGK
VQEPHNTQ--DSLPVQSPPAPNPSKPSDMSQSNVPKIIPNNTQNVDTFNKNTQQSSAQAE
SNNIQRPHH------------SNLFTNE-QSTLLKAQITALKCLVNQQ------SVPEEC
Q---SII---QGSINNPPDFRRMLMSLSEFVRRQT--NQNQGPEQQND-----KSSNDQL
NSQSHDFNNKVDGQEVETNLQERQTE------------------------QKQQLQDGKE
PERNHQ-IPDGITPPHVTADESTIHASTKNELS---------------------------
-----------------TPQYLPIAEAKPIGAKTV-----NADLSPK---------SKPQ
EEKVENKA----------------------------------------------------
----------KEVEMKKETIEEKPKEPEFVGD--KEPP-------------KP---QPP-
-----------ILLDDFKALLSENVEN--VIDVKDPTMMVDSFTLPDF--S--------Q
KVTYDSLFPTATDPTLHIQPGF-----LPPGIDIHTATELYHTLIALNIDTSLDECLN--
--------TILSTEDAN-NLKQNDCLYDYYALQLLPLQKAMRGHVLQFEWYQNSLLTNMH
---------PNFLSKV-------RNVNI-------QDTLLTHELYRK--HEILQYEKRKK
QEEQKLNLIINSSVDQYTIRSEKRNRRLKHGHKLINTHVTLEKDEQKRIERKAKERLQAL
KANDEEAYIKLLDQTKDTRITHLLKQTNAFLDSLTKAVKDQQKYTKEMIDSHLLENSEQE
PSVTPQ--LTDA--IVDEEDEDDDLAGTIDYYSVAHRIKEVITRQPTMLVGGTLKEYQLK
GLQWMVSLFNNHLNGILADEMGLGKTIQTISLLTYLYETKNIHGPYLVIVPLSTLSNWSN
EFAKWAPAMRAVSYKGSPAERKSKHNIIKSGEFDVVLTTFEYIIKERALLSKIKWIHMII
DEGHRMKNAQSKLSLTLNTYYHSDYRLILTGTPLQNNLPELWALLNFALPKIFNSVKSFD
EWFNTPFANTGGQDKIELNEEETLLVIRRLHKVLRPFLLRRLKKDVEKDLPDKVEKVIKC
QMSALQQVMYQQMLKYRRLYIGDHT--NKKMVGLRGFNNQLMQLKKICNHPFVFEEVEDR
INPTRETNSNIWRVAGKFELLERILPKLKATGHRVLIFFQMTQIMDIMEDFLRFTGLKYL
RLDGHTKSDERSMLLQLFNEPNSEYFCFILSTRAGGLGLNLQTADTVIIFDTDWNPHQDL
QAQDRAHRIGQKNEVRILRLITEHSVEEAILERAHKKLDIDGKVIQAGKFDNKSTAEEQE
ALLRSLLEAEEDRKKRREQGI-T-DEETMDNNELNELLARNDGEIEIFQKI--DEERTKK
EKE----MGIKT-------RLLDNSELPDVYHQ-DIE--AEMAREESEAAAVYSG-RGAR
ERKSTHYSDNVSEEQWLRQF-------------------EVSDNEDEQVLEVPKAEKEED
VVAIL------------------------------------NETEEGSKKRKAAGRSR--
------------------------------------------------------------
------------GRPKKMKLVDTDVSSETAIPE-------------SP-MT-VENTPNEE
LRTSPPVEDETP---------PE---------------IRVTAGKTSIKSARTNSRGRGR
IRG----------RGRGGR----------------------GRGTRGRPPK-KNGLDYIR
DAKNV---------TESLEVRETIANQAQELFDFAVDYK-------------DKNG----
RNLSDIFLQKPSKAIYPDYYLIIKYPAAYENIEKHIETKAYCSLSEVLEDFHLIFSNARI
YNTEDSLVYQDSTELEEAVTKKYHEITENDDP------IDFSIFDEKYAT-K--------
-----PLQL--------NS--------------------------S--ADASNVIS----
-----PSS-----------------------------------------
>XP_003955769_Kazachstania_africana
------------------------------------------------------------
----------------MDITVPDRPL----------------SKEEINRCYLRWQQLRNE
HGENAPNVPEFIYFTK-------------------------------------ILQTAAK
QQQQ--Q----------------------------EL------------RQRQQ---S--
------------------------------------------------NSQPDK------
-------T---TPQ-ELP------------------------------------------
------NASHSAPQNVDNSQLPLSSQGQQQLPLNPVNNSSPLAENAAIPNGSIHSSSMNQ
QDSMSSAYKS-----------------QNGAME-DSVRSPT-SQNPNNNIASSISHRQSI
ATSPKTV---------DNSRSNAHISNLQSHQAHLLQQAQLAQQ------------AQLS
QQTPL--TQQTQHEQQTLQKHTNIFTQE-QSDLLKAQIGSLKCLVNHQ------PVPFEY
Q---NVI---QKSMNNPPDFRKMLMTLGEYVRTKQ--QQ--KPAQAIGNPQQ--------
-------------------------------------------------------VPPSQ
SQSQVN-KPQGISPPVKQKDEK-KQSNKISAGV---------------------------
-----------------EEN--DLNKNIRNNGPV----------------------NDNK
SVREESKMT--------------------------------------------Q------
----------IHTNTKQHIEKQN--KKNQI---DQQPP-------------KP---VPP-
-----------VPVNVFRN-LHPSLEK--VIDIEDADIMVDSFTLPTL-PE--------S
PIDYNSLFPTSQNPKLNIQPGI-----LPDGVDVHAAAEIYQTLVALNLDTAVDDCLT--
--------KTLDESTDD-KTKED-ALYDYYALQLLPLQKAVRGHLLQFEWYQNSLLTNTH
---------PNFLSKI-------RNINI-------QDTFLTNELYKK--HELLHYKKQQK
ERTVRLAAIANSSIVRFNERIDRRHRRIKFGGKLVTLHGNLEKDEQKRQERKAKERLQAL
KANDEEAYIKLLDQTKDTRITHLLKQTNAFLDSLTKAVKDQQKYTKDMIESHINEDSEGP
EGSMP---NEPK-----YEDDEEEQE-NIDYYNVAHKIKEEITQQPTILVGGTLKEYQLK
GLQWMVSLFNNHLNGILADEMGLGKTIQTISLLTHLYEAKNVHGPFLVIVPLSTLSNWSN
EFIKWAPTLRTIAYKGSPAERKSKQSQVKAGEFDVLLTTFEYIIKEKAILSKVKWVHMII
DEGHRMKNAQSKLSLTLNTFYHSDYRLILTGTPLQNNLPELWALLNFVLPKIFNSVKSFD
EWFNTPFANTGGQDKIELSEEETLLVIRRLHKVLRPFLLRRLKKDVESELPDKVEVVIKC
KMSGLQETLYQQMLKHRRLFVGDHT--NKKMVGLRGFNNQIMQLKKICNHPFVFEEVEDQ
VNPTRETNLNIWRVAGKFELLQRVLPKLKATNHRVLIFFQMTQIMDIMEDFLRLMDIKYL
RLDGHTKSDDRSQLLKLFNAPDSEYFCFILSTRAGGLGLNLQTADTVIIFDTDWNPHQDL
QAQDRAHRIGQKNEVRILRLITEHSVEEVILERAHKKLDIDGKVIQAGKFDNKSTSEEQE
ALLRSLLEAEEERKKRISNGIEE-EEEEFGDNRLNELLARNDDEMGIFSKI--DSDRNEK
DKE----VNLKS-------RLMEKAELPSIYSQ-DIG--AELEREESEAAAQYSG-RGTR
ERKRTTYSD-ISEAQWLKQF-------------------ELSD--DDEDKKAQETPSEIQ
TVEPSGIIDEQDEFFE----------------------ELDEES----RKRKIN-KHR--
------------------------------------------------------------
------------IRQKKLKLDEDEDSNIPTSPSIRDELQNEAIQTTSP-SPEIEPNNTH-
--------------------------------------TSTTSGKTSIKSARTSTRGRGR
GKA----------RGRIRGRG---------------------RG-RGRPPKTKNGLQYLR
-IPSN---------TVPVEEREKISEKVRLLYNYVLEYT-------------NVSG----
RKLSDIFLIKPPRSVYPDYYLLIKYPVALEDINNHIETLAFTSVKEVLEDFHLVFANARV
YNTEDSLVYQDSLELEDKIIEKYREITGDANP------IDFSEFDQVYTS-S--------
-----PLVVS--------------------------------------------------
-----TAATTTGDHEFTPNQGEEEDTF----------------------
>XP_022466541_Kazachstania_naganishii
------------------------------------------------------------
----------------MNIEVPKKVF----------------SKEEINRCYIRWQQLRKE
HGENAPSVPEFEFLTK-------------------------------------TLQVAAL
QQKQKQQ----------------------------QQ------------QQQQQ---Q--
------------------------------------------------QQQQQNYKGSTK
HVDTNTVVQNEVANNPSP------------------------------------------
------KNNATEIDPSRSPHNNPSMSLNTMRAVSSDQASASVTQTTIA----NQN-----
---------------------------NIP----------NIN-------PMTNPVNNST
VQSSSNGT------FQA----NAKGPSSVKTS---------------INGNTQPVNERMP
LSGQNNPNHP-----------PNIFTPA-QSNLLKAQIQALKNLVSEQ------TVDQSY
Q---MVI---QQSISHPPDFRKMLTRLSEYVRAKQAHGQNNLPKQQPNSDVPPKNSNLTA
N-----------------------------------------------------------
-------VPTGAQPP---AENSNVSASTIPEEK---------------------------
-----------------HPS-VPPTLASAVSPKTVTEPTSNPHLPIS---------SDPG
VESTETKL----------------------------------------------------
----------S---------SENAHPVQTRGDIASEPP-------------KQ---GPP-
-----------VLLEDFKK-LHPGLGN--VLEVTNPNMMVDSFT-AEFLEG--------S
EVPYTSLFPSFNNPKSFIEPGV-----LPDGIDIHTATEIYQTLVALNIDTSVDECLS--
--------ELLDEKVDS-EAKKN-ALADYCALQLLPLQKAVRGHVLQFEWYQNSLLANTH
---------PNFLSKI-------RNINT-------QDTILTNELYRK--HEYLQHEKKKT
ERYARIKSILRLSTKRYHERSDTKNRKMKLGHKLFNLHGTLEKDEQKRQERKAKERLQAL
KANDEEAYIKLLDQTKDTRITHLLKQTNAFLDSLTKAVKDQQKFTKGMIESHLQKETDEE
---APRSVITGS--SV--EDSDDDRQ-NIDYYNVAHKIKEVVKQQPSILIGGQLKEYQVK
GLQWMVSLFNNHLNGILADEMGLGKTIQTISLLTYLYEYKNVHGPFLVIVPLSTLSNWSN
EFTKWAPVLRAISFKGSPQERKAKQLQIKAGNFDVVLTTFEYVIKEKALLSKVKWVHMII
DEGHRMKNAQSKLSLTLNTYYHSDYRLILTGTPLQNNLPELWALLNFVLPKIFNSVKSFD
EWFNTPFANTGGQDKIELSEEETLLVIRRLHKVLRPFLLRRLKKDVEKELPDKVERVIKC
KMSALQQIMYQQMLKYRRLYIGDHT--NKKMVGLRGFNNQLMQLKKICNHPFVFEEVEDQ
INPNRETNTNIWRVAGKFELLERVLPKLKATGHRVLIFFQMTQIMDIMEDFLRFMDIKYL
RLDGHTKSDERSLLLKLFNDPSSEYFCFILSTRAGGLGLNLQTADTVIIFDTDWNPHQDL
QAQDRAHRIGQKNEVRILRLITEHSVEEAVLEKAHSKLDIDGKVIQAGKFDNKSTAEEQE
ALLRSLLEAEEDRKKKRELGI-E-EDDEFDDNELNELLARDDREIAVFTGL--DNERAMK
DAE----QGLKT-------RLLDKSELPEVYYD-EIP--PEENR-DTEAAAMATGARVAR
ERKQTMYSDSVTEEQWLKQF-------------------EVSDEDD-------NGNDDDD
--------------------------------------------DEYSKKRKAP-RAR--
------------------------------------------------------------
------------GRPKKVKL--DEHGEDENVPE-------------TP-LT-VAGTPNE-
----PSIEENSPTTIMPTIVEPQ---------------LPRTAGKKSIKSARSSMRGRGR
GRG----------RGRVKS----------------------TRG-RGRPPKPKYGLIYSR
EPSSA---------TASFEQREATAKQAKIIFDYVLNYK-------------DADG----
RSLFDIFMEKPSQLLYPEYYQLIKYPIGLDTIKHHIDTLVYNSLREVIEDFHLLFGNARA
YNTEDSIIYRDATELYEAVIQKYKELASDLEP------LDFTLFDETYGT-A--------
-----PLAVPTPQVTVANE--------------------------SEPAISTSLVT----
-----AASDSDHTVPEGGDEDGKPQNGAM--------------------
>XP_449556_Candida_glabrata
------------------------------------------------------------
----------------MDVPMPQRQL----------------TKEEINRCYLKWQQLRNE
HGKNAANVPEFIHLTK-------------------------------------ILHVAAK
QQQEQKQ----------------------------KL------------QQQQQ---Q--
------------------------------------------------QQQQQQ------
-------VHVGTPQ-N-D------------------------------------------
------NKNNSEPWRVDNPNGSTFSHNKEQLETSTDQRPPNFTMNGTEGSASSASPATNP
QVQFYKKENS-----------------NNGASQRDNFQSRTISDNSN-----------SP
ATSPKSQVVTQNMPVRNNSQPNKSINS-----PHTINKPNDRQ----------------T
QPAPLNPTQQRPVPQNS------IFTPQ-QSELLRAQISALKSLVNNQ------PVPQEY
Q---KVI---QQSINNPPDFKRMLLSLSDFVKKKQLNQQSGSPASEIPEPQPQ-------
--------------------------------------------------AQPPVQPPTE
PQVQPQATPQAQSQPHAQSQQQDKNSTSDNAKI---------------------------
-----------------DTNTASANTSMTEEKPIIKTGTNTPNVTHEQIPPVGVQGTSSN
TLREETHKTDTPSPRTI------------------------------PGSVTHQ------
----------IATPNLNKQENQNPETQNQY---ALKPPTERVPDPLVDGELKPAQQLPP-
-----------VPIQKFVE-KYPYVKN--VVSIEDPDLMVDTFSIPTI-PE--------E
PVDYYSLFPNTANPKLVMEPGM-----LPAGVDIHTATDIYQTLIALNLDTSVNECIS--
--------DMLDDSKDE-NTKEE-TLYDYFALQLLPLQKAVRGHVLQYEWYQNSLLTNAH
---------PNFLSKI-------RNINF-------NDVLLTIELYRK--REVIRQEEESK
RYQQKLTRIRNSVVNTFNHKVHRRNKRIKLGHKLVATHANIEKEEQKRAERKAKERLQAL
KANDEEAYIKLLDQTKDTRITHLLKQTNAFLDSLTKAVKDQQKYTKDMLNQHLMEKKE--
ESAEPVVYNDDQMLTMSMNDDDDDEE-NIDYYNVAHRIKEEVRQQPSILVGGTLKEYQIK
GLQWMVSLFNNHLNGILADEMGLGKTIQTISLLTYLYEMKNIKGPFLIIVPLSTLPNWSS
EFAKWAPKLRTISYKGSPNERKMKQAQIKSGEFDAVITTFEYIIKERAILSKVKWVHMII
DEGHRMKNAQSKLSLTLNTFYHSDYRLILTGTPLQNNLPELWALLNFVLPKIFNSAKSFD
EWFNTPFANTGGQDKIELSEEETLLIIRRLHKVLRPFLLRRLKKDVEKELPDKVEKVIKC
KMSALQHAMYQQMLKHKQLFIGDQK--KNKLVGLRGFNNQLMQLKKICNHPFVFEEVEDH
INPTRDTNMNIWRVAGKFELLERILPKLKASRHRVLIFFQMTQIMDIMEDFLRYIDIKYL
RLDGHTRSDERGELLKLFNDPNSEYFCFILSTRAGGLGLNLQTADTVIIFDTDWNPHQDL
QAQDRAHRIGQKNEVRIIRLITTNSVEEVILERAYKKLDIDGKVIQAGKFDNKSTAEEQE
ALLRSLLEAEEGRRRRREAGI-E-EEEELRDNEINEILARSEDDLALFSKL--DTEREEA
DKA----MHINS-------RLMTLDELPEIYHR-NID--EELKKEESESAETY-G-RGTR
ERKQMIYSDNMSEEQWLKQF-------------------EVSDSEDKDPNKIMELKDDET
DVNSNTIKTESNEAIRSSSISIPSSPTQTMNNTPETN-DLDSDSGEYAKKRKAP-STR--
------------------------------------------------------------
------------PRGRPKKIKTDDGENNPTE---------------SI-TGDVGDNTED-
--------------------------------------VVKRAGKTSIKSANTSSRGRGR
GRG----------RGKPRGRAG-------------------MRG-RGRPPKSKNGMVYVR
MLPED---------PVSEEERKGIAEQATKLYDFALNYV-------------NSDE----
RRLSDIFLVKPSKHLYPDYYLIIKYPIAFDTIKDAIDRLQYNSITEVMEDFHLMFANARV
YNTEGSIIYEDAIELEDAMLQKYVEITNDTAT------LDFTEFDAKYGT-K--------
-----PLHIQ--------------------------------------------------
-----EPETHSTN-ENTP-QDSSKDII----------------------
>XP_004180126_Tetrapisispora_blattae
------------------------------------------------------------
----------------MNLEIPQRQF----------------TKEEINRCYLRWQQLRNE
HGANAQNVPEFVYFTK-------------------------------------VLQAAAK
QQQQQQQQQ--------------------------QQ------------QQQQQ---Q--
------------------------------------------------QQQQQQQPPPLQ
RPPPLQRLPQQPPQQPPQQPQPMPQPMPQPQRHHQQQQIQQNSNQLSNQQRLPQQHQIPM
NQSP--ANQHAQIQNTSSPSSLSNQSQLNQMNGSNLNGNGNLQSRNNNIGQNYENQISPQ
QNNN---------------VPLARSPMNNQIPQPQSQALVNKHIPGNTRRNSNASSPAFH
NETIITQSQNQFQNRSSKPTPTQQQTATFPTQTPHNNNNMNIAPNQGTINIHDIPNSNIQ
KVSNAGSPQNQQQPQGHSGTPNKIFSVK-QSILLRAQITALKCLANHQ------PVPTES
Q---TIL---QQSINNPPDFKQILIALSEYVKYKQKNNLPTGNPNYNINPNS--------
------------------------------------------------------------
-------SQHQTQQPPQKGQTQSPVNIQRKTPVLNQAQLNGHPQSHSPFTQRKSPSIITE
QSNSQNN----RNNSFPPNISASTNTSKNDISNLDMNKKDTHMRSTEPLSQNSTSNSNIN
SDLSDATTTLTSDNSSINSLKTKNIKSSKKVTEKAISGNILYRTNGSDNYNDKSTKTTQS
LANIPEDSEEKTNTLKQITEQKYANPVKAKPKKKIVSQ-------------LPPKIAQP-
-----------MLLEDFQN-ANKTAMN--IVNTDDFDAMVDSFSLPEN-LY--------S
TIDYQQLFDPSYAANSMIQPGI-----LPSGIDIHTSNEIYQTLVALNLDTAVDDCLQ--
--------DLLD-DTTD-EEKKEDALFDYYALKLLPLQKAVRGHILQFEWYQNSLLLNTH
---------PNFLAKI-------RNVNT-------QDALLTRDLYKR--YEILKLEKKEK
ERKKNLEIITSSATKIYYHRTEHNNKRIKFGHKMISVHGTYEKEEQKRQERQAKERLQAL
KANDEEAYIKLLDQTKDTRITHLLKQTNSFLDSLTRAVKDQQIYTKEMIDSHTKEGSQDA
EDANKQKIEESD-------NDDDDRE-KIDYYNVAHRIQEEIKVQPSILIGGTLKEYQLK
GLQWMVSLFNNHLNGILADEMGLGKTIQTLSLLTFLYEVKKIHGPFLVLVPLSTITNWTN
EFEKWAPTLRTITFKGTPIERKAKQAAIKAGDFDVVLTTFDYVIREKALLGKIKWVHMII
DEGHRMKNAQSKLSLTLNTYYHTDYRLILTGTPLQNNLPELWALLNFVLPKIFNSVKSFD
DWFNTPFDNTGGQDKIELSEEETLLVIRRLHKVLRPFLLRRLKKDVEKGLPEKVEKVIKC
KMSALQNVMYQQMLKHRRLFVAESA--KKK---IKGFNNQLMQLKKICNHPFVFETVEDE
VNPSRETNANIWRVAGKFELLDRILPKLKATSHRVLIFFQMTQIMDIMEDYLRLAGTKYL
RLDGQTKAEERSEMLHLFNDPNSEYFCFILSTRAGGLGLNLQTADTVIIFDTDWNPHQDL
QAQDRAHRIGQKNEVRILRLITEHSVEEAILERAHKKLDIDGKVIQAGKFDNKSTSEEQE
ALLRSLLEAEEERKRKRNAGI---EDEEIDDKELNELLCRGENELEIFTKI--DEERAKN
DLR----AAYKT-------RLFDKSELPEIYSQ-DID--VELEKEKAENENLYME-RGPR
ERKAKSYSDNMTEEQWLKQF-------------------EVSDGEDK-VDIKDTAANESD
IDLADNTVPSEDVTDLKDTIEPNYVKPITGGEKSDSD-SQDGDFEEESKKRKAP-KPR--
------------------------------------------------------------
------------GRPKKLKLDENNVIHSTVPSDPDIP---------VK-DDSKDTVPAH-
--------------------------------------FAGKTSVKSIAASKSTKRKKKS
SRG----------RGRPAKP---------------------GPATKGRPKRNKNGQEYLR
NPENV---------SEPLDIRKDVAKNAQDLLTFAETYR-------------NTDN----
RQLSEIFLDRPPKSVYPDYYLLIKYPIAFENIEKHIETLAYDTMVEVLEDFHLVFANARI
YNYEGSIVYQDSIELEKVVFQKYEEITGSKSD------IDFSKFDELFAT-K--------
-----PLLI------------------------------------NAINEVTSASDNTPV
STPIAEKDHEDNEQEL---------------------------------
>XP_003686319_Tetrapisispora_phaffii
------------------------------------------------------------
------------------MEVPQRQF----------------TREEINRCYLRWQQLRNE
HGENAPNIPEFIYFTK-------------------------------------VLQAAAK
Q----------------------------------QH------------TLKQQ---Q--
------------------------------------------------LSSDTDQNNAAQ
SAAPGTTGPNIITQE---------------------------------------------
------PM---VVNNRNDSGRNPNMND------LSPTSSQSIPTKQGYTDARG----DNT
KGLNQ---NSMPLTSTGNEQNSKTQNILGQAPT------------PGAGDHSAFNSKTQM
NQHQ--------------QQQQQQQQQQQQQQ-----------------------QQQQP
---------------------LGRIAFD-QAHVLKAQVTALKCLVNKQ------PILETY
Q---VAI---NNSIKNQPDFRKLLKSLSDHLKVKTIKQ-QSLSQSQTEGQEQ---LQ---
------------------------------------------------------------
-------IQSKAQ-QNQVSQQ--NLQTPSNIPAYQAPPHQQENVSKPAGKRAQNTNNGGV
DNNNNMKTELNRGNINQTQNLAQLSRNASSSQINNTDQISKKVVNLDIVGKEGSIPFQSE
IKPELKPTP---------------------------------------------------
-----------------------------VIL-DEEPP----------------KHEIP-
-----------IPFTMFKK-LHPTIER--VEEIENPDVMVDSFTLPDL-DD--------R
PVSYDALFSTPNNVASTIEPGL-----LPPGVDIHGITELYQTLIALNIDTTVDNCLS--
--------ELLN-EDLD-SKSKEDAQYDYYALQSLPLQKAVRGHLLEFEWHQNNLLTNSY
---------PNFLSKM-------RNVNI-------QDAIMTEELYYK--NQVQQNEKERV
GKAKQLEAVTKLSSNLYTKNIDRRSKRIKFGHKLINAHTNYEKEEQKRIERQAKERLQAL
KANDEEAYIKLLDQTKDTRITHLLKQTNSFLDSLAVAVKDQQKHTKNMIDSHTHDEQGEL
PELTKLDSNTVS-------DNDDETNDNVDYYSVAHKIQEVIKVQPSILVGGTLKEYQLK
GLQWMVSLFNNHLNGILADEMGLGKTIQTISLLTYLYEVKQVHGPFLVIVPLSTMTNWST
EFEKWAPTLRTISFKGSPNERKMKQAYIKNGDFDVVLTTFEYIIKEKALLSKIKWIHMVI
DEGHRMKNAQSKLSLTLNTFYHSDYRLILTGTPLQNNLPELWALLNFVLPKIFNSVKSFD
EWFNTPFANTGGQDKIDLTEEETLLIIRRLHKVLRPFLLRRLKKDVEKDLPDKVEKVIKC
KMSALQKTMYEQMLKHRRLFVGEQ-V-NKKMVGLRGFNNQLMQLKKICNHPFVFEAVEDQ
INPSRETNDEIWRVAGKFELLERVLPKLKATGHRVLIFFQMTQIMDIMEDFLRYSNLKYL
RLDGHTKADERSEMLPLFNKPDSDYFCFILSTRAGGLGLNLQTADTVIIFDTDWNPHQDL
QAQDRAHRIGQKNEVRILRLITENSVEEVILEKAHKKLDIDGKVIQAGKFDNKSTAEEQE
ALLRSLLEAEDARKRRREEGLDD-EGEEMDDKELNDLLARSSDELVVFAKL--DEERARS
DLE----KGITE-------RLFDSSELPEIYRQ-DMG--VEIEKEEAEKKKEYHGKRAN-
-RKIQTYSDSQSEAQWLKQF-------------------EVSDGEDG--PSHYDEEGRDR
YNEIGPNPHAEGSTNTDTEEGANDDNENEFNDIAMEV-DSTIKSESDEKKRKLE-INY--
------------------------------------------------------------
------------EVSKKPKLDE-EVVP-----EDTSVTARDNNVSADS-LNKHPLTSTDV
DRHALSDHEDT------------------------------YSDQPDLLATKGKGRGRGR
GRGRPRGRGRGRPRGRGT-----------------------GRG--GMSATSKRGLNFIR
NPTSS---------SEPLAKREEISKLAETLYNYAFNYK-------------NSDG----
RNLSDIFMVKPSKRLYPDYYMIIKYPMALENIKTHSETYAYNNTSEILEDFHLIFSNARI
YNHEDSLVYKDSLELEKAIQEEYKKLTGDTAE------LDFSTFEEHYCS-K--------
-----PLSELATQEQKPDGKTKSMIAESQ----------------DKEETKAASPQDIPR
NPEIKKANEKSN--EDKPQDNLTTSDSLESTSDSKEETTGLLVKETTEG
>XP_001645722_Vanderwaltozyma_polyspora
------------------------------------------------------------
----------------MNIDVPQRQL----------------TKEEINRCYLRWQQLRNE
HGENAPKVPEFIYFTK-------------------------------------VLKAAAS
Q----------------------------------EQ------------QLQKQ---R--
------------------------------------------------------QN---Q
NASPN-------SQQ---------------------------------------------
------PANGNVSNNINNVGQMNNYNNNNNNKPVSNNFSQQSPMPNGNTNISGSPNLENK
KNFNMPGTGNFPITPSYNNNNNNNNNNNNNNNN------------NNSNNNNNSNGGNNI
NLNQNNNFNNFNANSNNIKESSNQTSISKQQNVPSNNNPESSNRNIPVNNSSGGSNKNPP
---------------------LGRIPMA-QAELLKAQVTALKCLVNKQ------SISMET
Q---NVI---HSSINNQPDFRKLLRALSDSVKLKQQRQVQQLQKSQSGIQPQPSPVG---
------------------------------------------------------------
-------VQNQYQNKNNVKMQQVNVRNDSFVKVSNPP--------TPVINEPKNNNNISN
SNNNNINNVNNR-NVDVSNIGIKVNKDANTPK-NYPTPNNKPTYNIN----ESQVSVPAP
VEP---PKK---------------------------------------------------
-----------------------------VFIGDKAPP----------------ELGAP-
-----------MVLEDFKT-NHSTIEK--FVDVNNPNIMVDSYTLPNF-GE--------V
PISYETLFSLDKDSNINIEPSV-----LPVGIDIFSATEIYQTLVALNLDTAVDDCLE--
--------KILD-DKVD-QKIKDEVLYDYYALQLLPLQKAIRGHVLQFEWYQNSLLTNTH
---------PNFLSKI-------RNVNI-------QDAVMTEDLYRK--NETKQYEKEKI
AKSRKLERMVKSATSSYTSRLDKKARHVKFGHKLINAHVNFEKEEQKRVERQAKARLQAL
KANDEEAYIKLLDQTKDTRITHLLKQTNAFLDSLTIAVKDQQKHTKDMISSHFDEDEEET
TEVTELLPMGTN-------DDSDDDDDTVDYYNVAHKIQETITVQPKILVGGTLKDYQLK
GLQWMVSLFNNHLNGILADEMGLGKTIQTISLLTYLYESKHVHGPFLVIVPLSTLTNWST
EFARWAPALRTISFKGSPFERKARYSAIKNVEFDVLLTTFEYIIKEKALLSKIKWVHMII
DEGHRMKNVQSKLSLTLNTFYHSDYRLILTGTPLQNNLPELWALLNFVLPKIFNSVKSFD
DWFNTPFANTGGQDKIALTEEEALLVIRRLHKVLRPFLLRRLKKDVEKELPDKVEKVIKC
KMSALQKVLYQQMLKHKRLFVGDQGN-NKKSSGLRGFNNQIMQLKKICNHPFVFESVEDQ
INPTRETNENIWRVAGKFELLGRVLPKLKATGHRVLIFFQMTQIMDIMEDFLRHIDVKYL
RLDGHTKHDERSELLPMFNDPNSDYFCFILSTRAGGLGLNLQTADTVIIFDTDWNPHQDL
QAQDRAHRIGQKNEVRILRLITENSVEEAILEKAHKKLDIDGKVIQAGKFDNKSTAEEQE
ALLRSLMEAEDLRKRRREEGLDD-EDEEMDDKELNELLARNENEIDVFNQL--DMDRGRK
DLE----KGITN-------RLFDDSELPDIYSQ-DMD--AEIEKEASKKNVLYSGKRAN-
-RKVQSYSDSMSEAQWLKQF-------------------EVSDDENN--GKVEELPDEDD
VTQ----PKREDSPDHSITEENNDENNDE--------------NENPNKRKNEE-EEQ--
------------------------------------------------------------
------------VSSKKIRLNEDELNPTVASEEDKS----DNENSTDH-IIERPAGKTSL
--------------------------------------------KSDAISTRGKTRGRGR
GRG----------RGRGR-----------------------GRG--GRPSSSKTGLRFIR
DPEAT---------TKLPEEREEISAIAKKLYDFAIDYE-------------NEDN----
RNLAGIFIVKPSKKLYPDYYMLIRYPMAFENVKAHIDTLAYDSIQEVFEDFHLIFANARI
YNHEESLIYQDSLELEEAIGKEYTKLTGKPAE------FDFSTFNENYTT-K--------
-----PLIPIVSSPQ---------IEEDS----------------IKTE-----------
--EPLKEDEINNKEEAKPVETVADDKSIKSI-----ETDGTLNRETTEG
>XP_003679696_Torulaspora_delbrueckii
------------------------------------------------------------
----------------MNVDIPQRQF----------------SKEEINRCYLRWQQLRNE
HGENARNVPEFVYFTK-------------------------------------VLHVAAK
QQQELQQ----------------------------QR------------Q----------
------------------------------------------------------------
--------PG--------------------------------------------------
-------------AGSASP---PVQ---------EAP--LP-------------------
---AE---S------------------------------------PISQQGAS-------
--RQQQGS------------P--------GE-------------------------AQSP
NGNS-----N-----------MSIFTME-QSELLKAQITSLKCLVNKQ------SVPTQC
Q---NVI---QRSITNPPDFKRMLLALSDFVKRRKMDQNQQ-------------------
------------------------------------------------------------
-KESPQ-GPVETGVP---------------NGIT--AQ----------------------
--------------NG-ETSNVAVPTVAAN------------------------------
------------------------------------------------------------
----------VEQSSSSKENSQQP-----AIAGETEPP-------------KP---MAP-
-----------LPLQQYKE-SHPEIEK--IIDVDNPDLMVDSFSLPNI-PS--------E
MIDYSELFPNVDRPRPMIQPGI-----LPIGIDIHTATEIYQTLIALNLDTAVDDCLS--
--------SILDDQCDK-KAKED-ALYDYYAFQLLPLQKAARGHLLQFIWYQNSLLTNTH
---------PNFLSKI-------RNINI-------QDTLLTGELYKK--HEMLQYEKKRY
EKSTKLEKILSSSVHRHNKRLDHRTRRVKFGHKLINTHTMLEKEEQRRAERKAKERLQAL
KANDEEAYIKLLDQTKDTRITHLLKQTNSFLDSLTRAVKDQQDYTKEMIDSHLKEDSKDP
DEIE----TKED-----ESEEIEERS-NVDYYNVAHRIKEEIREQPSILVGGTLKEYQIK
GLQWMVSLFNNHLNGILADEMGLGKTIQTISLLTYLYEKKDIHGPFLIIVPLSTLTNWSS
EFAKWAPTLRTISYKGSPNERKSKQAYIKSGEFDVVVTTFEYVIKEKAVLSKVKWVHMII
DEGHRMKNAQSKLSLTLNNFYHSDYRLILTGTPLQNNLPELWALLNFALPKIFNSVKSFD
EWFNIPFASAGGQDKIELSEEEMLLVIRRLHKVLRPFLLRRLKKDVEKELPDKVEKVIKC
KMSALQQVMYQQMLTHRRLFVGDQG--NKKMVGLRGFNNQIMQLKKICNHPFVFEAVEDQ
INPTRETNANIWRVAGKFELLERVLPKLKATGHRCLIFFQMTQIMDIMEDFLRYINIKYL
RLDGHTKSDERSLLLKQFNDPESEFFCFILSTRAGGLGLNLQTADTVIIFDTDWNPHQDL
QAQDRAHRIGQKNEVRILRLITENSVEEVILERAHKKLDIDGKVIQAGKFDNKSTSEEQE
ALLRSLLDAEDERRRRRELGM-D-EEEEVDDNEINDILARDESEIPIFAEV--DAERSRK
ALE----LNITT-------RLMEQNELPEIYSQ-DIGRELELLREESENANALGG-RGAR
ERKSTHYGDNLSEEQWLKQF-------------------EVSDNEGD-------------
-----------------------------------------NDEMLDGKKRRNG-TTR--
------------------------------------------------------------
------------GPVKKPKIEEN-GDQIYTADP-------------SP-QPS-DDISK-G
HSEIEMNNEEKNAE--NGASGNEADDDAEGPSHHKA-------GKTSAKSARTSTKGKAR
VKV----------KAKA-----RTNGQAPTSAARSRA---VGRV-RGRPPKPRNGLDYVR
DVAAT---------TQPYEVREVVSKEARELYNYALEYS-------------DEGG----
RILSDIFLVKPSKKLYPDYYQLIKYPVAFENVSSSIGSNAYDSLKEVLEDFHLIFSNARI
YNTEDSIVYADSVELEEAVTKKYRELAKDKEP------IDFTEFEEAFAT-K--------
-----PLKLAGFIPTDDAS--------------------------S--NVLSGSPG--DS
EANLHEPSVQTTTPESFPGKGPISPKDNL--------------------
>XP_037145331_Zygotorulaspora_mrakii
------------------------------------------------------------
----------------MNLDIPQRQF----------------TKEEINRCYLRWQQLRNE
HGDNAPNVPDYIYFTK-------------------------------------VLHVATR
QQQELQQ----------------------------QQ------------QELQQ---Q--
------------------------------------------------QHQHQQ------
-------FAN--------------------------------------------------
-------------GGSPSV---PSQQRGNKDQIAQSN--LPLLQT------------FNQ
SRQSS---L------------------------------------PVGSQHSSVEQTQDQ
PAQQNNGT------------P---RPEHIPQ-------------------------KQQP
TGTTPGSQPA-----------LNGFESG-QSELLKAQITSLKCLVNQI------PVPLQS
Q---NEI---QQSINNPPNFKKMLMALSEYVKRRQQLQQQQQQQATQQQQQQQQLQQQAT
QQQQQQQQQQQQQQMQQQKIQQQMQQRHMLQQQNMQQAASEVSPVSHNAEASHTQQRPPQ
RQEKPQ-GPLAGQTPQ-QAM-----LQQRSNSIL--LQLQQKQLQQHLQRQHQQQMPQAT
QHGPDTPQEFIDRFNGQQASPAAVTPVAANNSMHVQEYNGQNRPHIP---------SAVD
VRNTPHESQAINHTQSQ------------------------------PLTNGSSKIALGN
SEGAASTDSPMNDASSVNDESKEP-----VFEGDKEPP-------------TQ---EAP-
-----------VSLEHFQA-THKDITK--IINVDNPDIMVDSFSLPDI-PN--------G
MIDYASLFPNPQNPKLLIQPGI-----LPSGIDTHTATEIYQTLLALNLDSAVDDCLN--
--------KVLDETVDE-GSKND-ALYDYYALQLLPLQKAVRGHVLQFMWYQHSLLTNTH
---------PNFLSKI-------RSINV-------QDALLTSELYKK--HELSQYEKVRV
EKSIRLEKIINISVKQYNGRLDVRTRRVKFGHRLITTHSMIEKDEQRRAERKAKERLQAL
KANDEEAYIKLLDQTKDTRITHLLKQTNAFLDSLTLAVKDQQDYTKEMIDSHTKE-KEDR
DELV----PEEE-----YADEIEYRS-NVDYYNVAHRIKEEIREQPSILVGGTLKEYQVK
GLQWMVSLYNNHLNGILADEMGLGKTIQTISLLTYLYQKKNVHGPFLVIVPLSTLTNWSS
EFAKWAPSLRTISYKGSPNERKAKQAQVKSGEFDVVLTTFEYVIREKAVLSKVKWVHMII
DEGHRMKNAQSKLSLTLNNFYHSDYRLILTGTPLQNNLPELWALLNFALPKIFNSVKSFD
EWFNTPFANAGGQDKIELSEEEMLLVIRRLHKVLRPFLLRRLKKDVEKELPDKVEKVVKC
KMSALQQVMYQHMLKYRRLFIGDQA--NKKMVGLRGFNNQIMQLKKICNHPFVFEAVEDQ
INPTRETNANIWRVAGKFELLERILPKLKATGHRCLIFFQMTQIMDIMEDFLRYINIKYL
RLDGHTKSDERSMLLQLFNAPQSEYFCFILSTRAGGLGLNLQTADTVIIFDTDWNPHQDL
QAQDRAHRIGQKNEVRILRLITENSVEEVILERAHKKLDIDGKVIQAGKFDNKSTAEEQE
ALLRSLLDAEDERRRRREMGL-D-EEEEMDDVEINDILARDESELSVFAEV--DAERSRK
ALE----LNITT-------RLMENNELPEVYHQ-DIDRELELEKEESAAAVSLGG-RGAR
ERKSTTYSDNLSEEQWLRQF-------------------EVSDGE-D-------------
-----------------------------------------NDG-VGFKRKRFR-RPS--
------------------------------------------------------------
------------GSVKKVKVEDS-FSEVATIDP-------------SP-EPGVDNTSKEG
SNDFENRRDESDPQMYENAHEEKMDEGDEDSSEQVS--VSSVGGKTSMKFARTAARGRGR
GRG----------RGRGRGRACRGRGNALGSATISKGSARVGRG-RGRPPKSKNGLNYAR
DPAAT---------TQPYEVRSVVSQEAKELYEFALGYQ-------------NPND----
RRLSDIFLVKPPKALYPDYYQLIRFPVAFENINASIAAFAYSSLKEVLEDFHLIFANARI
YNTEDSLVYTDSLELEKAITDKYRSLCNDNEP------IDFTEFDEAFAT-K--------
-----PLNLVSIAISDDID--------------------------TVDNVLPITKT--EL
SS---DAAVSVDESEDIAEEGSEEV------------------------
>XP_002498667_Zygosaccharomyces_rouxii
------------------------------------------------------------
----------------MNLEIPQRQF----------------TKEEINRCYLRWQQLRNE
HGENAPNVPEFIYFTK-------------------------------------VLHVAAK
QQQEQQQ----------------------------QH------------QHQHQ---Q--
------------------------------------------------QQQQQQ------
------------------------------------------------------------
-----------------QP---PQQQ--------QVPYAMPSMQA------------MNQ
QRQASGTPQ------------------------------------PIPLQ----------
--QPRSGS------------PGISSSQSAPQG------------------------AQQT
NGHN---SHH-----------STIFTAE-QSELLKAQITSLKSLVNQQ------PVSPEC
Q---NII---QQSVSSAPDFKKMLMALSEFVKKRQLQQQQNGPAQSPPPQQRQ-------
------------------------------------------------------QQSPLP
QQQQMQ-GPNPQQSPAPRQM-----TPQMANARLQQLQFQQQRQQQQLQRQQWQQQQQQQ
QLRNQQLQQQKERILKAQMSAAATPSGESNGTPNGIGGTPAGSLSTP---------GGDV
QSKEEREQSLSNVGDQQ------------------------------P------------
-----SQSDPVEPPKQQQQPQPQPQPQPQIPEEAKKPP-------------KQ---QAP-
-----------IPLSEFVE-KTKEVGR--VVDTDNPDLVVDSYDLPPT-PN--------E
MVDYQSLFPNAIKPKLTITPGL-----LPVGLDVHTAEEIYQTLIALNLDTSVDDCLA--
--------KVLDESVSD-ELKDQ-CIYDYYALQLLPLQKAVRGHVLQFLWYQSSLLTNTH
---------PNFLSKI-------RNINV-------QDALLTGELYKK--HESLQYEKKRV
EKIKKLEAVRTSCVDLYNKRLDNRTKRVKFGHKLIGIHANIEKEEQKRAERKAKERLMAL
KANDEEAYIKLLDQTKDTRITHLLRQTNAFLDSLTRAVKDQQEYTRDMIDSHLKEDSEDH
DIVS----TMND-------DDDEESS-NVDYYNVAHRIQEDIKEQPSILIGGQLKEYQMK
GLQWMVSLFNNHLNGILADEMGLGKTIQTISLLTYLYEKKNIKGPFLVIVPLSTLTNWSS
EFEKWAPILRTIAYKGSPNERKAKQAIIKSGEFDVVITTFEYVIKEKSVLSKPKWVHMII
DEGHRMKNTQSKLSLTLNNFYHSDYRLILTGTPLQNNLPELWALLNFVLPKIFNSVKSFD
EWFNTPFSSAGGQDKIELSEEEMLLVIRRLHKVLRPFLLRRLKKDVERELPDKVERVIKC
KMSALQSVMYQQMLKHRRLFIGDQT--NKKMVGLRGFNNQIMQLKKICNHPFVFEAVEDQ
INPTRETNAAIWRVAGKLELLERVLPKLKATGHRVLIFFQMTQIMDIMEDFLRYIDIKYL
RLDGHTKSDERSELLSLFNDEEAGYFCFILSTRAGGLGLNLQTADTVIIFDTDWNPHQDL
QAQDRAHRIGQKNEVKILRLITQNSVEEVILEKAHKKLDIDGKVIQAGKFDNKSTSEEQE
ALLRSLLDAEDERRRRREMGL-D-EEEEIDDNEINEILARDDDELIKFAEI--DAEKSRK
ALE----MGITT-------RLMESNELPEIYHQ-NLD--IELEREDSE-TVAYGG-RGTR
ERKTMAYNDNMSEEQWLKQF-------------------EVSDEEDA-------------
-----------------------------------------DGESSGFKRRKAG-KSR--
------------------------------------------------------------
------------FGTKKLKVEDG-NGEAASGDQ-------------TP-TSSIEPLAERE
TSAVD------EPPLPDGPT--TLEEPVEDATMALSPTLPVTAGKTTSK----STRGRGR
GRG----------RKTTAGRVRSTR----------------GRG-RGRPPKPKAGLEYVR
DPSAT---------TEPQDVRIKVSEEARELYNYALEYT-------------SDDE----
ARLSDIFLEKPPKELFPDYYQLIKYPIAFETINSAIESFSYDSLKQVLEDFHLIFLNARI
YNTEDSLVYINSVELEQVVTDKYREMTGDDRL------LDFSKFEESFAT-K--------
-----PLNLAQVLPEDSAA--------------------------A--DVASDSPTVDGT
KMDTIEPSETPHSVEPNDGGGSSST------------------------
>XP_003647457_Eremothecium_cymbalariae
------------------------------------------------------------
----------------MDMEIPQRQL----------------TKEEINRCYLRWQQLRNQ
HGENASTIPEFIYFTR-------------------------------------VLRQAAK
QQ---------------------------------QQ------------QQQQQ---A--
------------------------------------------------Q-----------
TPQQVPQP----------------------------------------------------
---------------------MERQGSSGGVSNGGI------------------------
-------------------------------------------------------SPGNS
SGSASAGV----------------------------------------------------
----------G----------CMAFTQE-QSELLKAQITALKCLAHKQ------PIPKEA
L---QVV---QVSLDSPPNLRQMVTAVTSILSRRQ-------------------------
------------------------------------------------------------
---------------EQSGGSGETAETVSHGVPL--------------------------
--PQQ------------------------------------------------TSAAGAA
SKRSSGSLSP----------------------------------------------RSSV
TPVGIVDQDAKFRMGSDAFAGAAVQHNQLPSAESQLPP-------------KQQA---T-
-----------RSLDEYRK-AHPDIPK--IVDITNPTMIVDSYSVPKV-PN--------V
-VDYVDLFTSAKNPKLMIQPGI-----LPMGMDVHSAMEVYQTLTALDIDTSVDDALN--
--------SLSD-ESLG-ETEKADALLQYYSLQLLPLQKAVRGHVLQFEWFQNTLLTNTH
---------PNFLSKI-------RKVNI-------QDALLTNDLYKR--HELQQDERQKF
EKSAKLETIMEYSISWFNQRMDKRAARMKFSHRLITVHGNLEKDEQKRVERNAKQRLQAL
KSNDEEAYIKLLDQTKDTRITHLLKQTNAFLDSLTKAVKDQQKYTQEKIHSHLQDEESSS
SSGSDDGKLNKL-SSAVDVGD-DERE-RIDYYEVAHKIKEDVKKQPSILVGGTLKEYQIK
GLQWMVSLFNNHLNGILADEMGLGKTIQTISLLTYLYEVKGIRGPFLVVVPLSTLTNWNA
EFDKWAPTLRKIAFKGPPSERKALTGIIKSGSFEVVLTTFEYIIKERPLLSKIKWVHMII
DEGHRMKNSQSKLSLTLNQFYHTDYRLILTGTPLQNNLPELWALLNFVLPKIFNSVKSFD
EWFNTPFANTGGQDKIELSEEETLLVIRRLHKVLRPFLLRRLKKDVEKELPDKVEKVLKC
RMSALQQKLYEQMLKHRRLFVVDEQS-NKKMVGLRGFNNQIMQLKKICNHPFVFEQVEDQ
INPKRETNANIWRVSGKFELLEKILPKFKASGHRVLIFFQMTQIMDIMEDFLRFCDMKYL
RLDGHTKSDDRTTLLNMFNAPDSEYFCFLLSTRAGGLGLNLQTADTVIIFDTDWNPHQDL
QAQDRAHRIGQKNEVRILRLITDNSVEEVILERAHKKLDIDGKVIQAGKFDNKSTAEEQE
ALLRSLLEAEEDQKKRRELGI-D-EDEQLDDSELNEILARNDDELKLFAEI--DAERNRK
QLA----EGITS-------RLMDKLELPDFYHQ-DIA--AQIEKEKS--ERMFVGGRGTR
DRKATHYGDSMSEEQWLKQF-------------------EVSDDDEDGIMRATDRAYTSG
SNFSTIVD---------------------------------ENYDPIIPMKRKQ-GPG--
------------------------------------------------------------
----------RPPKFKKVRLDVD----FEVDHL-------------LP-QTTADDPPIDG
LVKDNPIKN-----------------------------DASQIGGK--TSIKSVRVTKAK
PKV----------RGRRG-----------------------R----PA----KNGRNFLR
D--MP---------KKPLDERHEVSLKAKQLYDYILSYR-------------NEEY----
RRLADIFLVRPSKKLYPDYYMLIKYPAALENVKRHIDTLAYDFLKEALEDFHLIFANARV
YNTEGSVIYNDSIELEDAAVQKYKELSGDNNIE-----VDFSEFDSHYGTIV--------
-----PFS-------------------------------------QQNTQKSVNT-----
--------------SVTP-------------------------------
>NP_986109_Eremothecium_gossypii
------------------------------------------------------------
----------------MDMEIPQRAL----------------TKEEINRCYLRWQQLRNQ
HGENASTIPEFIYFTR-------------------------------------VLRHAAK
QQ---------------------------------QE------------GVGEE---M--
------------------------------------------------RGG----AMAGM
SPAQMGAG----------------------------------------------------
---------------------TPRQGSAGTLGLGAS------------------------
-------------------------------------------------------PPAGG
SG----------------------------------------------------------
----------G----------HGTFTME-QSELLKAQIAALKCLAHKQ------PIPKEV
L---EVI---QLSLNNPPNLRQMVTMVSSVLAQR--------------------------
------------------------------------------------------------
--------------------SASPAQGVS-------------------------------
--PEA------------------------------------------------MGMTEAL
RRSSAGSVSP----------------------------------------------KSTI
PQASLAKQTPT----------EGRQDNM--QGYEQEPP-------------KQMP---T-
-----------QALDEYRK-KHPEILK--YIDVTNPAVIVDTYMPPSL-PP--------V
-VPYDTLFTSSSSPKLMLQPGI-----LPTGIDVHSAMEVYQTLIALDIDTSVDDALY--
--------KLLD-SSLS-KQEKEDALLQYSALQLLPLQKAVRGHILQFDWFQNTLLTNTH
---------PNFLSKI-------RKINV-------QDALLTNDLYQR--HEMQLDERKKF
EKSAKLETIMEYSVNWFNQRMDRRAARIKFSHRLITVHNNLEKEEQKRVERNARQRLQAL
KSNDEEAYIKLLDQTKDTRITHLLKQTNAFLDSLTRAVKDQQKHTQAKISSHVEEEHASE
EAA-------KL-QSDMDVDD-DERE-KIDYYEVAHRIKEDVRVQPSILVGGTLKEYQLK
GLQWMVSLFNNHLNGILADEMGLGKTIQTISLLTYLYEFKGIHGPFLVIVPLSTLTNWNA
EFDKWAPTLRKLAFKGPPSERKALSGIIKSGNFDVVLTTFEYIIKERPLLSKVKWVHMII
DEGHRMKNAQSKLSLTLNQYYHTDYRLILTGTPLQNNLPELWALLNFVLPKIFNSVKSFD
EWFNTPFANTGGQDKIELSEEETLLVIRRLHKVLRPFLLRRLKKDVEKELPDKVEKVLKC
RMSALQQKLYEQMLKHRRLFVVDDPS-SKKMVGLRGFNNQIMQLKKICNHPFVFEEVEDQ
INPNRETNANIWRVAGKFELLEKILPKFKASGHRVLIFFQMTQIMDIMEDFLRFCDMKYL
RLDGHTKSDDRTALLNKFNAPGSDYFCFLLSTRAGGLGLNLQTADTVIIFDTDWNPHQDL
QAQDRAHRIGQKNEVRILRLITDNSVEEVILERAHRKLDIDGKVIQAGKFDNKSTAEEQE
ALLRSLLEAEEEQKRKREMGV-A-EDEQLDDSELNEILARNDNELKLFAEI--DAERNRK
QFA----DGITS-------RLMEDSELPEFYHQ-DID--AQLEKENS--ERMFVGGRGTR
ERKATHYGDSMSEEQWLKQF-------------------EVSDEELEA--DALERLSTGG
SNVSMTND---------------------------------EDGMP-LPLKRKR-GPG--
------------------------------------------------------------
----------RPPKNKRVKLDDD----SEVENP-------------LS-QTTIDDSPVNG
NGKDVAIQN-----------------------------NANSPEDRVTTSLKSVRSGKTK
PKL----------KGRRG-----------------------R----PA----KNGRIYSR
E--MP---------KQPEAVREEIAAQSKELYDYILSYR-------------NEEG----
RNLAEIFLVKPSKKLYPDYYLLIRYPAAFEDVTRHIEAKAYDSIKEVVEDFHLIFANARV
YNTEGSTIYNDSIELEDAVVQKYRELSGDNE-E-----LDFSEFDAKYGTIV--------
-----PFS--------------------------------------PHAQKSVNS-----
--------------SVTP-------------------------------
>XP_451901_Kluyveromyces_lactis
------------------------------------------------------------
--------------MDLEFSPPRREY----------------TREEINRCYLRWQQLRNE
HGANVESMKEYQYYTA-------------------------------------VLRMAAR
QQQQRQQ----------------------------QQ------------QQQQQ---Q--
------------------------------------------------QQLQNA------
------------------------------------------------------------
------TTAAAASSASPNNIPTPSAYTPGSNGMGP-------------------------
------------------------------------------------VAATAVPPPHMS
PQVGPQPIAPASGLTVGVNTPA---------------------------STNSNSNSNSN
NNNNNNNASSS----------RSLFTDE-QSLLLKAQIQSLKMMANHM------VVPPEI
M---MVI---DRSLTNLLDFKSILLALSADLQAHNAGQQMQPPVQQQQQQQQQQNN----
------------------------------------------------------------
-------VPQQKLSPQVRQGVKKPVQKV------------------------RQPKKGKV
ESPVAAA-------------------------SQPLVQNNMPAQLVNTTANINPASPIVT
SEPTPMAVQS-------------------------------------PMVEPSRPISPPI
PDQDPPKQE------------------------------------------------PP-
-----------ALLSTYKK-QHEDIEK--YIDVASPHIMVDCFSYPEQ-GGIPGSTPLVP
PISYTDLLNQQNLSIT---PSL-----LPVGLDPRSAMETYQTLIALDLDTSLDFCLQ--
--------QLLE-SDSQ-VKDKGELIMDYNAMQLLPLQKAIRGYVLSFEWYQSTLLTNIH
---------PNFLSKN-------RGLNI-------QDALLTRELFKS--RELQQYEKQQL
EKSSKLNSILDRCKSIHDLRIDKKAQRVKLGHRLINLHTNLEKEELKRIERNAKQRLQAL
KANDEEAYIKLLDQTKDTRITHLLKQTNTFLDSLTKAVKDQQSFTKDKIESHLDTQELSE
DNVGDKNGADS--------DDDLERE-RIDYYEVAHSIKEEVKQQPSILVGGTLKEYQLK
GLQWMVSLFNNHLNGILADEMGLGKTIQTISLLTYLYEAKGVHGPFLVIVPLSTLTNWNA
EFDKWAPKLRKIAFKGPPMERKPKQALIKNREFDVVLTTFEYIIKERPLLSKIKWVHTII
DEGHRMKNAQSKLSLTLNTYYHSDYRLILTGTPLQNNLPELWALLNFVLPKIFNSVKSFD
EWFNTPFANTGGQDKIALSEEETLLVIRRLHKVLRPFLLRRLKKDVEKDLPDKVEKVLKC
KMSALQHKLYQQMLKHRRLFIFDDSS-NQKFSSSRGFNNQIMQLRKICNHPFVFEEVEDQ
INPARETNDTIWRSAGKFELLERILPKFKATGHRVLIFFQMTQVMDIMEDFLRYLDMKYL
RLDGHTKSDDRTALLNTFNAPNSDYFCFLLSTRAGGLGLNLQTADTVIIFDTDWNPHQDL
QAQDRAHRIGQKNEVRILRLITDNSVEEAILDKAHAKLDIDGKVIQAGKFDNKSTAEEQE
ALLRSLLEAEEEEKKRRELGI-E-EEEQLDDNELNEILARNENEIKVFQEL--DAQRIRT
QME----NGITN-------RLMENSELPECYNV-DIE--AKLAEEEK--QNVFVGGRGNR
ERRTAHYSDELSEEQWLRQF-------------------EVSENEDE-------------
-------------------------------------------EGDAGPKRRRR-RAA--
------------------------------------------------------------
-----------ENNAKRAKLETNKELDGPATG--------------------TENTP---
----VLDPQ-----------------------------ESNGDSAPSGVIAGKTSIKTAK
KTS----------KGRKK-----------------------TST-AVR----KNGRNYLR
SADNA---------TKTLKERQEISQKARELYDYAVYYR-------------NADD----
RRLSDIFLVKPSKRLYPDYYLLIKYPAAFENVMKHIDLNVYDSLKQVVEDFHLIFANARI
YNTEDSIIFRDSLELEDAVIAKWKEMTNEQEE------VDFSEFDEEFAT-P--------
-----PLIPPSTPV----------------------------------------------
-------------------------------------------------
>XP_022677605_Kluyveromyces_marxianus
MDQVIPSNSLSLAPQQNPIVENKDTANGINDGDSMTFDNGNNVNSYNHDDDRNNINKGID
GKQLSSVLEEMNKIERIILPLPE-------------------TKEQLEDLIYRYRYISQY
RDHNKL---EVEAIEQ-------------------------------------VFAQISD
KQDKFKEELLNLRNNA-V-----------------TG------------VQWDE---N--
------------------------------------------------------------
------------------------------------------------------------
------------------------------------------------------------
------------------------------------------------------------
------------------------------------------------------------
--------------------------------LLKEQLISLQLLSKDV------NIPDNF
LHEYNASSNENDSSSKHIQLERIKLSI---------------------------------
------------------------------------------------------------
------------------------------------------------------------
------------------------------------------------------------
------------------------------------------------------------
------------------------------------------------------------
--------------------DLYESSKLLGLPDALTTLGIKRGNNTAL-----------G
DWESEKIISSLIASRIKFLEN------LPANLGTYSLNDALDFITKDDIPTSVDDF----
---------------------KMRALVELKSLKLLTKQKSLRKKLI------ESVASKSH
NIVPSLRDSPYTLAAQ-------RSINVRPKTIVPQTARLAEELERQ--ELVENRRRERN
LRLQRINNTVNGINERLENETTHRDRCYQMGKSIGNLHGHLEKDEQRRMERTAKQRLAAL
KSNDEEAYLKLLDQTKDTRITHLLKQTNSFLDSLAQAVRVQQNEVRIKRGEEIPP-----
-------------------MTDEERE-KIDYYEVSHRIKEQIDKQPSILVGGTLKEYQIK
GLEWMVSLYNNHLNGILADEMGLGKTIQSISLISYLYEVKNERQPFLVIVPLSTITNWTI
EFEKWAPSLRTIVYKGNPNQRKALQHPIKMGNFDVLLTTYEYIIKDRPLLAKHDWAHMII
DEGHRMKNAQSKLSYTLTHYYKSKNRLILTGTPLQNNLPELWALLNFVLPKIFNSSKTFD
EWFNTPFANTGTQEKLEMTEEETLLVIRRLHKVLRPFLLRRLKKEVEKDLPDKVEKVVKC
KLSSLQQQLYQQMLKHNAFFIGAGSE-GATKGGIKGLNNKVMQLRKICNHPFVFDEVENV
INPSRANSSLLYRVSGKFELLDRVLPKFKASGHRVLIFFQMTQVMDIMEDFLRMRDLKYM
RLDGGTKAEDRTGMLKLFNAPDSEYFCFLLSTRAGGLGLNLQTADTVIIFDTDWNPHQDL
QAQDRAHRIGQKNEVRILRLITTDSVEEVILERAMQKLDIDGKVIQAGKFDNKSTAEEQE
EFLRRLLEGETNKDT-------E-LAGELDDEELNDILARNDNERILFKKM--DEQRVAA
EEE----EAMEMGLKKPLPRLITKEELPPIFRE-DIT--DHLQTEPVAVGRI-------R
ERKRVYYDDGLTEEQWLQAV-------------------DN-DEDLDEAIERQRLARERR
QR----KMLGLDSQDNSVE-----PDEHDSVQNT-------EETAVPPRETGRT-RSR--
------------------------------------------------------------
------------------------R------------------NVTTP-AATPEEVP---
--------------------------------DV------KEVKKEE-------------
---------EPP-KKKIK-----------------------LKLNMKKEEPAKVAKAEPI
KPKID---------SLLSNLRELV--------------D-------------PSDE----
HSRTFIFEKLPSKKDYPDYYKVIETPVALETITKKLNKKQYKSLEDVKHDFDTMFKNAKF
YNEEGSWVYVDAEFLENFVNDWFGNIN---------------------------------
------------------------------------------------------------
-------------------------------------------------
>XP_022626715_Lachancea_lanzarotensis
------------------------------------------------------------
------------------MEIPQRQL----------------TREEINRCYLRWQQLRNE
HGENASTVPEFIYFTK-------------------------------------VLRVAAK
QQ---------------------------------QQ------------QQQQQ---Q--
------------------------------------------------QQQQ---QQQQQ
QPQQQQPQQQQPPQHQSEPQTIEQSIQSPNVPP---------------------------
------NPNHPGQGVSEAQRNTPTQASPSHWPSGAQQ--PES------------------
-------------------AQ--------QVPQQHHHQQQLQQQQQLPPQQQQNIPPRYS
NGSLNSGMQNGNAQS----------------------------------PVAQPSSGPAP
SNSSSNLGPQG----------QTLFTTE-QSELLKAQITSLRYLLSRQ------PVPHEA
Q---EVI---QQSLNNPPNFKQMLLELSETVKQRQTTQQHVASPSRPNSMLNSNSA----
------------------------------------------------------------
-------TQQSFSNVNQPQVQQQSPVQVPQQFPA--QAPVQAPVQAPVQAPVQAPVQAPV
QAPVQAS---------------------IRASPQVYQEQMRPYGSETHESDGRVPVTAAK
SLSYNGDLNAP------------------------------------PPKAEEEI-TSIT
SRKSIPQNDE--------------------NNVKTQPE-------------KEDTIKVP-
-----------IPLEEYRT-LNPEIEK--IVNINASD-IVDCYTLPPP-ID--------E
PIHYHQLFPTKAHPLPLLRPGT-----LPPGIDVHCAMEVYQTLIALDIDTAVDSCLT--
--------DLLN-DETS-LASKESARNDYYSLQLLPLQKAVRGHVLQFEWYQKALLTNTH
---------PNFLSKI-------RRVNL-------QDALLTDELYKR--HEVLQSQRRKH
EHITKLKSIADSSIACYTNRLSRRTQRVKYGHRLVSLHTNIEKEEQKRVERNAKQRLQAL
KANDEEAYIKLLDQTKDTRITHLLKQTNAFLDSLTKAVKDQQQYTKEKIDSHLKVEEDIA
VDDPD-----AI-SSLPDVQDEDERR-NIDYYNVAHRIKEEVKVQPSILVGGTLKEYQLK
GLQWMVSLYNNHLNGILADEMGLGKTIQTISLLTYLYEVKNVRGPSLVIVPLSTLTNWDS
EFEKWAPVIRMVAYKGTPNERKSKQGIIRSGQFDVVLTTFEYIIKERSLLSKIKWVHMII
DEGHRMKNAQSKLSLTLNNYYHTDYRLILTGTPLQNNLPELWALLNFVLPKIFNSVKSFD
EWFNTPFANTGGQDKIALSEEETLLVIRRLHKVLRPFLLRRLKKDVEKELPDKIEKVLKC
KMSGLQQKLYELMLKHRRLFSGDITG-NNKTVTLRGFNNQIMQLKKICNHPFVFEEVEDQ
INPTRETNSNIWRVAGKFELLERILPKFKATNHRILIFFQMTQIMDIMEDFLRLLGLKYL
RLDGHTKSDDRSMLLRLFNEPNSEYFCFLLSTRAGGLGLNLQTADTVIIFDTDWNPHQDL
QAQDRAHRIGQKNEVRILRLITENSVEEVILDRAHKKLDIDGKVIQAGKFDNKSTAEEQE
ALLRSLLEAEENLKKKRELGL-E-EDEQIDDNELNEILARNEEELKIFADI--DEERSRK
HLE----NGITT-------TLMETAELPNIYHQ-DIE--AELKKEDE--DEVLAGGRGSR
ERKTALYDDEVSEEQWLKQF-------------------EVSDHEDD-------------
-------D---------------------------------QAENDMAADRKRS-ASE--
------------------------------------------------------------
----------VSTQNKKAKLETEEPENLDEKSP-------------AE-AMERGDTP---
--------------------------------------TALPTTGQ--KFTASNFDVKPK
PRG----------RGRPP-----------------------RSM-DK-----KTGNPYIR
DGSLL---------TLSEDERTRVAQEARSLFDYAIKYE-------------DEDE----
RRLADIFLVKPSKKLYPDYYKLIRYPVAFENIMTHIESKAYGTLKNALEDFHLIFANARI
YNTEESLIYLDSLELEKAIIEKYKEMTGTTD-E-----VDFTEFDEKFAT-G--------
-----PL-------------------------------------------KTQLP-----
--------------SGLS-------------------------------
>XP_002553277_Lachancea_thermotolerans
------------------------------------------------------------
------------------MEIPQRQL----------------TKEEINRCYLRWQQLRNE
HGENAANVPEYVYFTK-------------------------------------VLQVAAK
QQ---------------------------------QK------------RQQEQ---Q--
------------------------------------------------QGQQSHHQLQQR
APQQAPQQQQLPPQPQ-QPQQSQQTQAFQQIP----------------------------
------------QAHMQQSKVMP-QMQAAHMPQAQQQWAPQS------------------
-------------------TNGHATMANSQPPQDHHIRTSMGQS----PQQTQ--PPQPV
QMPQQAHVQNMPSQT----------------------------------P---PTGTGVP
S---------------------SIFTPE-QSELLKAQIASLKFLLGRQ------PIPPEV
Q---EVI---QRSLNNPPDFKQMLLSLSETVKKRQNPQQ---------------------
------------------------------------------------------------
--------EQVLQNPQQEHTQQPPRRVVDQQQPLAHQSPHTSNSGVPTPLASQFP-----
--PSQ-------------------------------------------------PETGLA
SRANSGSGTAN------------------------------------PEKGAESVKTEPI
AEIGRPAQD-------------------------TQPL-------------KEVP---P-
-----------VPLEEFKR-LNPDVEK--IVNVTTPNMVVDSYSLPNF-PD--------T
AVEYKELFPSKDRPRVMLQPGV-----LPPGIDVHSALEIYQTLIALDIDTAVDSCLS--
--------DTLN-EDAD-VETKKRATYDYYALQLLPLQKAMRGHVLQFDWYQKALLTNTH
---------PNFLSKI-------RRINL-------QDALLTDELYRR--YEIMQYERQRY
EESTKLKSITDSSIEYYNAKLNRRTQRVKFGHRLISLHGNIEKEEQKRMERNAKQRLQAL
KANDEEAYIKLLDQTKDTRITHLLKQTNAFLDSLTKAVRSQQQYTKEKIDSHMQKEEESA
T--PQ-----SP-SA-GDVSDEEERQ-NIDYYNVAHRIKEEIKQQPSILVGGTLKEYQLK
GLQWMVSLYNNHLNGILADEMGLGKTIQTISLLTYLYEAKNVRGPSLVIVPLSTLTNWDS
EFDKWAPVIRKVAYKGSPNERKSKQGIIRSGQFDVVLTTFEYIIKERALLSKIKWVHMII
DEGHRMKNAQSKLSLTLNNYYHTDYRLILTGTPLQNNLPELWALLNFVLPKIFNSVKSFD
EWFNTPFANTGGQDKIELSEEETLLVIRRLHKVLRPFLLRRLKKDVEKELPDKVEKVLKC
KMSALQQKLYEQMLKHRRLFIGDIN--SNKMVGMRGFNNQIMQLKKICNHPFVFEDVEDQ
INPTRETNANIWRVAGKFELLERILPKFKATGHRILIFFQMTQIMDIMEDFLRLSGMKYL
RLDGHTKSDDRTLLLNLFNDPNSEYFCFLLSTRAGGLGLNLQTADTVIIFDTDWNPHQDL
QAQDRAHRIGQKNEVRILRLITENSVEEVILDRAHKKLDIDGKVIQAGKFDNKSTSEEQE
ALLRSLLEAEEEQKKKRALGM-E-EEEQMDDNELNETLARSEEELKIFAQI--DEERSRT
HLE----NGITT-------SLMESSELPNFYHQ-DIE--AELDKKEN--DELLSGGRGTR
ERKSAIYEDDIPEEQWLKQF-------------------EISDGEDE-------------
---------------------------------------------PVSGPKKRE-ASE--
------------------------------------------------------------
----------TRVPEKRAKLETEEPSELDVKE---------------E-ANEKLPPP---
--------------------------------------EA----GQ--TSMKSTKGVKGR
PRG----------RSRGS-----------------------RIN-GKA----KNGRNFVR
DPDSV---------TESKEVREEVAAKAKQLHDFAVAYR-------------DADD----
RRLADIFLVKPSRKLYPDYYLLIKYPVALETVLKHIETLAYGSLKDALDDFHLIFANARV
YNTEESLIYHDSIELENAIIEKYKEMTG-EE-K-----VDFTEFDEEHAS-Q--------
-----PLV-------------------------------------PIGNAESKEP-----
--------------SPAPQ------------------------------
>XP_020053118_Aspergillus_aculeatus
------------------------------------------------------------
--------------MAAGNMSLPPNL----------------TQQHIQEVLQKYKQMQEQ
--GVRHDDPEYLKAHN-------------------------------------LLSAVQR
QQVFQKQR-F-----A-------------------QQ------------QLQAQ------
------------------------------------------------QR----------
------------------------------------------------------------
------------------------------------------------------------
----------------------------------------QQQLNGVTPDNAA-------
---VANGVN-------------------------GRSNPATAPVNVVSDGSSATPAAQQA
S--GQ------IPSQKGMSVASSSFSAE-QLATLRNQILAFKMLSKNL------PIPARV
Q---------QQLFPP-K------------------------------------------
------------------------------------------------------------
------------------------------------------------------------
------------------------------------------------------------
------------------------------------------------------------
---------------------------------------------------K---AQAP-
APADAIATAE-NVLDSAAQ-GKAESSMNMEE-ETQTKDFYQTFQSPYDLIP--------K
TIGFTDHTSRANRMRV---PAL-----MPAGIDMDQVREERELAVYNRINARKAELAELP
ANLGVWDSSQSDTATGD-DSLKLKALIEYKMLSLLPKQKLLRKQMQHEMFHFDNLGMTAN
---------RSSHRRM-------KKQNL-------REARITEKLEKQ--QRDARETREKR
KQYDHLQAILNHGAELQNAAAQQRTRAQKLGRMMLQHHQHMEREEQRRVERTAKQRLQAL
KANDEETYLKLLGQAKDSRISHLLKQTDNFLKQLAASVREQQRSLAERYGEEDQFFEEEE
EEEE-IASGSE--------DE-GDGRKKIDYYAVAHRIKEEVTVQPSILVGGTLKEYQMK
GLQWMISLYNNNLNGILADEMGLGKTIQTISLITYIIERKKNNGPFLVIVPLSTLTNWNL
EFEKWAPSVSRVVYKGPPNARKQQQQQIRWGNFQVLLTTYEYIIKDRPILSKIKWTHMIV
DEGHRMKNTQSKLSSTLSQYYTSRYRLILTGTPLQNNLPELWALLNFVLPNIFKSVKSFD
EWFNTPFANTGGQDRMELSEEEQLLVIRRLHKVLRPFLLRRLKKDVEKDLPDKQERVIKC
RFSALQAKLYRQLVTHNKMAVSDG---KGGKTGMRGLSNMLMQLRKLCNHPFVFEPVEDQ
MNPGRGTNDLLWRTAGKFELLDRILPKFRATGHRVLMFFQMTQIMNIMEDFLRLRGLKYL
RLDGSTKSDDRSDLLKKFNAEGSEYFCFLLSTRAGGLGLNLQTADTVIIFDSDWNPHQDL
QAQDRAHRIGQKNEVRILRLISSNSVEEKILERAQFKLDMDGKVIQAGKFDNKSTNEERD
ALLRTLLETAEAADQI------G-DQEEMDDDDLNDIMARSDEELITFQRI--DKERQKN
TPY----GPGHK-----YPRLMCEEELPDIYLTEENPVTEE-VEVDVG-------GRGAR
ERKVTRYDDGLTEEQWLMAV-------------------DADDDTIEDAIARKEARVERR
RINKEKRSRKAGA-ESS----------PEPS-RESSE-APQ--PKKR---RRGPAPKR--
------------------------------------------------------------
----------------------------------------------KA-EEVVEETP---
------------------------------------------------------------
-------------QPKRK---------------------------RGRQAK---------
--PIE---------TLSSEDRAILQRIVNRVYQALMDME-----QELPADSSDSEDGPVT
RSIIEPFMKPPPKSQYPDYYMIIQNPIAMEMIKKKINRDEYQNLKDFRNDIHLLCQNART
YNEDGSILFQDANDIEAKCLSELKKETEAHPQ--------FANYDDL----GDNEQTAAA
SGTDTPGPVAT----PKLKLTFNSGNRDSMGPT-SG--SGVNEDE---------------
-------------------------------------------------
>XP_001273967_Aspergillus_clavatus
------------------------------------------------------------
--------------MAAGNMSLPPNL----------------TQQHIQEVLQKFKQMQEQ
--GVRHDDPEYLKAHN-------------------------------------LLAAVQR
QQVYQKQRQF-----A-------------------QQ------------QLQAQ------
------------------------------------------------HR----------
------------------------------------------------------------
------------------------------------------------------------
----------------------------------------QQQLNGATPD-AA-------
---VVNGVN-------------------------GRNGPGPS-PATAQDVSAAAAAAQSQ
PTGP-------AAAQKGAPVASGSFSAE-QLATLRNQIMAFKLLSKNL------TIPLRV
Q---------QQLFAS-K------------------------------------------
------------------------------------------------------------
------------------------------------------------------------
------------------------------------------------------------
------------------------------------------------------------
---------------------------------------------------K---LQTP-
TPSDGAATAE-SVLDSATQ-AKSEQ--PTPDSPSQSKDFYETFQSPYELFP--------K
SVTFTDHASRANRMRV---PAL-----MPPGIDLEQLREDREMILYNKINARKAELAELP
ANLGVWDTTKTDTPSGD-DSLKLKALIEYKMLNLLPKQRLFRKQIQNEMFHFDNLGMTAN
---------RSSHRRM-------KKQSL-------REARITEKLEKQ--QRDARETREKK
KQYDQLQAILNHGIELQNAANQQRTRMQKLGRMMLQHHQHMEREEQKRVERTAKQRLQAL
KANDEETYMKLLGQAKDSRISHLLKQTDGFLKQLAASVREQQRSLAERYGEDEEAFEEEE
EEEEAIGS-DT--------DEEGDGRRKIDYYAVAHRIKEEITEQPTILVGGKLKEYQIR
GLQWMISLYNNNLNGILADEMGLGKTIQTISLITHIIEKKKNNGPFLVIVPLSTLTNWNL
EFDKWAPSVSKVVYKGPPNARKQQQQQIRWGNFQVLLTTYEYIIKDRPILSKIKWTHMIV
DEGHRMKNTQSKLSSTLSQYYTSRYRLILTGTPLQNNLPELWALLNFVLPNIFKSVKSFD
EWFNTPFANTGGQDRMELSEEEQLLVIRRLHKVLRPFLLRRLKKDVEKDLPDKQERVIKC
RFSALQAKLYKQLVTHNKMVVSDG---KGGKTGMRGLSNMLMQLRKLCNHPFVFEPVEDQ
MNPGRATNDLIWRTAGKFELLDRILPKFRATGHRVLMFFQMTQIMNIMEDFLRLRGLKYL
RLDGSTKSDDRSDLLKLFNAPGSDYFCFLLSTRAGGLGLNLQTADTVIIFDSDWNPHQDL
QAQDRAHRIGQKNEVRILRLISSNSVEEKILERAQFKLDMDGKVIQAGKFDNKSTNEERD
ALLRTLLETAEAADQL------G-EQDEMDDDDLNDIMARTDNEITVFQQI--DKERQKN
DAY----GPGHR-----YPRLMCEEELPDIYLADENPVQEE-TEVEVT-------GRGAR
ERKVTRYDDGLTEEQWAMAV-------------------DADDDTIEEAIARKEARVERR
RVNKEKRGRKSAGAESS----------PEPS-RESSA-TPQ--PKKRG--RRGPAPKR--
------------------------------------------------------------
----------------------------------------------KA-EEPIEETP---
------------------------------------------------------------
-------------QPKRK---------------------------RGRQPK---------
--PVE---------TLSSEDRAALQQIVNKAYQALMEME-----QELPADSSDSEDGPVT
RSIIEPFMKPPPKNHYPDYYMIIQNPIAMEMIKKKINREEYQNLRDFRNDIHLLCQNART
YNEDGSILFQDANDIEA----MMRR---------------------------------PL
CGCWHTTG-GTP-AQPKLKLTFNNSNRD-AGMANGAPGSGNV------------------
-------------------------------------------------
>XP_001266005_Aspergillus_fischeri
------------------------------------------------------------
--------------MAAGNMSLPPNL----------------TQQHIQEVLQKFKQMQEQ
--GVRHDDPEYLKAHN-------------------------------------LLAAVQR
QQVYQKQRQF-----A-------------------QQ------------QLQAQ------
------------------------------------------------HR----------
------------------------------------------------------------
------------------------------------------------------------
----------------------------------------QQQLNGATPE-SA-------
---AANGIN-------------------------GRNGPIPS-SGPTQDAS-TPAGAQSQ
PANP-------AAAQKGAPVASGSFSAE-QLTTLRNQILAFKLLSKNL------TIPPRV
Q---------QQLFAS-K------------------------------------------
------------------------------------------------------------
------------------------------------------------------------
------------------------------------------------------------
------------------------------------------------------------
---------------------------------------------------K---SQTP-
TPSDGIASAE-SVLESVTQ-AKSEQ--PTPDVAPQSKDFYETSQSPYELFP--------K
SVSFTDHASRANRLRI---PAL-----MPPGIDLEQLREDREMILYNKINARKAELAELP
ANLGVWDTSKSDTPSGD-DSLKLKALIEYKMLHLLPKQRLFRKQIQNEMFHFDNLGMTAN
---------RSSHRRM-------KKQSL-------REARITEKLEKQ--QRDARETREKK
KQYDQLQAILNHGAELQNAANQQRTRMQKLGRMMLQHHQHMEREEQKRVERTAKQRLQAL
KANDEETYMKLLGQAKDSRISHLLKQTDGFLKQLAASVREQQRSQAERYGEDEQLFEEED
EED--IGS-DD--------DEEG-GRRKIDYYAVAHRIKEEVTEQPKILVGGTLKEYQMK
GLQWMISLYNNNLNGILADEMGLGKTIQTISLITYIIEKKKNNGPFLVIVPLSTLTNWNL
EFEKWAPSVSRVVYKGPPNARKQQQQQIRWGNFQVLLTTYEYIIKDRPVLSKIKWTHMIV
DEGHRMKNTQSKLSSTLSQYYTSRYRLILTGTPLQNNLPELWALLNFVLPNIFKSVKSFD
EWFNTPFANTGGQDRMELSEEEQLLVIRRLHKVLRPFLLRRLKKDVEKDLPDKQERVIKC
RFSALQARLYKQLVTHNKMVVSDG---KGGKTGMRGLSNMLMQLRKLCNHPFVFEPVEDQ
MNPGRGTNDLIWRTAGKFELLDRILPKFRATGHRVLMFFQMTQIMNIMEDFLRLRGMKYL
RLDGSTKSDDRSDLLKLFNAPGSEYFCFLLSTRAGGLGLNLQTADTVIIFDSDWNPHQDL
QAQDRAHRIGQKNEVRILRLISSNSVEEKILERAQFKLDMDGKVIQAGKFDNKSTNEERD
ALLRTLLETAEAADQL------G-EQDEMDDDDLNDIMARSDDELITFQRI--DKERQKN
DQY----GPGHR-----YPRLMGEDELPDIYLADENPVQEE-VDIEVT-------GRGAR
ERKITRYDDGLTEEQWLMAV-------------------DADDDSIENAIARKEARVERR
RMNKEKRQKRAMGVESS----------PEPS-RESSE-TPQ--PKKRG--RRGPAPKR--
------------------------------------------------------------
----------------------------------------------KA-EEPVEETP---
------------------------------------------------------------
-------------QPKRK---------------------------RGRQPK---------
--PVE---------TLSSEDRATLQRILNTAYQTLMDME-----QELPADSSDSEDGPVT
RSIIEPFMKPPPKSQYPDYYLIIQNPIAMEMIRKKINREEYQNLRDFRNDIHLLCQNART
YNEDGSILFQDANDIEAKCVEVLRKETEDYPQ--------FADFDDSLSSAGNDVSVAPA
LSTGTPAA-ATP-TQPKLKLTFNNSNRDSAGISNGGPDSEDA------------------
-------------------------------------------------
>XP_041140281_Aspergillus_flavus
------------------------------------------------------------
----MASLQSAP-NMATGNMSLPPNL----------------TQQHIQEVFQKYKQMQEQ
--GVRHDDPEFLKAQH-------------------------------------LLSAVQR
QQFFQKQRQV-----A-------------------QQ------------QLQAQ------
------------------------------------------------QR----------
------------------------------------------------------------
------------------------------------------------------------
-----------------------------------------QQMNGAGPD-SA-------
---ATNGLN--------------------LIGNPGRTNSVSSGTGAIQDGTSTQAGSQQQ
A-LGQ------SASQKGAPVASGSFSAE-QLATLRNQIVAFKWLSKNL------SIPPRV
Q---------EQLFAS-K------------------------------------------
------------------------------------------------------------
------------------------------------------------------------
------------------------------------------------------------
------------------------------------------------------------
---------------------------------------------------K---QQTP-
APSDSVTAAE-NILESVSQ-NKTEQPAITTETSPQSKDFYETFQSPYDSVP--------K
TISFSDHASRAYRTRI---PAL-----MPPGIDLEQVREERELVLYNKINARKAELAELP
ANIGVWDTSRSDTATGD-DSLKLKALIEYKMLNLLPKQRMFRKQIQNEMFHFDNLGMTAN
---------RSNHRRM-------KKQSL-------REARITEKLEKQ--QRDARETREKR
KQYDQLQAILNHGAELQNAANQQRTRMQKLGRMMLQHHQHMEREEQKRVERTAKQRLQAL
KANDEETYLKLLGQAKDSRISHLLKQTDNFLKQLAASVREQQRSLAERYGEDDQFYDEEE
EEEEDVGSGTD--------DET-GGRRKIDYYAVAHRIKEAVLEQPTILVGGTLKEYQMK
GLQWMISLYNNNLNGILADEMGLGKTIQTISLITYIIEKKKNNGPFLVIVPLSTLTNWNL
EFEKWAPSVARVVYKGPPNARKQQQQQIRWGNFQVLLTTYEYIIKDRPILSKVKWNHMIV
DEGHRMKNTQSKLSSTLSQYYTSRYRLILTGTPLQNNLPELWALLNFVLPNIFKSVKSFD
EWFNTPFANTGGQDRMELSEEEQLLVIRRLHKVLRPFLLRRLKKDVEKDLPDKQERVIKC
RFSALQAKLYKQLVTHNKMAVSDG---KGGKTGMRGLSNMLMQLRKLCNHPFVFEPVEDQ
MNPGRGTNDLLWRTSGKFELLDRILPKFRATGHRVLMFFQMTQIMNIMEDFLRLRGMKYL
RLDGSTKSDDRSDLLKLFNAENSEYFCFLLSTRAGGLGLNLQSADTVIIFDSDWNPHQDL
QAQDRAHRIGQKNEVRILRLISSNSVEEKILERAQFKLDMDGKVIQAGKFDNKSTNEERE
ALLRTLLETAEAADQI------N-EQEEMDDDDLNDIMARSDEELLVFQRL--DKERPTR
DPY----GPGHP-----LPRLMCEEELPDIYVSEENPVTEE-VEVEMA-------GRGAR
D------------------V-------------------SA---RLLDAIARKEARVERR
RVNKERRQRKVVG-DSS----------PEPS-RESSE-TPQ--PKKRG--RRGPAPKR--
------------------------------------------------------------
----------------------------------------------KA-EELVEETP---
------------------------------------------------------------
-------------QPKRK---------------------------RGRQAK---------
--PVE---------TLSPEDRAILQRILNSTYQALMDME-----QELPADSSDSEDGPVT
RSIIEPFMKPPPKSQYPDYYMIIQSPIAMEMIRKKINRDEYQNLKDFRNDIHLLCQNART
YNEDGSILFQDANDIEAKCLSELKRETEGYPQ--------FANYDDQGAPVGQDQSLAAT
PSVETPSTVTTP-GQPKLKLTFNSGNRDSTGAANGTPQTGITEE----------------
-------------------------------------------------
>XP_754000_Aspergillus_fumigatus
------------------------------------------------------------
--------------MAAGNMSLPPNL----------------TQQHIQEVLQKFKQMQEQ
--GVRHDDPEYLKAHN-------------------------------------LLAAVQR
QQVYQKQRQF-----A-------------------QQ------------QLQAQ------
------------------------------------------------HR----------
------------------------------------------------------------
------------------------------------------------------------
----------------------------------------QQQLNGATPE-SA-------
---AANGIN-------------------------GRNGPIPS-SGPTQDAS-TPAAAQPQ
PANPA------AAAQKGAPVASGSFSAE-QLTTLRNQILAFKLLSKNL------TIPPRV
Q---------QQLFAS-K------------------------------------------
------------------------------------------------------------
------------------------------------------------------------
------------------------------------------------------------
------------------------------------------------------------
---------------------------------------------------K---SQTP-
SPSDDIASAE-SVLENVTQ-SKSEQ--PTPDVAPQSKDFYENFQSPYELFP--------K
SVSFTDHASRANRLRI---PAL-----MPPGIDLEQLREDREMILYNKINARKAELAELP
ANLGVWDTSKSDTPSGD-DSLKLKALIEYKMLHLLPKQRLFRKQIQNEMFHFDNLGMTAN
---------RSSHRRM-------KKQSL-------REARITEKLEKQ--QRDARETREKK
KQYDQLQAILNHGAELQNAANQQRTRMQKLGRMMLQHHQHMEREEQKRVERTAKQRLQAL
KANDEETYMKLLGQAKDSRISHLLKQTDGFLKQLAASVKEQQRSQAERYGEDEHLFEDDD
EED--VGS-DD--------DEEG-GRRKIDYYAVAHRIKEEVTEQPKILVGGTLKEYQMK
GLQWMISLYNNNLNGILADEMGLGKTIQTISLITYIIEKKKNNGPFLVIVPLSTLTNWNL
EFEKWAPSVSRVVYKGPPNARKQQQQQIRWGNFQVLLTTYEYIIKDRPILSKIKWTHMIV
DEGHRMKNTQSKLSSTLSQYYTSRYRLILTGTPLQNNLPELWALLNFVLPNIFKSVKSFD
EWFNTPFANTGGQDRMELSEEEQLLVIRRLHKVLRPFLLRRLKKDVEKDLPDKQERVIKC
RFSALQARLYKQLVTHNKMVVSDG---KGGKTGMRGLSNMLMQLRKLCNHPFVFEPVEDQ
MNPGRGTNDLIWRTAGKFELLDRILPKFRATGHRVLMFFQMTQIMNIMEDFLRLRGMKYL
RLDGSTKSDDRSDLLKLFNAPGSEYFCFLLSTRAGGLGLNLQTADTVIIFDSDWNPHQDL
QAQDRAHRIGQKNEVRILRLISSNSVEEKILERAQFKLDMDGKVIQAGKFDNKSTNEERD
ALLRTLLESAEAADQL------G-EQDEMDDDDLNDIMARSDEELLTFQRI--DKERQKN
DQY----GPGHR-----YPRLMGEDELPDIYLADENPVQEE-IDIEVT-------GRGAR
ERKVTRYDDGLTEEQWLMAV-------------------DADDDTIENAIARKEARVERR
RLNKEKRQKRAMGIESS----------PEPS-RESSE-TPQ--PKKRG--RRGPAPKR--
------------------------------------------------------------
----------------------------------------------KA-EEPVEETP---
------------------------------------------------------------
-------------QPKRK---------------------------RGRQPK---------
--PVE---------TLSSEDRATLQRILNTAYQALMDME-----QELPADSSDSEDGPVT
RSIIEPFMKPPPKSQYPDYYLIIQNPIAMEMIRKKINREEYQNLKDFRNDIHLLCQNART
YNEDGSILFQDANDIEAKCVEVLRKETEDYPQ--------FADFDDSLSSAGNAASVAPA
LSTGTPVA-ATP-TQPKLKLTFNNSNRDSVGTSNGGPDSEDA------------------
-------------------------------------------------
>XP_659882_Aspergillus_nidulans
------------------------------------------------------------
----MTSLQTPPNNVAPANMSLPANL----------------TPQHIQETLQKFKQMQEQ
--GVRQDDPEYLKAHN-------------------------------------LLSAVQR
QQAFQKQRQL-----A-------------------QQ------------QQQLQ---A--
------------------------------------------------QR----------
------------------------------------------------------------
------------------------------------------------------------
----------------------------------------QQQQNGSSTQEAV-------
---APNGVN-------------------------NRANPSATSNNAVQDVGSASALGQQN
H-------------QKGAPAASGSFSAD-QLQTLRNQIMAFKMLTKNL------QIPPRV
Q---------QQLFMS-K------------------------------------------
------------------------------------------------------------
------------------------------------------------------------
------------------------------------------------------------
------------------------------------------------------------
---------------------------------------------------K---VTTP-
APSDNVAVAE-SVLEKFSQ-GKPEQAAATADVSN-AKEFYEHFQSPYDLIP--------K
TVSFTDHASRSHRMRI---PAL-----MPPGIDLEQVREEREVALYNRINARKAELAALP
ANIAAWNSGQSDVATGD-DSLKLKALIEYRMLNLLPKQRLLRKQIQHEMFHYDNLGMTAN
---------RATHRRM-------KKQSL-------REARITEKLEKQ--QRDARESREKR
KQDVHLQAIVNHGAELRETASQQRQRAGKLGRMMLQHHQHMEREEQRRVERTAKQRLQAL
KANDEETYLKLLGQAKDSRISHLLNQTDGFLKQLAASVRQQQRNQAERYGEEHDF---DD
DDDEDIASGSD--------EE-GEGRRKIDYYAVAHRIKEEITEQPSILVGGTLKEYQMK
GLQWMISLYNNNLNGILADEMGLGKTIQTISLITHIIERKRNNGPFLVIVPLSTLTNWNL
EFEKWAPSVSRIVYKGPPNARKQQQQNIRWGNFQVLLTTYEYIIKDRPILSKIKWTHMIV
DEGHRMKNTQSKLSSTLSQYYTSRYRLILTGTPLQNNLPELWALLNFVLPNIFKSVKSFD
EWFNTPFANTGGQDRMDLTEEEQLLVIRRLHKVLRPFLLRRLKKDVEKDLPDKQERVIKC
RFSALQAKLNKQLATHNKMVVSDG---KGGKVGMRGLSNMLMQLRKLCNHPFVFEQVEDQ
VNPGRGTNDLIWRTAGKFELLDRILPKFKATGHRVLMFFQMTQIMNIMEDFLRLRGMKYL
RLDGSTKSDDRSDLLKLFNAPDSEYFCFLLSTRAGGLGLNLQTADTVIIFDSDWNPHQDL
QAQDRAHRIGQKNEVRILRLITSNSVEEKILERAQFKLDMDGKVIQAGKFDNKSTNEERD
ALLRTLLETAEGTDQA------G-DQDEMDDDDLNNIMARSDEELAVFQRM--DRERQKT
CPY----GPGHK-----LPRLMGESELPEIYVTEENPVAEEAAEIELS-------GRGAR
ERKITRYDDGLTEEQWLMAV-------------------DADDDTIEDAIARKEARVEKR
RSNKEKRGRKAQGDESS----------PEPS-RETSE-TPQ--PKKRG--RRGPAPKR--
------------------------------------------------------------
----------------------------------------------KA-EELAEETP---
------------------------------------------------------------
-------------QPKRK---------------------------RGRQAK---------
--PVE---------TLSPDDRAALQQILNNVYQALMDME-----QELPADSSDSEDGPVT
RSIIEPFMKPPPKSQYPDYYMIIQNPIAMDMIKKKINREEYQSLRDFRNDIGLLCQNART
YNEDGSILFQDANDIEARCVAELSKEVEAHPQ--------FADF-DG-PANSNDNPVS-V
AGGDTPSAAATP-GQPKLKLTFNA----------GGAMPGTVNDLQ--------------
-------------------------------------------------
>XP_001398370_Aspergillus_niger
------------------------------------------------------------
----MASLQSAP-SMAAGNMSLPPNI----------------TQQQIQEVFQKFKQMQEQ
--GVRHDDPEYLKAHN-------------------------------------LLSAFQR
QQAYHKQRQM-----Q-------------------QQ------------QLQVQ------
------------------------------------------------QRQQQQQQQQQQ
------------------------------------------------------------
------------------------------------------------------------
----------------------------------------QQQLNGSNTD-AV-------
---AANGMN-------------------------GRNNSIPSATNTNIPDASATGGQQPV
A--QG------VP-QKGAPGTGNSFSAE-QLATLRNQILAFKMLSKNL------PIPARV
Q---------QQLFPS-K------------------------------------------
------------------------------------------------------------
------------------------------------------------------------
------------------------------------------------------------
------------------------------------------------------------
---------------------------------------------------K---QETP-
APSENVAAAE-GVLEATAQ-SKPDQPTTT-E-APQHKDFYQNFQAPYDLIP--------K
TVSFTDHASRANRMRI---PAL-----MPPGIDLEQVREEREIALYNRINARKAELAELP
ANIGAWDSSQSDTATAD-DSVKLKALIEYKMLNLLPKQRLFRKQIQNEMFHFDNLGMTAN
---------RSSHRRM-------KKQSL-------REARITEKLEKQ--QRDARETREKR
KQYDHLQAILTHGAELQTAAAQQRTRMQKLGRAMLQHHQHMEREEQRRVERTAKQRLQAL
KANDEETYLKLLGQAKDSRISHLLKQTDNFLKQLAASVREQQRSLAERYGEEDQFF-EED
EEEE-IASGSE--------DE-GDGKKKIDYYAVAHRIKEEVTVQPSILVGGTLKEYQMK
GLQWMISLYNNNLNGILADEMGLGKTIQTISLITYIIERKKNNGPFLVIVPLSTLTNWNL
EFEKWAPSVSRVVYKGPPNARKQQQQQIRWGNFQVLLTTYEYIIKDRPILSKIKWTHMIV
DEGHRMKNTQSKLSSTLSQYYTSRYRLILTGTPLQNNLPELWALLNFVLPNIFKSVKSFD
EWFNTPFANTGGQDRMELSEEEQLLVIRRLHKVLRPFLLRRLKKDVEKDLPDKQERVIKC
RFSALQAKLYRQLVTHNKMAVSDG---KGGKTGMRGLSNMLMQLRKLCNHPFVFEPVEDQ
MNPGRGTNDLIWRTAGKFELLDRILPKFRATGHRVLMFFQMTQIMNIMEDFLRLRGLKYL
RLDGSTKSDDRSDLLKLFNAPDSEYFCFLLSTRAGGLGLNLQSADTVIIFDSDWNPHQDL
QAQDRAHRIGQKNEVRILRLISSNSVEEKILERAQFKLDMDGKVIQAGKFDNKSTNEERD
ALLRTLLETAEAADQI------G-DQEEMDDDDLNDIMARSDEELTTFQRI--DKERQKT
VQY----GPGHK-----YPRLMCEEELPDIYLTEDNPVTEE-VDVELA-------GRGAR
ERKVTRYDDGLTEEQWLMAV-------------------DADDDTIEDAIARKEARVERR
RVNKEKRQKKTVG-DSS----------PEPS-RENSE-TPQ--PKKR---RRGPAPKR--
------------------------------------------------------------
----------------------------------------------KA-EEVVEETP---
------------------------------------------------------------
-------------QPKRK---------------------------RGRQAK---------
--PVE---------TLSPEDRAILQRIVNTVYQALMDME-----AELPADSSDSEDGPVT
RSIIEPFMKPPPKSHYPDYYMVIQNPIAMDMIKKKINREEYQSLKDFRNDIHLLCQNART
YNEDGSILFQDANDIEAKCLAELKKETEGYPQ--------FANYDDLGGQGGNDQSTAAA
SGAETPSAVAT----PKLKLTFNSGNRDNAAAAGAG--NGVNEND---------------
-------------------------------------------------
>XP_015411903_Aspergillus_nomiae
------------------------------------------------------------
----MASLQSAP-NMATGNMSLPPNL----------------TQQHIQEVFQKYKQMQEQ
--GVRHDDPEFLKAQH-------------------------------------LLSAVQR
QQFFQKQRQV-----A-------------------QQ------------QLQAQ------
------------------------------------------------QR----------
------------------------------------------------------------
------------------------------------------------------------
-----------------------------------------QQMNGTGPD-SA-------
---AINGVNGKLAAFKSFSVHWLDSLSNRVIGNPGRTNSVSSGTSAVQDGTSTQAGSQQQ
A-LGQ------AASQKGAPVASGSFSAE-QLATLRNQIVAFKWLSKNL------SIPARV
Q---------EQLFAS-K------------------------------------------
------------------------------------------------------------
------------------------------------------------------------
------------------------------------------------------------
------------------------------------------------------------
---------------------------------------------------K---QQTP-
APSDNVTAAE-SVIESVSQ-NKTEQLASTTEAPPQSKDFYETFQSPYDSVP--------K
TISFSDHASRAYRTRI---PAL-----MPPGIDLEQVREERELVLYNKINARKAELAELP
ANIGVWDTSRSDTPTGD-DSLKLKALIEYKMLNLLPKQRMFRKQIQNEMFHFDNLGMTAN
---------RSNHRRM-------KKQSL-------REARITEKLEKQ--QRDARETREKR
KQYDQLQAILNHGAELQNAANQQRTRMQKLGRMMLQHHQHMEREEQKRVERTAKQRLQAL
KANDEETYLKLLGQAKDSRISHLLKQTDNFLKQLAASVREQQRSLAERYGEDDQFYDEEE
EEEEDVGSGTD--------DET-GGRRKIDYYAVAHRIKEAVTEQPTILVGGTLKEYQMK
GLQWMISLYNNNLNGILADEMGLGKTIQTISLITYIIEKKKNNGPFLVIVPLSTLTNWNL
EFEKWAPSVARVVYKGPPNARKQQQQQIRWGNFQVLLTTYEYIIKDRPILSKVKWNHMIV
DEGHRMKNTQSKLSSTLSQYYTSRYRLILTGTPLQNNLPELWALLNFVLPNIFKSVKSFD
EWFNTPFANTGGQDRMELSEEEQLLVIRRLHKVLRPFLLRRLKKDVEKDLPDKQERVIKC
RFSALQAKLYKQLVTHNKMAVSDG---KGGKTGMRGLSNMLMQLRKLCNHPFVFEPVEDQ
MNPGRGTNDLLWRTSGKFELLDRILPKFRATGHRVLMFFQMTQIMNIMEDFLRLRGMKYL
RLDGSTKSDDRSDLLKLFNAENSEYFCFLLSTRAGGLGLNLQSADTVIIFDSDWNPHQDL
QAQDRAHRIGQKNEVRILRLISSNSVEEKILERAQFKLDMDGKVIQAGKFDNKSTNEERE
ALLRTLLETAEAADQI------N-EQEEMDDDDLNDIMARSDDELIVFQRL--DKERPTI
DPY----GPGHP-----LPRLMGEDELPDIYVSEENPVTDE-VEVEMA-------GRGAR
ERKVTRYDDGLTEEQWLMAV-------------------DADDDTIEDAIARKEARVERR
RVNKERRQRKVVG-DSS----------PEPS-RESSE-TPQ--PKKRG--RRGPAPKR--
------------------------------------------------------------
----------------------------------------------KA-EELVEETP---
------------------------------------------------------------
-------------QPKRK---------------------------RGRQAK---------
--PVE---------TLNPEDRATLQRILNNTYQALMDME-----QELPADSSDSEDGPVT
RSIIEPFMKPPPKSQYPDYYMIIQNPIAMEMIRKKINRDEYQNLKDFRNDIHLLCQNART
YNEDGSILFQDANDIEAKCLSELKRETEGYPQ--------FANYDDQGAPAGHDQSLAAT
PSVETPSAVTTP-GQPKLKLTFNSGNRDSTGASNGTPQAGITEE----------------
-------------------------------------------------
>XP_023088731_Aspergillus_oryzae
------------------------------------------------------------
----MASLQSAP-NMATGNMSLPPNL----------------TQQHIQEVFQKYKQMQEQ
--GVRHDDPEFLKAQH-------------------------------------LLSAVQR
QQFFQKQRQV-----A-------------------QQ------------QLQAQ------
------------------------------------------------QR----------
------------------------------------------------------------
------------------------------------------------------------
-----------------------------------------QQMNGAGPD-SA-------
---ATNGLN--------------------L----------SSGTGAIQDGTSTQAGSQQQ
A-LGQ------SASQKGAPVASGSFSAE-QLATLRNQIVAFKWLSKNL------SIPPRV
Q---------EQLFAS-K------------------------------------------
------------------------------------------------------------
------------------------------------------------------------
------------------------------------------------------------
------------------------------------------------------------
---------------------------------------------------K---QQTP-
APSDSVTAAE-NILESVSQ-NKTEQPAITTETSPQSKDFYETFQSPYDSVP--------K
TISFSDHASRAYRTRI---PAL-----MPPGIDLEQVREERELVLYNKINARKAELAELP
ANIGVWDTSRSDTATGD-DSLKLKALIEYKMLNLLPKQRMFRKQIQNEMFHFDNLGMTAN
---------RSNHRRM-------KKQSL-------REARITEKLEKQ--QRDARETREKR
KQYDQLQAILNHGAELQNAANQQRTRMQKLGRMMLQHHQHMEREEQKRVERTAKQRLQAL
KANDEETYLKLLGQAKDSRISHLLKQTDNFLKQLAASVREQQRSLAERYGEDDQFYDEEE
EEEEDVGSGTD--------DET-GGRRKIDYYAVAHRIKEAVLEQPTILVGGTLKEYQMK
GLQWMISLYNNNLNGILADEMGLGKTIQTISLITYIIEKKKNNGPFLVIVPLSTLTNWNL
EFEKWAPSVARVVYKGPPNARKQQQQQIRWGNFQVLLTTYEYIIKDRPILSKVKWNHMIV
DEGHRMKNTQSKLSSTLSQYYTSRYRLILTGTPLQNNLPELWALLNFVLPNIFKSVKSFD
EWFNTPFANTGGQDRMELSEEEQLLVIRRLHKVLRPFLLRRLKKDVEKDLPDKQERVIKC
RFSALQAKLYKQLVTHNKMAVSDG---KGGKTGMRGLSNMLMQLRKLCNHPFVFEPVEDQ
MNPGRGTNDLLWRTSGKFELLDRILPKFRATGHRVLMFFQMTQIMNIMEDFLRLRGMKYL
RLDGSTKSDDRSDLLKLFNAENSEYFCFLLSTRAGGLGLNLQSADTVIIFDSDWNPHQDL
QAQDRAHRIGQKNEVRILRLISSNSVEEKILERAQFKLDMDGKVIQAGKFDNKSTNEERE
ALLRTLLETAEAADQI------N-EQEEMDDDDLNDIMARSDEELLVFQRL--DKERPTR
DPY----GPGHP-----LPRLMCEEELPDIYVSEENPVTEE-VEVEMA-------GRGAR
ERKVTRYDDGLTEEQWLMAV-------------------DADDDTIEDAIARKEARVERR
RVNKERRQRKVVG-DSS----------PEPS-RESSE-TPQ--PKKRG--RRGPAPKR--
------------------------------------------------------------
----------------------------------------------KA-EELVEETP---
------------------------------------------------------------
-------------QPKRK---------------------------RGRQAK---------
--PVE---------TLSPEDRAILQRILNSTYQALMDME-----QELPADSSDSEDGPVT
RSIIEPFMKPPPKSQYPDYYMIIQSPIAMEKIRKKINRDEYQNLKDFRNDIHLLCQNART
YNEDGSILFQDANDIEAKCLSELKRETEGYPQ--------FANYDDQGAPVGQDQSLAAT
PSVETPSTVTTP-GQPKLKLTFNSGNRDSTGAANGTPQTGITEE----------------
-------------------------------------------------
>XP_040637117_Aspergillus_ruber
------------------------------------------------------------
----MASLQSTP-NMATGNMGLPPNL----------------TQATVQETIKKFKQMQEQ
--GVRPDDPEYLKAHN-------------------------------------FLSAVQR
QQVFHRQRYA-----QQ------------------QQ------------QLQVQ------
------------------------------------------------QR----------
------------------------------------------------------------
------------------------------------------------------------
----------------------------------------QQQLNGATPD--A-------
---VANGH--------------------------GRNGSVSS-TGASQDAS-TPTGAQSQ
PSGQT------SSAQ-NAPATSGSFSAE-QLATLRNQILAFKMLSKNL------AIPPRV
Q---------QQLFAS-K------------------------------------------
------------------------------------------------------------
------------------------------------------------------------
------------------------------------------------------------
------------------------------------------------------------
---------------------------------------------------K---PQTP-
APADNVSAAE-SVLDGVAQ-GKTSQSAESVEPAPPAREYYDSFQSPYDSLA--------K
SITYGDHASRANRARV---PAL-----LPAGLDLEQVREDRETALYNKINARKAELAELP
ANLGVWDTSRSDAPTGD-DSLKLKALIEYKMLNLLPKQRLFRKQIQNEMFHYDNLGMTAN
---------RSSHRRM-------KKQSL-------REARITEKLEKQ--QRDARETREKK
KQYDHLQAILNHGIELQNAAQQQRNRMHKLGRMMLQHHQHMEREEQKRVERTAKQRLQAL
KANDEETYLKLLGQAKDSRISHLLRQTDNFLKQLADSVREQQRSQAERYGEDEQQFYEEE
EEE--IITGED--------DDEGGDKKKIDYYAVAHRIREEVTDQPKILIGGTLKEYQMR
GLQWMISLYNNNLNGILADEMGLGKTIQTISLITYVIEKKRNNGPFLVIVPLSTLTNWNL
EFEKWAPAVSRVVYKGPPNARKQQQQQIRYGNFQVLLTTYEYIIKDRPVLSKIKWTHMIV
DEGHRMKNTQSKLSSTLSTYYSCRYRLILTGTPLQNNLPELWALLNFVLPNIFKSVKSFD
EWFNTPFANTGSQDRMELSEEEQLLVIRRLHKVLRPFLLRRLKKDVEKDLPEKQERVIKC
RFSALQAKLYRQLVTHNKMVVSDG---KGGKTGMRGLSNMLMQLRKLCNHPFVFEPVEDQ
MNPARTSNDLLWRTAGKFELLDRILPKFRATGHRVLMFFQMTQIMNIMEDFLRLRGLKYL
RLDGATKSDDRSDLLKLFNDPNSEYFCFLLSTRAGGLGLNLQAADTVVIFDSDWNPHQDL
QAQDRAHRIGQKNEVRILRLISSNSVEEKILERAQFKLDMDGKVIQAGKFDNKSTNEERD
ALLRTLLETAEAADQI------G-DHDEMDDDDLNDIMARSAEELVTFQAI--DKDRADN
DVY----GPG-K-----IPRLMAEDELPELYMAEDNPVTEE-VEAEVA-------GRGAR
ERKSTRYDDGLTEEQWLMAV-------------------DADDDSIEDAIARKEARVERR
RSNKDKRTRKGQPVESS----------PEPS-RDGSE-TPQ--PKKRG--RRGPAPKR--
------------------------------------------------------------
----------------------------------------------KA-EEQIEETP---
------------------------------------------------------------
-------------QPKRK---------------------------RGRQAK---------
--PVE---------TLSSTDRAALQDITNNVYQSLMEME-----QELPAEDSDSEDGPVT
RAVIDPFMKPPPKSQYPDYYMIIQNPIAMEMIRKKINREEYQSSKAFYDDIRLMCQNART
YNEDGSLLFQDANDIETKCASELKKQTENYPQ--------FANFDGPGAIEG------AG
KLPDGPFAAATP-GQPKLKLTFNNVG------ANGAAEFGEE------------------
-------------------------------------------------
>XP_040708682_Aspergillus_sydowii
------------------------------------------------------------
----MTSLQTAP-NVAAANMSLPANL----------------TPQHIQEVLQKFKQMQEQ
--GVRHDDPEYLKAHN-------------------------------------LLAAVQR
QQAFQKQRQL-----A-------------------QQ------------QQQLQ---A--
------------------------------------------------QR----------
------------------------------------------------------------
------------------------------------------------------------
----------------------------------------QQQQNGSSTQEPA-------
---QPNGVN-------------------------SRSNSNATPNSTIQD--ATATLG---
--------------QKGAPAASGSFSAD-QLQTLRNQIMAFKMLSKNL------QIPPRV
Q---------QQLFMS-K------------------------------------------
------------------------------------------------------------
------------------------------------------------------------
------------------------------------------------------------
------------------------------------------------------------
---------------------------------------------------K---VSTP-
APSDSVATAE-NALDNAAQ-PKPEQAAPPPDLLN-AKEFYDDFQSPYDLMP--------K
TVSFTDHASRAHRMRI---PAL-----MPPGVDLEQVREEREIALYNRINARKAELAELP
ANIGAWNSSQSDTATPD-DALKLKALIEYKMLNLLPKQRLFRKQIQNEMFHFDNLGMTAN
---------RASHRRM-------KKQSL-------REARITEKLEKQ--QRDARETREKR
KQYDQLQAILNHGVELQNAANQQRQRMQKLGRMALQHHQHMEREEQRRVERTAKQRLQAL
KANDEETYLKLLGQAKDSRISHLLNQTDGFLKQLAASVREQQRNLAERYGEDHEI---ED
DEDEDIASGSD--------DE-GEGRRKIDYYAVAHRIREEITEQPSILVGGTLKEYQMR
GLQWMISLYNNNLNGILADEMGLGKTIQTISLITHIIEKKRNNGPFLVIVPLSTLTNWNL
EFEKWAPSVSRIVYKGPPNARKQQQQNIRWGNFQVLLTTYEYIIKDRPILSKIKWTHMIV
DEGHRMKNTQSKLSSTLSQYYTSRYRLILTGTPLQNNLPELWALLNFVLPNIFKSVKSFD
EWFNTPFANTGGQDRMDLSEEEQLLVIRRLHKVLRPFLLRRLKKDVEKDLPDKQERVIKC
RFSALQAKLNKQLATHNKMVVSDG---KGGKVGMRGLSNMLMQLRKLCNHPFVFEQVEDQ
LNPGRGTNDLIWRTAGKFELLDRILPKFKATGHRVLMFFQMTQIMNIMEDFLRLRGMKYL
RLDGSTKSDDRSDLLKLFNAPESDYFCFLLSTRAGGLGLNLQTADTVIIFDSDWNPHQDL
QAQDRAHRIGQKNEVRILRLITSNSVEEKILERAQFKLDMDGKVIQAGKFDNKSTNEERD
ALLRTLLETAEGTDQV------G-DQDEMDDDDLNDIMSRSEDELVVFQRM--DKERQKT
SQY----GPGHK-----LPRLLSESELPEIYMTEENPVAEEAVEIEMS-------GRGAR
ERKITRYDDGLTEEQWLMAV-------------------DADDDTIEEAIARKEARVEKR
RTNKEKRGRKSAGAESS----------PEPS-RESSE-TPQ--PKKRG--RRGPAPKR--
------------------------------------------------------------
----------------------------------------------KA-EELVEETP---
------------------------------------------------------------
-------------QPKRK---------------------------RGRQAK---------
--PVE---------TLSSDDRAAVQQILNNVYQALMDME-----QELPADSSDSEDGPVT
RAIIEPFMKPPPKSQYPDYYMIIQTPIAMDMIKKKINREEYQNLRDFRSDIHLLCQNART
YNEDGSILFQDANDIEARCLAELTKETETYPQ--------FANFDDS-SASANDYSMSAV
AGPETPS-ASTP-GQPKLKLTFNA----------GGAVPG-MNDEQ--------------
-------------------------------------------------
>XP_001218021_Aspergillus_terreus
------------------------------------------------------------
----MASLQSVP-NTAPGNMSLPPNL----------------TQQHIQEVYQKYKQMQEQ
--GVRHDDPEYLKAHN-------------------------------------LLSAVQR
QQVFQKQRQI-----AQ------------------QQ------------QLQAQ------
------------------------------------------------QR----------
------------------------------------------------------------
------------------------------------------------------------
----------------------------------------QQQLNGTTPE-AA-------
---GPNGMH-------------------------ARNNSVPTGAG--QDAVSTPTGAQPQ
APSGQ------AASQKGAPVASGSFSPE-QLSILRSQILAFKMLSKNL------PLPPRV
Q---------QQLFPS-K------------------------------------------
------------------------------------------------------------
------------------------------------------------------------
------------------------------------------------------------
------------------------------------------------------------
---------------------------------------------------K---SQTP-
APSDTVAAAE-GVIEGVSQ-SKSEQSGPVEDITP-SKEYYESLQSPYESIP--------K
TITFTNHASRANRMRV---PAL-----MPVGMDLEQIREERETVLYNKINARKAELAELP
ANVGVWDTSRSDTATGD-DSLKLKALIEYKMLNLLPKQRLFRKQIQNEMFHFDNLGMTAN
---------RASHRRM-------KKQSL-------REARITEKLEKQ--QRDARETREKR
KQYDQLQAILNHGLELQTAASQQRTRVQKLGRMMLQHHQHMEREEQRRVERTAKQRLQAL
KANDEETYMKLLGQAKDSRISHLLKQTDNFLKQLAASVREQQRSLAERYGEEDQFY--EE
DEDEDIASGSD--------DEEGGGRRKVDYYAVAHRIKEEITEQPSILVGGTLKEYQIR
GLQWMISLYNNNLNGILADEMGLGKTIQTISLITYIIEKKKNNGPFLVIVPLSTLTNWNL
EFEKWAPAVSRVVYKGPPNARKQQQQQIRWGNFQVLLTTYEYIIKDRPVLSKVKWTHMIV
DEGHRMKNTQSKLSSTLSQYYTSRYRLILTGTPLQNNLPELWALLNFVLPNIFKSVKSFD
EWFNTPFANTGGQDRMELSEEEQLLVIRRLHKVLRPFLLRRLKKDVEKDLPDKQERVIKC
RFSALQAKLYRQLMTHNKMVVSDG---KGGKTGMRGLSNMLMQLRKLCNHPFVFEPVEDQ
MNPTRATNDLLWRTAGKFELLDRILPKFRATGHRVLMFFQMTQIMNIMEDFLRLRGLKYL
RLDGSTKSDDRSDLLKLFNAPGSEYFCFLLSTRAGGLGLNLQSADTVIIFDSDWNPHQDL
QAQDRAHRIGQKNEVRILRLITSNSIEEKILERAQFKLDMDGKVIQAGKFDNKSTNEERD
ALLRTLLESAEAADQL------G-DQDEMDDDDLNDIMARSDEELATFQRI--DKDRQQT
DPY----GPGHP-----LPRLMGESELPDIYLAEDNPVADE-VEVEVG-------GRGAR
ERKVTRYDDGLTEEQWLMAV-------------------DADDDTIEDAIARKEARVERR
RVNKEKRSRKAGG-DSS----------PEPS-RESSE-TPQ--PKKRG--RRGPAPKR--
------------------------------------------------------------
----------------------------------------------KA-EELVEETP---
------------------------------------------------------------
-------------QPKRK---------------------------RGRQAK---------
--PVE---------TLSPENRAILQQILNNVYQSLMDME-----QELPADSSDSEDGPVT
RSIIEPFMKPPPRSQYPDYYMIIQNPIAMEMIRKKINREEYQNLRDFRNDIHLLCQNART
YNEDGSILFQDANDIEAKCLAELKKETEGHPQ--------FANYDDSVSPADQDPSAIAF
SGADTPSA-ATP-GQPKLKLTF---NRDSTGVANGSPSTGMNEDE---------------
-------------------------------------------------
>XP_022492912_Penicillium_arizonense
------------------------------------------------------------
----MASLHPAP-NMAPGNVSLPPNL----------------TQQNVQEILQKYKQMQEQ
--GVRPDDPEFIKAHN-------------------------------------LLTAIQR
QQAYQKQQRM------------------------------------------AQ---Q--
------------------------------------------------QR---------Q
------------------------------------------------------------
------------------------------------------------------------
----------------------------------------QQQMNGAAPE--A-------
---APNGTH-------------------------GRTASASS-ATAGIPHDSTSAGA---
---------------KNATVGSGSFSPE-QLATLRNQILAFKMLSKNL------AIPPRV
Q---------QQLFAS-K------------------------------------------
------------------------------------------------------------
------------------------------------------------------------
------------------------------------------------------------
------------------------------------------------------------
---------------------------------------------------K---CQTP-
TPIDTVGTAE-KVIDAA-D-KSSTQPPESVEPEAFGREWYDSFQSPYDSLS--------D
TISYTDHANRANRVRI---PAL-----LPPGIDLEQVREDREISIYNKIVARKAELAQLP
ANLGVWDTSKSDAPSYD-DSLKLKALIEYKALSLLPKQRQFRKQLQNEMFHYDNLGMTAN
---------RSSHRRM-------KKQSL-------REARITEKLEKQ--QRDARETREKK
KQYDQLQAILNHSAELANASVQQRTRSQKLGRMMISHHQYMEREEQRRVERTAKQRLQAL
KANDEETYLKLLGQAKDSRISHLLKQTDNFLKQLATSVKEQQRNLAQRYGEEQDFDDESD
QEILDSENEGE--------E-TSNGKKKVDYYAVAHRINEEVTTQPTILQGGTLKEYQLK
GLQWMISLYNNNLNGILADEMGLGKTIQTISLITHIIEKKQNNGPFLVIVPLSTLTNWNI
EFDKWAPTVQKVVYKGPPNARKQQQQQIRWGNFQVLLTTYEYIIKDRPVLSKIKWTHMIV
DEGHRMKNTQSKLSSTLSTYYTSRYRLILTGTPLQNNLPELWALLNFVLPNIFKSVKSFD
EWFNTPFANTGGQDRMDLSEEEQLLVIRRLHKVLRPFLLRRLKKDVEKDLPDKQERVIKC
RFSALQTKLYKQLVTHNKMAVSDG---KGGKTGMRGLSNMLMQLRKLCNHPFVFEPVEDQ
MNPTRMSNDLLWRTAGKFELLDRVLPKFRATGHRVLMFFQMTQIMNIMEDFLRLRGMKYL
RLDGSTKSDDRSDLLRQFNDPGSDYFCFLLSTRAGGLGLNLQTADTVIIYDSDWNPHQDL
QAQDRAHRIGQKNEVRILRLISSNSVEEKILERAQFKLDMDGKVIQAGKFDNKSTNEERD
ALLRTLLDTAEAADSI------G-DQDEMDDDDLNDIMARSEDEIGIFQEI--DRQRIAN
DQY----GPGHR-----YPRLMCEAELPEIYMQEDNPVTED-VEIEVT-------GRGAR
ERKVTKYDDGLTEEQWLMAV-------------------DADDDTIEAAIARKQARVERR
KSNKA--GRGLGDDESS--------PEPEPE-IEDDE-TP----KKR---RRGPPPKR--
------------------------------------------------------------
----------------------------------------------KA-EEVVDETP---
------------------------------------------------------------
-------------QPKRK---------------------------RGRQPK---------
--VPD---------TLSPADRATLTSILDSTIQSLLDME-----AEVPPEGSDSEEGPMV
RAILDPFMKPPPRSLYPDYYMIIQKPIAMDAIQKKVKRGDYQNLRGFIEDIHLLCQNART
YNEDTSVLFQDANDIEAKCLSELKKHTDEHPQ--------FAIFDNQ--SVG-DGSTGFG
SGADTPMTAGTP-GQ-KLKLTFSNPNRDTP---NGGDEE---------------------
-------------------------------------------------
>XP_014534009_Penicillium_digitatum
------------------------------------------------------------
----MASLHPAP-NMAPGNVSLPANL----------------TQQNVQEILQKYKQMQEQ
--GVRPDDPEFLKAHN-------------------------------------LLAAIQR
QQTFQKQQRI--------------------------A------------QQQAQ---Q--
------------------------------------------------QR---------Q
------------------------------------------------------------
------------------------------------------------------------
----------------------------------------QQQLNGATPE--A-------
---A-NGSH-------------------------GRTPSASS-TTA-PIATNASAVAMN-
--------------QKNATVGSGSFSPE-QLATLRNQILAFKMLSKNL------AIPLRV
Q---------EQLFQNQK------------------------------------------
------------------------------------------------------------
------------------------------------------------------------
------------------------------------------------------------
------------------------------------------------------------
---------------------------------------------------K---SQPP-
TPTDNVTAAE-KLIEAAND-GAGSQAAESSDVEVMTREWYDNFQSPYDSLS--------K
TISYTDHANRANRVRI---PAL-----LPPGIDLEQMREDREITLYNKITARKAELAQLP
ANLGVWDTSKSDAPTYD-DSLKLKALIEYKSLNLLPKQRQYRKQLQSEMFHYSNLGMTAN
---------RSSHRRM-------KKQSL-------REARITEKLEKQ--QRDARESREKK
KQYDQLQAILNHSADLANASVQQRTRSQKLGRMMISHHQHMEREEQRRVERTAKQRLQAL
KANDEETYLKLLGQAKDSRISHLLKQTDNFLKQLAASVKEQQRNLANRYGEAHEYDDESD
QEIADSENEDD--------NNTTTGKKKVDYYAVAHRINEEVTSQPDMLVGGTLKEYQIK
GLQWMISLYNNNLNGILADEMGLGKTIQTISLITHIIEKKKNNGPFLVIVPLSTLTNWNN
EFDKWAPSVSKVVYKGPPNARKQQQQQIRWGNFQVLLTTYEYIIKDRPVLSKIKWTHMIV
DEGHRMKNTQSKLSSTLSTYYTSRYRIILTGTPLQNNLPELWALLNFVLPNIFKSVKSFD
EWFNTPFANTGGQDRMDLSEEEQLLVIRRLHKVLRPFLLRRLKKDVEKDLPDKQERVIKC
RFSALQAKLYKQLVTHNKMAVTDG---KGGKTGMRGLSNMLMQLRKLCNHPFVFEPVEDQ
MNPTRMSNDLLWRTAGKFELLDRVLPKFRATGHRVLMFFQMTQIMNIMEDFLRLRGMKYL
RLDGSTKSDDRSDLLKQFNAPGSEYFCFLLSTRAGGLGLNLQTADTVIIYDSDWNPHQDL
QAQDRAHRIGQKNEVRILRLISSNSVEEKILERAQFKLDMDGKVIQAGKFDNKSTNEERD
ALLRTLLDTAEAAEQI------G-DHDEMDDDELNEIMARSEEEIPIFQEI--DRQRIAN
DQY----GPGHR-----YPRLMSEQELPEIYMQEDNPVTEE-VEIEVT-------GRGAR
ERKVTKYDDGLTEEQWLMAV-------------------DADDDTIEEAIARKEARVERR
KSNKA--GR--DGDDSS----------PEPSIIDDDE-TPQ--KQKR---RRGPPPKR--
------------------------------------------------------------
----------------------------------------------KA-EEIVEETP---
------------------------------------------------------------
-------------QPKRK---------------------------RGRQPK---------
--VPD---------TLNPTDRANLTRILDTVIQSLMDME-----AEVQPEGSDSEEGPMV
RSIIEPFMKPPPRSYYPDYYMIIQNPIAMDTIQKKVKRADYQSLREFRNDIHLLCQNART
YNEDGSVLFQDANDIETKCLVELRRLTEDHPE--------FSNFEDQ--YAGGDGSTEFA
SGADTPLTAGTP-GQPKLKLTFNNPNRDSSSTLNGAEYGMGE------------------
-------------------------------------------------
>XP_016598958_Penicillium_expansum
------------------------------------------------------------
--------------MAPGNVSLPANL----------------TQQNVQEILQKYKQMQEQ
--GVRPDDPEFLKAHN-------------------------------------LLAAIQR
QQNFQKQQRM--------------------------A------------QQQAQ---Q--
------------------------------------------------QR---------Q
------------------------------------------------------------
------------------------------------------------------------
----------------------------------------QQQLNGATAE--A-------
---V-NGSH-------------------------GRTPSASS-TAA-PIATNASAVALN-
--------------QKNATVGSGSFSPE-QLATLRNQILAFKMLSKNL------AIPLRV
Q---------EQLFQNQK------------------------------------------
------------------------------------------------------------
------------------------------------------------------------
------------------------------------------------------------
------------------------------------------------------------
---------------------------------------------------K---SQPP-
TPTDNVAAAE-KVIEAAND-SVGSQPPESSDAEVMTREWYDNFQSPYDSLS--------K
TISYTDHANRANRVRI---PAL-----LPPGIDLEQMREDREIILYNKITARKAELAQLP
ANLGVWDTSKSDAPTYD-DSLKLKALIEYKSLNLLPKQRQYRKQLQSEMFHYSNLGMTAN
---------RSSHRRM-------KKQSL-------REARITEKLEKQ--QRDARESREKK
KQYDQLQAILNHSADLANASVQQRTRSQKLGRMMISHHQHMEREEQRRVERTAKQRLQAL
KANDEETYLKLLGQAKDSRISHLLKQTDNFLKQLAASVKEQQRNLANRYGEAHDYDDESD
QEIADSENEED--------NNTATGKKKVDYYAVAHRINEEVTTQPDMLVGGTLKEYQIK
GLQWMISLYNNNLNGILADEMGLGKTIQTISLITHIIEKKKNNGPFLVIVPLSTLTNWNN
EFDKWAPSVSKVVYKGPPNARKQQQQQIRWGNFQVLLTTYEYIIKDRPVLSKIKWTHMIV
DEGHRMKNTQSKLSSTLSTYYTSRYRIILTGTPLQNNLPELWALLNFVLPNIFKSVKSFD
EWFNTPFANTGGQDRMDLSEEEQLLVIRRLHKVLRPFLLRRLKKDVEKDLPDKQERVIKC
RFSALQAKLYKQLVTHNKMAVTDG---KGGKTGMRGLSNMLMQLRKLCNHPFVFEPVEDQ
MNPTRMSNDLLWRTAGKFELLDRVLPKFRATGHRVLMFFQMTQIMNIMEDFLRLRGMKYL
RLDGSTKSDDRSDLLKQFNAPGSEYFCFLLSTRAGGLGLNLQTADTVIIYDSDWNPHQDL
QAQDRAHRIGQKNEVRILRLISSNSVEEKILERAQFKLDMDGKVIQAGKFDNKSTNEERD
ALLRTLLDTAEAAEQI------G-DHDEMDDDELNEIMARSEEEIPIFQEM--DRQRIAN
DQY----GPGHR-----YPRLMSEQELPEIYMQEDNPVTEE-VEIEVT-------GRGAR
ERKVTKYDDGLTEEQWLMAV-------------------DADDDTIEEAIARKEARVERR
KSNKT--GR--DGEDSS--------PEPEPSIIDDDE-TPQ--KQKR---RRGPPPKR--
------------------------------------------------------------
----------------------------------------------KA-EEVVEETP---
------------------------------------------------------------
-------------QPKRK---------------------------RGRQPK---------
--VPD---------TLNPTDRANLTRILDTVIQSLMDME-----AEVQPEGSDSEEGPMV
RSIIEPFMKPPPRSYYPDYYMIIQNPIAMDAIQKKVKRADYQSLREFRNDIHLLCQNART
YNEDGSVLFQDANDIETKCLVELRRLTEDHPE--------LANFEDQ--YYGGDGSTEFA
SGADTPLTAGTP-GQPKLKLTFNNPNRDSPSTSNGADYGMGE------------------
-------------------------------------------------
>XP_040648260_Penicillium_griseofulvum
------------------------------------------------------------
--------------MAPGNVSLPPNL----------------TQQNVQEILQKYKQMQEQ
--GVRPDDPEFIKAHN-------------------------------------LLAAIQR
QQAFQKQQRMAQQQA-----------------------------------QQAQ---Q--
------------------------------------------------QR---------Q
------------------------------------------------------------
------------------------------------------------------------
----------------------------------------QQQMNGATPE--A-------
---A-NGSH-------------------------GRTPSASS-TAATPSATNASAVALN-
--------------QKNATVGSGSFSPE-QLATLRNQILAFKMLSKNL------AIPLRV
Q---------EQLFQNQK------------------------------------------
------------------------------------------------------------
------------------------------------------------------------
------------------------------------------------------------
------------------------------------------------------------
---------------------------------------------------K---SLPP-
TPVENVTAAE-KVIEAATE-VAGSQPPESSDAEVMTREWYDNFQSPYDSLS--------K
TISYTDHANRANRVRI---PAL-----LPPGIDLEQMREDREIILYNKITARKAELAQLP
ANLGVWDTSKSDAPTYD-DSLKLKALIEYKSLNLLPKQRQYRKQLQSEMFHYSNLGMTAN
---------RSSHRRM-------KKQSL-------REARITEKLEKQ--QRDARESREKK
KQYDQLQAILNHSADLANASAQQRARSQKLGRMMISHHQHMEREEQRRVERTAKQRLQAL
KANDEETYLKLLGQAKDSRISHLLKQTDNFLKQLAASVKEQQRNLANRYGEAHDYDEESD
QELADSEDEGD--------NQTATGKKKVDYYAVAHRINEEVTSQPDMLVGGTLKEYQIK
GLQWMISLYNNNLNGILADEMGLGKTIQTISLITHIIEKKKNNGPFLVIVPLSTLTNWNN
EFDKWAPGVSKVVYKGPPNARKQQQQQIRWGNFQVLLTTYEYIIKDRPILSKIKWTHMIV
DEGHRMKNTQSKLSSTLSTYYTSRYRIILTGTPLQNNLPELWALLNFVLPNIFKSVKSFD
EWFNTPFANTGGQDRMDLSEEEQLLVIRRLHKVLRPFLLRRLKKDVEKDLPDKQERVIKC
RFSALQAKLYKQLVTHNKMAVTDG---KGGKTGMRGLSNMLMQLRKLCNHPFVFEPVEDQ
MNPTRMSNDLLWRTAGKFELLDRILPKFRATGHRVLMFFQMTQIMNIMEDFLRLRGMKYL
RLDGSTKSDDRSELLRQFNAPGSEYFCFLLSTRAGGLGLNLQTADTVIIYDSDWNPHQDL
QAQDRAHRIGQKNEVRILRLISSNSVEEKILERAQFKLDMDGKVIQAGKFDNKSTNEERD
ALLRTLLDTAEAAEQI------G-DHDEMDDDELNEIMARSEEEIPIFQEI--DRQRIAT
DQY----GPGHR-----YPRLMCEQELPEIYMQEDNPVTEE-VEIEVT-------GRGAR
ERKVTKYDDGLTEEQWLMAV-------------------DADDDTIEDAIARKEARVERR
KSNKL--GR--DGDDSS----------PEPSVIDEDD-TPQ--KQKR---RRGPPPKR--
------------------------------------------------------------
----------------------------------------------KA-EEVVEETP---
------------------------------------------------------------
-------------QPKRK---------------------------RGRQPK---------
--VPD---------TLNPTDRANLTRILDTVIQSLMDME-----AEVQPEGSDSEEGPMV
RSIIEPFMKPPPRSYYPDYYMIIQNPIAMDAIQKKVKRADYQSLKQFRDDIHLLCQNART
YNEDGSVLFQDANDIETKCLVELRRLTEDHPE--------LANFEDH--YTGGDGSTEFA
SGADTPLTAGTP-GQPKLKLTFNNPNRDSPS--NGGEYGFGE------------------
-------------------------------------------------
>XP_038928551_Penicillium_roqueforti
------------------------------------------------------------
--------------MAPGNVSLPSNL----------------TQQNVQEILQKYKQMQEQ
--GVRPDDPEFLKAHN-------------------------------------LLAAIQR
QQAFQKQQRM------------------------------------------AQ---Q--
------------------------------------------------QR---------Q
------------------------------------------------------------
------------------------------------------------------------
----------------------------------------QQQMNGATPE--A-------
---A-NGSH-------------------------GRTPSTSS-IAA-PNAPNASAVAQN-
---------------KNATVGSGSFSPE-QLSTLRNQILAFKMLSKNL------AIPPRV
Q---------EQLFQNQK------------------------------------------
------------------------------------------------------------
------------------------------------------------------------
------------------------------------------------------------
------------------------------------------------------------
---------------------------------------------------K---SQPP-
TPTENVATAE-KVIEAAND-GAGSQPADSSDAEVLTREWYDDFQSPYDSLS--------Q
TISYTDHANRANRVRI---PAL-----LPPGIDLEQMREDREVILYNKITARKAELAQLP
ANLGVWDTSKSDAPTYD-DSLKLKALIEYKSLNLLPKQRLYRKQLQSEMFHYSNLGMTAN
---------RSSHRRM-------KKQSL-------REARITEKLEKQ--QRDARESREKK
KQYDQLQAILNHSADLANASLQQRTRSQKLGRMMISHHQHMEREEQRRVERTAKQRLQAL
KANDEETYLKLLGQAKDSRISHLLKQTDNFLKQLAASVKEQQRNLANRYGEAHDYDDESD
QEIADSENEDD--------NHTATGKKKVDYYAVAHRINEEVTSQPDMLVGGTLKEYQIK
GLQWMISLYNNNLNGILADEMGLGKTIQTISLITHIIEKKKNNGPFLVIVPLSTLTNWNN
EFDKWAPSVSKVVYKGPPNARKQQQQQIRWGNFQVLLTTYEYIIKDRPVLSKIKWTHMIV
DEGHRMKNTQSKLSSTLSTYYTSRYRIILTGTPLQNNLPELWALLNFVLPNIFKSVKSFD
EWFNTPFANTGGQDRMDLSEEEQLLVIRRLHKVLRPFLLRRLKKDVEKDLPDKQERVIKC
RFSALQAKLYKQLVTHNKMAVTDG---KGGKTGMRGLSNMLMQLRKLCNHPFVFEPVEDQ
MNPTRMSNDLLWRTAGKFELLDRVLPKFRATGHRVLMFFQMTQIMNIMEDFLRLRGMKYL
RLDGSTKSDDRSDLLKQFNAPGSEYFCFLLSTRAGGLGLNLQTADTVIIYDSDWNPHQDL
QAQDRAHRIGQKNEVRILRLISSNSVEEKILERAQFKLDMDGKVIQAGKFDNKSTNEERD
ALLRTLLDTAEAAEQI------G-DHDEMDDDELNEIMARSEEEIPIFQEM--DRQRIAN
DQY----GPGHR-----YPRLMSEQELPEIYMQEDNPVTEE-VEVEVT-------GRGAR
ERKVTKYDDGLTEEQWLMAV-------------------DADDDTIEEAIARKEARVERR
RSNKT--GR--DGDDSS----------PEPSIIDDDE-TPQ--KQKR---RRGPPPKR--
------------------------------------------------------------
----------------------------------------------KA-EEVVEETP---
------------------------------------------------------------
-------------QPKRK---------------------------RGRQPK---------
--VPD---------TLNPTDRANLTRILDTVIQSLMDME-----AEVPPEGSDSEEGPMV
RSIIDPFMKPPPRSYYPDYYMIIQNPIAVDTIQKKVKRADYQSLREFRNDIHLLCQNART
YNEDGSVLFQDANDIETKCLVELRRLTEDHPE--------LANFEDQ--YNG-----EGF
SGADTPLNAGTP-GQPKLKLTFNNPNRDSPGTLHGNEYGLGE------------------
-------------------------------------------------
>XP_002568736_Penicillium_rubens
------------------------------------------------------------
----MASIHPAP-NMAPGNVSLPPNL----------------TQQNVQEILQKYKQMQEQ
--GVGPDDPEFLKAHN-------------------------------------LLAAIQR
QQAFQKQQRM--------------------------A------------QQQAQ---Q--
------------------------------------------------QR---------Q
------------------------------------------------------------
------------------------------------------------------------
----------------------------------------QQQMNGATPE--A-------
---A-NGSH-------------------------GRTPSASS-TAA-PTATNTSAVALN-
--------------QKNATVGSGSFSPE-QLATLRNQILAFKMLSKNL------AIPPRV
Q---------EQLFQNQK------------------------------------------
------------------------------------------------------------
------------------------------------------------------------
------------------------------------------------------------
------------------------------------------------------------
---------------------------------------------------K---SQPP-
TPTDNVTAAE-KVIESGTD-GAGSQPPESSNAEVMTREWYDSFQSPYDSLS--------K
SISYTDHANRANRVRI---PAL-----LPPGIDLEQMREDREIMLYNKITARKAELAQLP
ANLGVWDTSKSDAPTYD-DSLKLKALIEYKSLNLLPKQRQYRKQLQSEMFHYSNLGMTAN
---------RSSHRRM-------KKQSL-------REARITEKLEKQ--QRDARESREKK
KQYDQLQAILNHSADLANASVQQRTRSQKLGRMMISHHQHMEREEQRRVERTAKQRLQAL
KANDEETYLKLLGQAKDSRISHLLKQTDNFLKQLAASVKEQQRSLANRYGEAHEYDEESD
QELADSENEDD--------S-TATGKKKVDYYAVAHRINEEVTSQPEMLVGGTLKEYQIK
GLQWMISLYNNNLNGILADEMGLGKTIQTISLITHIIEKKKNNGPFLVIVPLSTLTNWNN
EFDKWAPTVSKVVYKGPPNARKQQQQQIRWGNFQVLLTTYEYIIKDRPILSKIKWTHMIV
DEGHRMKNTQSKLSSTLSTYYTSRYRIILTGTPLQNNLPELWALLNFVLPNIFKSVKSFD
EWFNTPFANTGGQDRMDLSEEEQLLVIRRLHKVLRPFLLRRLKKDVEKDLPDKQERVIKC
RFSALQAKLYKQLVTHNKMAVTDG---KGGKTGMRGLSNMLMQLRKLCNHPFVFEPVEDQ
MNPTRMSNDLLWRTAGKFELLDRILPKFRATGHRVLMFFQMTQIMNIMEDFLRLRGMKYL
RLDGSTKSDDRSDLLRQFNAPDSEYFCFLLSTRAGGLGLNLQTADTVIIYDSDWNPHQDL
QAQDRAHRIGQKNEVRILRLISSNSVEEKILERAQFKLDMDGKVIQAGKFDNKSTNEERD
ALLRTLLDSAEAAEQI------G-DHDEMDDDELNEIMARSEEEIPVFQEI--DRQRIAH
DAY----GPGHR-----YPRLMSEQELPDIYMQEDNPVTEE-VEMEVT-------GRGAR
ERKVTKYDDGLTEEQWLMAV-------------------DADDDSIEAAIARKEARVERR
KANRA--GR--DDDESS----------PEPSIIDDDE-TPQ--KQKR---RRGPPPKR--
------------------------------------------------------------
----------------------------------------------KA-EEVVEETP---
------------------------------------------------------------
-------------QPKRK---------------------------RGRQPK---------
--IPD---------TLNPTDRANLTRILDTVVQSLMDME-----AEVQPEGSDSEEGPMV
RSIIEPFMKPPPRSYYPDYYMIIQNPIAMEAIQKKIKRADYQSLKEFRNDIHLLCQNART
YNEDGSVLFQDANDIETKCLVELRRLTEDHPE--------LANFEDR--FAGD------A
SGADTPLNAGTP-GQPKLKLTFNNPNRDSPSTSIGADYGLGE------------------
-------------------------------------------------
>XP_040809453_Penicillium_solitum
------------------------------------------------------------
----MASLHPAP-NMAPGN-------------------------QNVQEILQKYKQMQEQ
--GVRPDDPEFLKAHN-------------------------------------LLAAIQR
QQAFQKQQRMAQQQAQQ------------------QA------------QQQAQ---Q--
------------------------------------------------QR---------Q
------------------------------------------------------------
------------------------------------------------------------
----------------------------------------QQQMNGATPD--A-------
---A-NGSH-------------------------GRTPSASS-TAA-PAAINASAVALN-
--------------QKTATVGSGSFSPE-QLATLRNQILAFKMLSKNL------AIPPRV
Q---------EQLFQNQR------------------------------------------
------------------------------------------------------------
------------------------------------------------------------
------------------------------------------------------------
------------------------------------------------------------
---------------------------------------------------K---SQPP-
TPTDNVTAAE-KVIEAAND-SAATQPSESSDAEVMTREWYDNFQSPYDSLS--------K
TISYTDHANRANRVRI---PAL-----LPPGIDLEQMREDREIVLYNKITARKAELAQLP
ATLGVWDTSKTDAPTYD-DSLKLKALIEYKSLNLLPKQRQYRKQLQSEMFHYSNLGMTAN
---------RSSHRRM-------KKQSL-------REARITEKLEKQ--QRDARESREKK
KQYDQLQAILNHSADLANASVQQRTRSQKLGRMMISHHQHMEREEQRRVERTAKQRLQAL
KANDEETYLKLLGQAKDSRISHLLKQTDNFLKQLAASVKEQQRNLANRYGEAHDYDDESD
QEIADSENEED--------SNTATGKKKVDYYAVAHRINEEVTTQPEMLVGGTLKEYQIK
GLQWMISLYNNNLNGILADEMGLGKTIQTISLITHIIEKKKNNGPFLVIVPLSTLTNWNN
EFDKWAPSVSKVVYKGPPNARKQQQQQIRWGNFQVLLTTYEYIIKDRPVLSKIKWTHMIV
DEGHRMKNTQSKLSSTLSTYYTSRYRIILTGTPLQNNLPELWALLNFVLPNIFKSVKSFD
EWFNTPFANTGGQDRMDLSEEEQLLVIRRLHKVLRPFLLRRLKKDVEKDLPDKQERVIKC
RFSALQAKLYKQLVTHNKMAVTDG---KGGKTGMRGLSNMLMQLRKLCNHPFVFEPVEDQ
MNPTRMSNDLLWRTAGKFELLDRVLPKFRATGHRVLMFFQMTQIMNIMEDFLRLRGMKYL
RLDGSTKSDDRSDLLKQFNAPGSEYFCFLLSTRAGGLGLNLQTADTVIIYDSDWNPHQDL
QAQDRAHRIGQKNEVRILRLISSNSVEEKILERAQFKLDMDGKVIQAGKFDNKSTNEERD
ALLRTLLDTAEAAEQI------G-DHDEMDDDELNEIMARSEEEIPIFQEM--DRQRIAN
DQY----GPGHR-----YPRLMSEQELPEIYMQEDNPVTEE-VEIEVT-------GRGAR
ERKVTKYDDGLTEEQWLMAV-------------------DADDDTIEEAIARKEARVERR
KSNKT--GR--DGDESS--------PEPEPSIIDDDE-TPQ--KQKR---RRGPPPKR--
------------------------------------------------------------
----------------------------------------------KA-EEVVEETP---
------------------------------------------------------------
-------------QPKRK---------------------------RGRQPK---------
--VPD---------TLNPTDRANLTRILDTVIQSLMDME-----AEVQPEGSDSEEGPMV
RSIIEPFMKPPPRSYYPDYYMIIQNPIAMDAIQKKVKRADYQSLREFRNDIHLLCQNART
YNEDGSVLFQDANDIETKCLVELRRLTEDHPE--------LANFEDH----GGDGSTEFA
SGADTPLTAGTP-GQPKLKLTFNNPNRDSPSASNGAEYGMGE------------------
-------------------------------------------------
>XP_022583358_Penicilliopsis_zonata
------------------------------------------------------------
----MASIQSAP-DMAAGNMALPANL----------------TQQHIQEVFQKYKQMQVQ
--GVRQDDPEYLKAHN-------------------------------------LLSAVQR
QQAFQKQRQI-----A-------------------QQ------------QLQAQ------
------------------------------------------------QR------QQQQ
------------------------------------------------------------
------------------------------------------------------------
----------------------------------------QQQLNGATPD-AS-------
---SAN----------------------------GRNGNISS-TGAAQDASLAPAIAQAQ
VSGQT------SALQRNAAVSSGSFSAE-QLATLRNQIMAFKWLSKNL------PVPPRV
Q---------QQLFTS-K------------------------------------------
------------------------------------------------------------
------------------------------------------------------------
------------------------------------------------------------
------------------------------------------------------------
---------------------------------------------------K---AQTPV
STADSVAAAE-AAIENAEQ-VSADN----ADKSQAARDLYESFQSPYDSLT--------K
SISYTDHTLRANRLRI---PAL-----MPPGIDLEQVREDREMLIYNRITARKAELAELP
ANLGVWDTSKSDAPTTD-DSLKLKALIEYKMLNLLPKQRLFRKQIQNEMFHFDNLGMTAN
---------RSSHRRM-------KKQSL-------REARITEKLEKQ--QRDARETREKK
KQYDQLQAILTHGAELQNAANQQRTRMQKLGRMMLQHHQHMEREEQKRVERTAKQRLQAL
KANDEETYLKLLGQAKDSRITHLLKQTDGFLNQLAASVREQQRSQAERFGEEDQFYDEEE
EADMI----SD--------DEEGDGRRKVDYYAVAHRIKEEVTEQPTILVGGTLKEYQLK
GLQWMISLYNNNLNGILADEMGLGKTIQTISLITHIIERKKNNGPFLVIVPLSTLTNWNL
EFDKWAPSVSKIVYKGPPNTRKQQQQAIRWGNFQVLLTTYEYIIKDRPILSKVKWVHMIV
DEGHRMKNAQSKLSSTLSQYYTSRYRLILTGTPLQNNLPELWALLNFVLPNIFKSVKSFD
EWFNTPFANTGGQDRMELSEEEQLLVIRRLHKVLRPFLLRRLKKDVEKDLPDKQERVIKC
RFSALQAKLYKQLVTHNKMVVSDG---KGGKTGMRGLSNMLMQLRKLCNHPFVFEPVEDQ
MNPSRQTNDLLWRTAGKFELLDRILPKFKATGHRVLMFFQMTQIMNIMEDFLRLRGLKYL
RLDGSTKSDDRSDLLKLFNAPGSDYFCFLLSTRAGGLGLNLQTADTVIIYDSDWNPHQDL
QAQDRAHRIGQKNEVRILRLISSNSVEEKILERAQFKLDMDGKVIQAGKFDNKSTNEERE
ALLRTLLETAEAADQV------G-EQEEMDDDDLNDIMARSDEELTIFQRI--DRDRIKT
DQY----GPGHK-----YPRLMCEDELPDIYMAEENPVAED-NDLEVT-------GRGAR
ERKVTRYDDGLTEEQWLMAV-------------------DAEDDTIEEAIARKDARVERR
RVNKEKRSRRGQGAESS----------PEPS-RESSE-TPQ--PKKR---RKGPIPKR--
------------------------------------------------------------
----------------------------------------------KA-EEIVEETP---
------------------------------------------------------------
-------------QPKRK---------------------------KGRQPK---------
--PIE---------TLSSADRVTVQKILNSVYQSLMEME-----QELPADSSDSEDGPVT
RSIIEPFMKPPPKSQYPDYYMIIQNPIAMEMIRKKINREEYQNLKEFRDDIHLLCQNART
YNEDGSILFQDANDIEATCLAELKKQTDRHPE--------LANLDDP-------ATSAAV
SGSATPLQSGTP-GHPKLKLTF---NRDSTSMTNGTPNVGASEDE---------------
-------------------------------------------------
>XP_016625081_Cladophialophora_bantiana
------------------------------------------------------------
----MTSVQSAP-AMQANVPSLPPNL----------------SQAQVQEVYQKFQRMKAQ
--NVPETDPEYLKAYR-------------------------------------FLTAVQQ
QQNYRK---L-QAQK----------------------------------QAQAQLQAR--
------------------------------------------------MQIAQQQQH---
PQSNQH------------------------------------------------------
------------------------------------------------------------
-------------------A--------------------GLQVNGNANT--S-------
---TTNGTSNG-----------------------QQDSTGAVVNEAISSAPNPTSGP-NP
ASSAG------AQAPRAAAQTSGSFTPE-QLNLLRTQIFAFKTLSKNQ------PLHPRI
Q---------QQLFPS-L------------------------------------------
------------------------------------------------------------
------------------------------------------------------------
------------------------------------------------------------
------------------------------------------------------------
---------------------------------------------------R---QQAV-
TPTDSIPSGD-KVGNGVAE-AKDDG---ASTEVARAKSFFETYQSPYDLLI--------K
AISFSDHSQRSRRQKI---PSI-----LPIGLDSDQVREEQERLLYNRIQARKAELAALP
VNIASWDTSKSVEPSAD-DSLKVKALIEYKKLCLLQKQRDFRREIQQELFYYDNLAMTAN
---------RSMHRRM-------KKQSL-------REARITEKLEKQ--QRDARENKEKT
RQSNHLQSIVAHAQDIKNNAISQRSRIQKLGRMMVTHHQHMEREEQKRIERTAKQRLQAL
KANDEETYLKLLGQAKDSRITHLLKQTDGFLKQLAASVRQQQRSAAEKWG-EDKYLEEEE
DDEGD----SE--------DEEGRG--KVDYYAVAHRIKEEVNVQPSILVGGTLKEYQLK
GLQWMISLFNNNLNGILADEMGLGKTIQTISLITYLIEKKRQTGPFLVIVPLSTLTNWNL
EFEKWAPSVSRIVYKGPPNSRKQQQMRIRQGNFQVLLTTYEYIIKDRPILSKIKWVHMIV
DEGHRMKNSQSKLSSTITQYYTTRYRLILTGTPLQNNLPELWALLNFVLPTIFKSVKSFD
EWFNTPFANTGGQDKMELSEEEQLLIIRRLHKVLRPFLLRRLKKDVEKDLPDKQERVIKC
RFSALQTKLYMQLMTHNRLAVADG---KGGKTSMRGLSNMLMQLRKLCNHPYVFEPVEDQ
MNPGRGTNDSIWRTAGKFELLDRILPKFRATGHRVLMFFQMTQIMNIMEDFLRYRGIQYL
RLDGATKAEDRSELLRVFNEPGSPYFCFLLSTRAGGLGLNLQTADTVIIYDSDWNPHQDL
QAQDRAHRIGQKNEVRILRLISSNSVEEKILERAQFKLDMDGKVIQAGKFDNKSTNEERE
AFLKTLLEAAEAAEQV------G-DQEEMDDDDLNEIMARTEDELVLFKKM--DKEREEH
DQY----GPGRP-----LARLMEESELPDIYVAEDNPVQEE--VEEYT-------GRGAR
VKTQVKYDDGLTEEQWLAAV-------------------DDSDDSIGEAAKRKQARIEKR
RSNKLKREREAAGIASS--------PEPERESS--EE-EPP--PKKKGPGRKSAGQKR--
------------------------------------------------------------
----------------------------------------------KA-EDIEDETP---
------------------------------------------------------------
-------------ATKRK---------------------------RGKQLN---------
KPAID---------PLSSTERSALQKALKAVFGSIKALEVPDSDSEQQSEDESDDE-PPT
RLIIGPFLELPPKKVYPDYYSFITEPIAMDMIEKRINGHQYSSLKDFQNDIALLAKNAKT
YNEDGSMLYNDAIAIENHCNEMIARQIADNPS--------L---GDRGLLDG--DSTAAA
SSAGTPRGSVAPAGGTKLRLTL-GTSS-NGIATNGTTSGAASGAE---------------
-------------------------------------------------
>XP_008727320_Cladophialophora_carrionii
------------------------------------------------------------
----MASVQPAP-GMPSNVPALPPNL----------------SQAQVQDVYQKFQRMKAQ
--NVPENDPEYIKAYR-------------------------------------FLTAVQQ
QQNFRK---L-QAQK--------------------QA------------QLQAQ---Q--
------------------------------------------------QQQAQQQTQQ--
------------------------------------------------------------
------------------------------------------------------------
------------------------------------------------------------
---PTNGATNG-----------------------QQDVAAAAANG--SSTPNQTSVA-NS
AQIAG--AQAQAPAQRAAAQTTSSFTPE-QLNLLRTQIFAFKTLSKNQ------PLHPKV
Q---------AQLFPS-L------------------------------------------
------------------------------------------------------------
------------------------------------------------------------
------------------------------------------------------------
------------------------------------------------------------
---------------------------------------------------K---QHTA-
PPTDGTATAE-KVADGAAE-PK-GS---VSKDVVRSKAFFDAYQSPYDLLT--------K
PISFSDHSQRIKRQKI---PAI-----LPMGIDSDQVREEQERLLYNRIQARKAELAALP
VNIAAWDTSKSADPTAD-DSLKIKALIEYKKLCLLQKQRDFRREIQQELFHYDNLAMTAN
---------RSMHRRM-------KKQSL-------REARITEKLEKQ--QRDARENKEKA
RQSTHLQSIVAHAQDIKNNAISQRSRIQKLGRMMVTHHQHMEREEQKRIERTAKQRLQAL
KANDEETYLKLLGQAKDSRISHLLKQTDGFLKQLAASVREQQRSAAEKWG-EDKYAEDED
EDEDV----SD--------DDEGHG--KVDYYAVAHRIKEEVSIQPSILVGGTLKEYQLK
GLQWMISLFNNNLNGILADEMGLGKTIQTISLITYLIEKKRQSGPFLVVVPLSTLTNWNL
EFEKWAPSVKRIVYKGPPNSRKQQQMQIRSGNFQVLLTTYEYIIKDRPILSKIKWVHMIV
DEGHRMKNAQSKLSSTITQYYTTRYRLILTGTPLQNNLPELWALLNFVLPTIFKSVKSFD
EWFNTPFANTGGQDKMELTEEEQLLVIRRLHKVLRPFLLRRLKKDVEKDLPDKQERVIKC
RFSALQTKLYMQLMTHNRLTVADG---KGGKTSMRGLSNMLMQLRKLCNHPYVFEPVEDQ
MNPSKGTNDSIWRTAGKFELLDRILPKFQATGHRVLMFFQMTQIMNIMEDFLRFRGIQYL
RLDGATKAEDRAELLRLYNEPNSPYFCFLLSTRAGGLGLNLQTADTVIIYDSDWNPHQDL
QAQDRAHRIGQKNEVRILRLISSNSVEEKILERAQFKLDMDGKVIQAGKFDNKSTNEERE
AFLKTLLEAAEAADQV------G-DQEEMDDDDLNELMARSEDELTLFKKM--DKERDEN
DPY----GPGRP-----LARLMEESELPDIYVAEDNPVQEE--VEEYA-------GRGAR
VKTQVKYDDGLTEEQWLAAV-------------------DDSDDSIGEAAKRKQARIDKR
RTNKAKRERVAAGVASS--------PEPERESS---E-EPQ--PKKKGRPSKAAGQKR--
------------------------------------------------------------
----------------------------------------------KG-EDIEEETP---
------------------------------------------------------------
-------------PAKRK---------------------------RGRQPN---------
KPAVD---------VLGSAERSALQKALRTITESIKALEVPDSEPEEPSDDDSDDE-PPT
RLIIGPFLELPSKKLYADYYQFIAEPIAMDVIEKRISSHQYTSLKDLQSDIALLAKNAKT
YNEDGSMIYNDAVVIENHCNQMIAKQIAENPI--------L---GERVPQDG--DSTAAA
SSAGTPRGSVAPVGGTKLRLTL-G-GS-NGVATNGTTSGAGSGAE---------------
-------------------------------------------------
>XP_016246880_Cladophialophora_immunda
------------------------------------------------------------
----MTSVQSAP-AMQANVPSLPPNL----------------SQAQVQEVYQKFQRMKAQ
--NVPENDPEYLKAYR-------------------------------------FLTAVQQ
QQNYRK---L-QAQK--------------------QA------------QLQAQ---Q--
------------------------------------------------LQAAQKPQHQPQ
PPLNQH------------------------------------------------------
------------------------------------------------------------
-------------------P--------------------GLQVNGNANT--P-------
---TTNGTSNG-----------------------QQDSAGTVINGATSSTPSAT-GP-NS
TQAVA------AQAQRATAQTNGSFTAE-QLNLLRTQIFAFKTLSKNQ------PLHPRI
Q---------QQLFPS-L------------------------------------------
------------------------------------------------------------
------------------------------------------------------------
------------------------------------------------------------
------------------------------------------------------------
---------------------------------------------------K---PQTA-
TPTDSTPSGD-KVADAAGE-AKEDG---ASTEVARVKSFFETYQSPYELLF--------K
AISFSDHSQRPKRQKI---PSI-----LPIGLDSDQVREEQERLLYNRIQARKAELAALP
VNIASWDTSKSVDPTAD-DSLKLKALIEYKKLCLLQKQRDFRREIQQELFYYDNLAMTAN
---------RSMHRRM-------KKQSL-------REARITEKLEKQ--QRDARENKEKT
RQTNHLQSIVAHAQDIKNSAISHRSRIQKLGRMMVTHHQHMEREEQKRIERTAKQRLQAL
KANDEETYLKLLGQAKDSRITHLLKQTDGFLKQLAASVRQQQRSAAEKWG-EDKYTDEEE
EDEGD----SE--------DEEGRG--KVDYYAVAHRIKEEVNAQPSILVGGTLKEYQLK
GLQWMISLFNNNLNGILADEMGLGKTIQTISLITYLIEKKRQTGPFLVIVPLSTLTNWNL
EFEKWAPSVSRIVYKGPPNSRKQQQMRIRQGNFQVLLTTYEYIIKDRPILSKIKWVHMIV
DEGHRMKNAQSKLSSTITQYYTTRYRLILTGTPLQNNLPELWALLNFVLPTIFKSVKSFD
EWFNTPFANTGGQDKMELSEEEQLLIIRRLHKVLRPFLLRRLKKDVEKDLPDKQERVVKC
RFSALQTKLYMQLMTHNRLAVADG---KGGKTSMRGLSNMLMQLRKLCNHPYVFEPVEDQ
MNPGRGTNDSIWRTAGKFELLDRILPKFYATGHRVLMFFQMTQIMNIMEDFLRYRGIQYL
RLDGATKAEDRSELLRVFNEPGSPYFCFLLSTRAGGLGLNLQTADTVIIYDSDWNPHQDL
QAQDRAHRIGQKNEVRILRLISSNSVEEKILERAQFKLDMDGKVIQAGKFDNKSTNEERE
AFLKTLLEAAEAAEQV------G-DQEEMDDDDLNEIMARTEDELVLFKKM--DKEREET
DQY----GPGRP-----LARLMEESELPDIYVAEDNPVQEE--VEEYT-------GRGAR
VKTQVKYDDGLTEEQWLAAV-------------------DDSDDSIGEAAKRKQARIEKR
RSNKLKREREAAGVASS--------PEPERESS--EE-EPP--PKKKGPGRKSAGQKR--
------------------------------------------------------------
----------------------------------------------KA-EEIEEETP---
------------------------------------------------------------
-------------AAKRK---------------------------RGKQPN---------
KPAID---------ALSSSERSALQKALKAVFASIKALEVPDSDSEQQSEDESDDE-PPT
RLIIGPFLELPPKKVYPDYYSFITEPIAMDMIEKRINSHQYTSLRDLQNDIALLAKNAKT
YNEDGSMLYNDAIAIENHCNEMVAKQIAENPI--------L---GERGFPDG--DSTAAG
SSAGTPRGSVAPAGGTKLRLTL-GSGS-NGIATNGTTSGAASGAE---------------
-------------------------------------------------
>XP_007738884_Cladophialophora_psammophila
------------------------------------------------------------
----MTSVQSAP-AIQANVPSLPPNL----------------SQAQVQEVYQKFQRMKAQ
--NVPENDPEYLKAYR-------------------------------------FLTAVQQ
QQNYRK---L-QAQK--------------------QA------------QAQAQLQAR--
------------------------------------------------MQIAQQQQH---
PQSNQH------------------------------------------------------
------------------------------------------------------------
-------------------A--------------------ALQVNGNANT--S-------
---TTNGISNG-----------------------QQDSTGAVVNEVISSAPNPTSGP-NP
VPSAG------AQAPRAAAQTSGSFTPE-QLNLLRTQIFAFKTLSKNQ------PLHPRI
Q---------QQLFPS-L------------------------------------------
------------------------------------------------------------
------------------------------------------------------------
------------------------------------------------------------
------------------------------------------------------------
---------------------------------------------------K---QPTV-
APTDNIPSGD-KVADGVVE-AKDDG---ASTEVARAKSFFETYQSPYDLLI--------K
AISFSDYAQRTRRQKI---PSI-----LPIGLDSDQVREEQERLLYNRIQARKAELAALP
VNIASWDTSKSVEPTAD-DSLKVKALIEYKKLCLLQKQRDFRREIQQELFYYDNLAMTAN
---------RSMHRRM-------KKQSL-------REARITEKLEKQ--QRDARENKEKT
RQSNHLQSIVAHAQDIKNNAISQRSRIQKLGRMMVTHHQHMEREEQKRIERTAKQRLQAL
KANDEETYLKLLGQAKDSRITHLLKQTDGFLKQLAASVRQQQRSAAEKWG-EDKYLDEEE
DDEGD----SE--------DEEGRG--KVDYYAVAHRIKEEVNVQPSILVGGTLKEYQLK
GLQWMISLFNNNLNGILADEMGLGKTIQTISLITYLIEKKRQTGPFLVIVPLSTLTNWNL
EFEKWAPSVSRIVYKGPPNSRKQQQMRIRQGNFQVLLTTYEYIIKDRPILSKIKWVHMIV
DEGHRMKNSQSKLSSTITQYYTTRYRLILTGTPLQNNLPELWALLNFVLPTIFKSVKSFD
EWFNTPFANTGGQDKMELSEEEQLLIIRRLHKVLRPFLLRRLKKDVEKDLPDKQERVVKC
RFSALQTKLYMQLMTHNRLAVADG---KGGKTSMRGLSNMLMQLRKLCNHPYVFEPVEDQ
MNPSRGTNDSIWRTAGKFELLDRILPKFRATGHRVLMFFQMTQIMNIMEDFLRYRGIQYL
RLDGATKAEDRSELLRVFNEPGSPYFCFLLSTRAGGLGLNLQTADTVIIYDSDWNPHQDL
QAQDRAHRIGQKNEVRILRLISSNSVEEKILERAQFKLDMDGKVIQAGKFDNKSTNEERE
AFLKTLLEAAEAAEQV------G-DQEEMDDDDLNEIMARTEDELVLFKKM--DKDRDEH
DQY----GPGRP-----LARLMEESELPDIYVAEDNPVQEE--VEEYT-------GRGAR
IKTQVKYDDGLTEEQWLAAV-------------------DDSDDSIGEAAKRKQARIEKR
RSNKLKREREAAGIASS--------PEPERESS--EE-EPP--PKKKGPGRKSAGQKR--
------------------------------------------------------------
----------------------------------------------KA-EDIEDETP---
------------------------------------------------------------
-------------ATKRK---------------------------RGKQPN---------
KPAID---------LLSSTERSALQKALKAVFGSIKALEVPDSDSEQQSEDESDDE-PPT
RLIIGPFLELPSKKLYPDYYSFITEPIAMDMIEKRINSHQYSSLKDFQNDIALLAKNAKT
YNEDGSMLYNDAIAIENHCNEMIARQVADNPS--------L---GDR-LLDG--DSTAAA
SSAGTPRGSVAPAGGTKLRLTL-GTSS-NGIATNGTTSGAASGAE---------------
-------------------------------------------------
>XP_018690008_Fonsecaea_erecta
------------------------------------------------------------
----MTSVQSAP-AMQANVPSLPPNL----------------SQAQVQEVYQKFQRMKAQ
--NVPENDPEYLKAYR-------------------------------------FLTAVQQ
QQNYRK---L-QAQK--------------------QA------------QLQAQ---Q--
------------------------------------------------MQAAQKAQHQSQ
PQLSQH------------------------------------------------------
------------------------------------------------------------
-------------------P--------------------GLQVNGNANP--P-------
---TTNGTSNGQ----------------------QQDSAGAVVNGATSSTPSATPGP-NS
EQAVG------AQAQRAPTQSSGSFTAE-QLNLLRTQIYAFKTLSKHQ------PLHPRI
Q---------QQLFPS-L------------------------------------------
------------------------------------------------------------
------------------------------------------------------------
------------------------------------------------------------
------------------------------------------------------------
---------------------------------------------------K---QPTA-
APTDGVPSGD-KVADGAVE-AKEDG---VSTEVARPKSFFETYQSPYDLLF--------K
AISFADHAQRSKRQKI---PSI-----LPIGLDTDQVREEQERLLYNRIQARKAELAALP
VNIAAWDTSKSVEPVAD-DSLKVKALIEYKKLCLLQKQRDFRREIQQELFYYDNLAMSAN
---------RSMHRRM-------KKQSL-------REARITEKLEKQ--QRDARENKERT
RQTNHLQSIVSHAQDIKNNALGQRSRIQKLGRMMVTHHQHMEREEQKRIERTAKQRLQAL
RANDEETYLKLLGQAKDSRITHLLKQTDGFLKQLAASVRQQQRSAAEKWG-EDKYLDEED
EEEGD----SE--------DEEGRG--KVDYYAVAHRIKEEVNVQPSILVGGTLKEYQLK
GLQWMISLFNNNLNGILADEMGLGKTIQTISLITYLIEKKRQTGPFLVIVPLSTLTNWNL
EFEKWAPSVSRIVYKGPPNSRKQQQMRIRQGNFQVLLTTYEYVIKDRPVLSKIKWVHMIV
DEGHRMKNSQSKLSSTITQYYTTRYRLILTGTPLQNNLPELWALLNFVLPTIFKSVKSFD
EWFNTPFANTGGQDKMELSEEEQLLIIRRLHKVLRPFLLRRLKKDVEKDLPDKQERVIKC
RFSALQTKLYMQLMTHNRLAVADG---KGGKTSMRGLSNMLMQLRKLCNHPYVFEPVEDQ
MNPGRGTNDSIWRTSGKFELLDRILPKFRATGHRVLMFFQMTQIMNIMEDFLRYRGIQYL
RLDGATKAEDRSELLRVFNEPGSPYFCFLLSTRAGGLGLNLQTADTVIIYDSDWNPHQDL
QAQDRAHRIGQKNEVRILRLISSNSVEEKILERAQFKLDMDGKVIQAGKFDNKSTNEERE
AFLKTLLEAAEAAEQV------G-DSEEMDDDDLNEIMARTEDELVLFKKM--DKDREET
DQY----GPGRP-----LARLMEESELPDIYVAEDNPVQEE--VEEYT-------GRGAR
VKTQVKYDDGLTEEQWLAAV-------------------DDSDDSIGEAAKRKQARIEKR
RTNKLKREREAAGGASS--------PEPEQESS--EE-EPP--PKKKGPGRKSAGQKR--
------------------------------------------------------------
----------------------------------------------KA-EEIEEETP---
------------------------------------------------------------
-------------ATKRK---------------------------RGKQGN---------
KPAVD---------SLSSSERSALQKALKAVFASIKALEVPDSESEQQSEDESDDE-PPT
RLIIGPFLELPPKKVYPDYYSFITEPIAMDIIEKRINSHQYTSLKEFQSDIALLAKNAKT
YNEDGSMLYNDAIAIENHCNEMVAKYIAENPI--------L---GDRGFADG--DSTAAG
SAAGTPRASVAPAGGTKLRLTL-GSSS-NGVATNGTTSGAASGAE---------------
-------------------------------------------------
>XP_022515330_Fonsecaea_monophora
------------------------------------------------------------
----MTSVQSAP-AMQANVPSLPPNL----------------SQAQVQEVYQKFQRMKAQ
--NVPETDPEYLKAYR-------------------------------------FLTAVQQ
QQNFRK---L-QAQK--------------------QA------------QLQAQ---Q--
------------------------------------------------LQAAQKAQHQPQ
AQLGQH------------------------------------------------------
------------------------------------------------------------
-------------------S--------------------GLQANGSANP--P-------
---ATNGSSNG-----------------------QQDPAGPVVNGATSSTPSSTSGP-NS
AQA-G------AQAQRVPAQANGSFTAE-QLNLLRTQIFAFKTLSKNQ------PLHPRI
Q---------QQLFPS-L------------------------------------------
------------------------------------------------------------
------------------------------------------------------------
------------------------------------------------------------
------------------------------------------------------------
---------------------------------------------------K---QQAA-
TPTESIPPGD-KVAEGTVE-VKEDG---GSTEIARAKSFFDTYQSPYEILL--------K
AISFSDHSQRPKRQKI---PSI-----MPIGLDTDQVREEQERLLYNRIQARKSELAALP
VNIASWDTSKSLEPTAD-DSLKLKALIEYKKLCLLQKQRDFRREIQQELFYYDNLAMTAN
---------RSMHRRM-------KKQSL-------REARITEKLEKQ--QRDARENKEKT
RQTNHLQSIVAHAQDVKSNAISQRSRIQKLGRMMVTHHQHMEREEQKRIERTAKQRLQAL
KANDEETYLKLLGQAKDSRITHLLKQTDGFLKQLAASVRQQQRSAAEKWG-EDKYTDEED
EEEGD----SE--------D-EGRG--KVDYYAVAHRIKEEVNVQPSILVGGTLKEYQLK
GLQWMISLFNNNLNGILADEMGLGKTIQTISLITYLIEKKRQLGPFLVIVPLSTLTNWNL
EFEKWAPSVSRIVYKGPPNSRKQQQMRIRQGNFQVLLTTYEYIIKDRPILSKIKWVHMIV
DEGHRMKNAQSKLSSTITQYYTTRYRLILTGTPLQNNLPELWALLNFVLPTIFKSVKSFD
EWFNTPFANTGGQDKMELSEEEQLLIIRRLHKVLRPFLLRRLKKDVEKDLPDKQERVVKC
RFSALQTKLYMQLMTHNRLAVADG---KGGKTSMRGLSNMLMQLRKLCNHPYVFEPVEDQ
MNPGRGTNDSIWRTAGKFELLDRVLPKFRATGHRVLMFFQMTQIMNIMEDFLRYRGIQYL
RLDGATKAEDRSELLRVFNEPGSPYFCFLLSTRAGGLGLNLQTADTVIIYDSDWNPHQDL
QAQDRAHRIGQKNEVRILRLISSNSVEEKILERAQFKLDMDGKVIQAGKFDNKSTNEERE
AFLKTLLEAAEAAEQV------G-DSEEMDDDDLNEIMARTEDELVLFKKM--DKEREET
DQY----GPGRP-----LARLMEESELPDIYVAEDNPVQEE--TEEYT-------GRGAR
VKTQVKYDDGLTEEQWLAAV-------------------DDSDDSIGEAAKRKQARIEKR
RTNKLKREREAAGVTSS--------PEPEQESS--EE-EPP--PKKKGPGRKSAGQKR--
------------------------------------------------------------
----------------------------------------------KA-EEIEDEIP---
------------------------------------------------------------
-------------ATKRK---------------------------RGKQPN---------
KAAID---------TLTSSERSALQKALKAVFASIKALEVPDSDSEQQSEDESDDE-PPT
RLIIGPFLELPPKKVYPDYYNYITEPIAMDMIEKRINSHQYTSLRDFQNDIALLAKNAKT
YNEDGSMLYNDAIAIENHCNEMVAKQIADNPI--------L---GDRGL-DG--DSTAPG
SSAGTPRGSVAPAGGTKLRLTL-GSGS-NGVATNGTTSGAASGAE---------------
-------------------------------------------------
>XP_016628395_Fonsecaea_multimorphosa
------------------------------------------------------------
----MTSVQSAP-AMQANVPSLPPNL----------------SQAQVQEVYQKFQRMKAQ
--NVPETDPEYLKAYR-------------------------------------FLTAVQQ
QQNYRK---L-QAQK--------------------QA------------QLQAQ---Q--
------------------------------------------------MQAAQKPQHQPQ
PQLSQH------------------------------------------------------
------------------------------------------------------------
-------------------P--------------------GLQLNGNANP--P-------
---TTNGTSNG-----------------------QQDPAGAVVNGAASSTPSSTSGP-NS
AQAVG------AQAQRAPAQANGSFTAE-QLNLLRTQIFAFKTLSKNQ------PLHPRI
Q---------QQLFPS-L------------------------------------------
------------------------------------------------------------
------------------------------------------------------------
------------------------------------------------------------
------------------------------------------------------------
---------------------------------------------------K---QQTA-
TPTESIPSGD-KVADDAVE-AKEDG---TSTELARAKSFFETYQSPYDLLF--------K
AISFSDHSQRSKRQKI---PSI-----LPLGLDSDQVREEQERLLYNRIQARKAELAALP
VNIASWDTSKSVDPTAD-DSLKLKALIEYKKLCLLQKQRDFRREIQQELFYYDNLAMTAN
---------RSMHRRM-------KKQSL-------REARITEKLEKQ--QRDARENKEKT
RQSNHLQSIVAHAQDIKNNAISQRSRIQKLGRMMVTHHQHMEREEQKRIERTAKQRLQAL
KANDEETYLKLLGQAKDSRITHLLKQTDGFLKQLAASVRQQQRSAAEKWG-EDKYTDEED
EEEGD----SE--------DEEGRG--KVDYYAVAHRIKEEVNAQPSILVGGTLKEYQLK
GLQWMISLFNNNLNGILADEMGLGKTIQTISLITYLIEKKRQTGPFLVIVPLSTLTNWNL
EFEKWAPSVSRIVYKGPPNSRKQQQMRIRQGSFQVLLTTYEYIIKDRPILSKIKWVHMIV
DEGHRMKNAQSKLSSTITQYYTTRYRLILTGTPLQNNLPELWALLNFVLPTIFKSVKSFD
EWFNTPFANTGGQDKMELSEEEQLLIIRRLHKVLRPFLLRRLKKDVEKDLPDKQERVVKC
RFSALQTKLYMQLMTHNRLAVADG---KGGKTSMRGLSNMLMQLRKLCNHPYVFEPVEDQ
MNPGRGTNDSIWRTAGKFELLDRVLPKFRATGHRVLMFFQMTQIMNIMEDFLRYRGIQYL
RLDGATKAEDRSELLRVFNEPGSPYFCFLLSTRAGGLGLNLQTADTVIIYDSDWNPHQDL
QAQDRAHRIGQKNEVRILRLISSNSVEEKILERAQFKLDMDGKVIQAGKFDNKSTNEERE
AFLKTLLEAAEAADQV------G-DQEEMDDDDLNEIMARTEDELVLFKKM--DKEREET
DQY----GPGRP-----LARLMEESELPDIYVAEDNPVQEE--VEEYT-------GRGAR
VKTQVKYDDGLTEEQWLAAV-------------------DDSDDSIGEAAKRKQARIEKR
RTNKLKREREAAGVASS--------PEPEQESS--EE-EPP--PKKKGPGRKSAGQKR--
------------------------------------------------------------
----------------------------------------------KA-EEIEDEPP---
------------------------------------------------------------
-------------ATKRK---------------------------RGKQPN---------
KPAID---------SLGSSERSALQKALKAVFGSIKALEVPDSDSEQQSEDESDDE-PPT
RLIIGPFLELPPKKVYPDYYSFITEPIAMDIIEKRINSHQYTSLKDFQSDIALLAKNAKT
YNEDGSMLYNDAIAIENHCNEMVAKQIAENPI--------L---GDRGLADG--DSTAAG
SSTGTPRGSVAPAGGTKLRLTL-GSGS-NGVATNGTTSGAGSGAE---------------
-------------------------------------------------
>XP_022498937_Fonsecaea_nubica
------------------------------------------------------------
----MTSVQSAP-AMQANVPSLPPNL----------------SQAQVQEVYQKFQRMKAQ
--NVPETDPEYLKAYR-------------------------------------FLTAVQQ
QQNFRK---L-QAQK--------------------QA------------QLQAQ---Q--
------------------------------------------------LQAAQKAQHQPQ
AQLGQH------------------------------------------------------
------------------------------------------------------------
-------------------P--------------------GLQANGSANP--P-------
---ATNGSSNG-----------------------QQDPAGPVVNGATSSTPSSTSGP-NS
AQA-G------AQTQRVPAQANGSFTAE-QLNLLRTQIFAFKTLSKNQ------PLHPRI
Q---------QQLFPS-L------------------------------------------
------------------------------------------------------------
------------------------------------------------------------
------------------------------------------------------------
------------------------------------------------------------
---------------------------------------------------K---QQAA-
TPTESIPPGD-KVAEGTVE-VKEDG---GSTEIARVKSFFDTYQSPYEILL--------K
AISFSDHSQRPKRQKI---PSI-----MPIGLDADQVREEQERLLYNRIQARKSELAALP
VNIASWDTSKSLEPTAD-DSLKLKALIEYKKLCLLQKQRDFRREIQQELFYYDNLAMTAN
---------RSMHRRM-------KKQSL-------REARITEKLEKQ--QRDARENKEKT
RQTNHLQSIVAHAQDVKSNAVSQRSRIQKLGRMMVTHHQHMEREEQKRIERTAKQRLQAL
KANDEETYLKLLGQAKDSRITHLLKQTDGFLKQLAASVRQQQRSAAEKWG-EDKYTDEED
EEEGD----SE--------DEEGRG--KVDYYAVAHRIKEEVNVQPSILVGGTLKEYQLK
GLQWMISLFNNNLNGILADEMGLGKTIQTISLITYLIEKKRQLGPFLVIVPLSTLTNWNL
EFEKWAPSVSRIVYKGPPNSRKQQQMRIRQGNFQVLLTTYEYIIKDRPILSKIKWVHMIV
DEGHRMKNAQSKLSSTITQYYTTRYRLILTGTPLQNNLPELWALLNFVLPTIFKSVKSFD
EWFNTPFANTGGQDKMELSEEEQLLIIRRLHKVLRPFLLRRLKKDVEKDLPDKQERVVKC
RFSALQTKLYMQLMTHNRLAVADG---KGGKTSMRGLSNMLMQLRKLCNHPYVFEPVEDQ
MNPGRGTNDSIWRTAGKFELLDRVLPKFRATGHRVLMFFQMTQIMNIMEDFLRYRGIQYL
RLDGATKAEDRSELLRVFNEPGSPYFCFLLSTRAGGLGLNLQTADTVIIYDSDWNPHQDL
QAQDRAHRIGQKNEVRILRLISSNSVEEKILERAQFKLDMDGKVIQAGKFDNKSTNEERE
AFLKTLLEAAEAAEQV------G-DSEEMDDDDLNEIMARTEDELVLFKKM--DKEREET
DQY----GPGRP-----LARLMEESELPDIYVAEDNPVQEE--TEEYT-------GRGAR
VKTQVKYDDGLTEEQWLAAV-------------------DDSDDSIGEAAKRKQARIEKR
RTNKLKREREAAGVTSS--------PEPEQESS--EE-EPP--PKKKGPGRKSAGQKR--
------------------------------------------------------------
----------------------------------------------KA-EEIEDEIP---
------------------------------------------------------------
-------------ATKRK---------------------------RGKQPN---------
KAAID---------TLTSSERSALQKALKAVFASIKALEVPDSDSEQQSEDESDDE-PPT
RLIIGPFLELPPKKVYPDYYSFITEPIAMDMIEKRINSHQYTSLKDFQNDIALLAKNAKT
YNEDGSMLYNDAIAIENHCNEMVAKQIADNPI--------L---GDRGL-DG--DSTAPG
SSAGTPRGSVAPAGGTKLRLTL-GSGS-NGVATNGTTSGAASGAE---------------
-------------------------------------------------
>XP_013279232_Fonsecaea_pedrosoi
------------------------------------------------------------
----MTSVQSAP-AMQANVPSLPPNL----------------SQAQVQEVYQKFQRMKAQ
--NVPETDPEYLKAYR-------------------------------------FLTAVQQ
QQNFRK---L-QAQK--------------------QA------------QLQAQ---Q--
------------------------------------------------LQAAQKAQHQPQ
AQLGQH------------------------------------------------------
------------------------------------------------------------
-------------------S--------------------GLQANGSANP--P-------
---ATNGSSNG-----------------------QQDPAGPVVNGATSSTPSSTSGP-NS
VQA-G------AQAQRVPAQANGSFTAE-QLNLLRTQIFAFKTLSKNQ------PLHPRI
Q---------QQLFPS-L------------------------------------------
------------------------------------------------------------
------------------------------------------------------------
------------------------------------------------------------
------------------------------------------------------------
---------------------------------------------------K---QQAA-
TPTESIPPGD-KVAEGTVE-VKEDG---GSTEIARAKSFFDTYQSPYEILL--------K
AISFSDHSQRPKRQKI---PSI-----MPIGLDTDQVREEQERLLYNRIQARKSELAALP
VNIASWDTSKSLEPTAD-DSLKLKALIEYKKLCLLQKQRDFRREIQQELFYYDNLAMTAN
---------RSMHRRM-------KKQSL-------REARITEKLEKQ--QRDARENKEKT
RQTNHLQSIVAHAQDVKSNAISQRSRIQKLGRMMVTHHQHMEREEQKRIERTAKQRLQAL
KANDEETYLKLLGQAKDSRITHLLKQTDGFLKQLAASVRQQQRSAAEKWG-EDKYTDEED
EEEGD----SE--------D-EGRG--KVDYYAVAHRIKEEVNVQPSILVGGTLKEYQLK
GLQWMISLFNNNLNGILADEMGLGKTIQTISLITYLIEKKRQLGPFLVIVPLSTLTNWNL
EFEKWAPSVSRIVYKGPPNSRKQQQMRIRQGNFQVLLTTYEYIIKDRPILSKIKWVHMIV
DEGHRMKNAQSKLSSTITQYYTTRYRLILTGTPLQNNLPELWALLNFVLPTIFKSVKSFD
EWFNTPFANTGGQDKMELSEEEQLLIIRRLHKVLRPFLLRRLKKDVEKDLPDKQERVVKC
RFSALQTKLYMQLMTHNRLAVADG---KGGKTSMRGLSNMLMQLRKLCNHPYVFEPVEDQ
MNPGRGTNDSIWRTAGKFELLDRVLPKFRATGHRVLMFFQMTQIMNIMEDFLRYRGIQYL
RLDGATKAEDRSELLRVFNEPGSPYFCFLLSTRAGGLGLNLQTADTVIIYDSDWNPHQDL
QAQDRAHRIGQKNEVRILRLISSNSVEEKILERAQFKLDMDGKVIQAGKFDNKSTNEERE
AFLKTLLEAAEAAEQV------G-DSEEMDDDDLNEIMARTEDELVLFKKM--DKEREET
DQY----GPGRP-----LARLMEESELPDIYVAEDNPVQEE--TEEYT-------GRGAR
VKTQVKYDDGLTEEQWLAAV-------------------DDSDDSIGEAAKRKQARIEKR
RTNKLKREREAAGVTSS--------PEPEQESS--EE-EPP--PKKKGPGRKSAGQKR--
------------------------------------------------------------
----------------------------------------------KA-EEIEDEIP---
------------------------------------------------------------
-------------ATKRK---------------------------RGKQPN---------
KAAID---------TLTSSERSALQKALKAVFASIKALEVPDSDSEQQSEDESDDE-PPT
RLIIGPFLELPPKKVYPDYYNYITEPIAMDMIEKRINSHQYTSLRDFQNDIALLAKNAKT
YNEDGSMLYNDAIAIENHCNEMVAKQIADNPI--------L---GDRGL-DG--DSTAPG
SSAGTPRGSVAPAGGTKLRLTL-GSGS-NGVATNGTTSGAASGAE---------------
-------------------------------------------------
>XP_007755822_Cladophialophora_yegresii
------------------------------------------------------------
----MASVQPAP-GMPSNVPALPPNL----------------SQAQVQDVYQKFQRMKAQ
--NVPESDPEYIKAYR-------------------------------------FLTAVQQ
QQNFRK---L-QAQK--------------------QA------------QLQAQ---Q--
------------------------------------------------QQQAQHQAQQ--
------------------------------------------------------------
------------------------------------------------------------
------------------------------------------QVNGNSSH--A-------
---TANGATNG-----------------------QQDLGAPAANG--SSTPSQTSVA-NS
AQVAGAQAQAQAQAQRAAAQTTGSFTPE-QLNLLRTQIFAFKTLSKNQ------PLHPKV
Q---------AQLFPS-L------------------------------------------
------------------------------------------------------------
------------------------------------------------------------
------------------------------------------------------------
------------------------------------------------------------
---------------------------------------------------K---QQAA-
PPTDSTAVGE-KVADGTLE-PK-GA---VSKEVVRSKAFFDTYQSPYDLLT--------K
PISFSDHSQRIRRQKI---PAI-----LPMGIDSDQVREEQERLLYNRIQARKAELAALP
VNIAAWDTSKSAEPTAD-DSLKIKALIEYKKLCLLQKQRDFRREIQQELFHYDNLAMTAN
---------RSMHRRM-------KKQSL-------REARITEKLEKQ--QRDARENKEKA
RQSTHLQSIVAHAQDIKNNAISQRSRIQKLGRMMVTHHQHMEREEQKRIERTAKQRLQAL
KANDEETYLKLLGQAKDSRISHLLKQTDGFLKQLAASVRQQQRSAAEKWG-EDKYADEDD
EDEDV----TD--------DDEGHG--KVDYYAVAHKIKEEVSIQPSILVGGTLKEYQLK
GLQWMISLFNNNLNGILADEMGLGKTIQTISLITYLIEKKRQSGPFLVVVPLSTLTNWNL
EFEKWAPSVKRIVYKGPPNSRKQQQMQIRSGNFQVLLTTYEYIIKDRPILSKIKWVHMIV
DEGHRMKNAQSKLSSTITQYYTTRYRLILTGTPLQNNLPELWALLNFVLPTIFKSVKSFD
EWFNTPFANTGGQDKMELTEEEQLLVIRRLHKVLRPFLLRRLKKDVEKDLPDKQERVIKC
RFSALQTKLYMQLMTHNRLTVADG---KGGKTSMRGLSNMLMQLRKLCNHPYVFEPVEDQ
MNPSKGTNDSIWRTAGKFELLDRILPKFQATGHRVLMFFQMTQIMNIMEDFLRFRGIQYL
RLDGATKAEDRAELLRLYNEPNSPYFCFLLSTRAGGLGLNLQTADTVIIYDSDWNPHQDL
QAQDRAHRIGQKNEVRILRLISSNSVEEKILERAQFKLDMDGKVIQAGKFDNKSTNEERE
AFLKTLLEAAEAADQV------G-DSEEMDDDDLNELMARSEDELTLFKKM--DKDRDEN
DPY----GPGRP-----LARLMEESELPDIYVAEDNPVQEE--VEEYA-------GRGAR
VKTQVKYDDGLTEEQWLAAV-------------------DDSDDSIGEAAKRKQARIDKR
RTNKAKRERVAAGVASS--------PEPERESS---E-EPQ--PKKKGRPSKAAGQKR--
------------------------------------------------------------
----------------------------------------------KG-EDIEEETP---
------------------------------------------------------------
-------------PTKRK---------------------------RGRQPN---------
KPAVD---------VLSSAERSALQKALRAIIESIKALEVPDSEPEEPSDDDSDDE-PPT
RLIIGPFLELPSKKLYADYYQFITEPIAMDVIEKRISSHQYTSLKDLQSDVALLAKNAKT
YNEDGSMIYNDAVVIENHCNQMIAKLIAENPI--------L---GERVAQDG--DSTAAA
SSAGTPRGSVAPMGGTKLRLTL-G-GS-NGVATNGTTSGAGSGAE---------------
-------------------------------------------------
>XP_016237291_Exophiala_spinifera
------------------------------------------------------------
----MASVQSAP-NMQSHGIALPQNL----------------SQAQVQEVYQKFQRMKAQ
--NVPETDPEYLKAHR-------------------------------------FLAAVQQ
QQNYRKMAAMQQAQK--------------------QQ------------QLQAR---Q--
------------------------------------------------Q-----------
----QG------------------------------------------------------
------------------------------------------------------------
-------------------QQN------------------GQQTNSNAHV--A-------
---PINGAASI-----------------------STSNTGQTVNG-TPPAPNQPANPSNG
AQTAA------TQAQRVAAQVNGTFSPE-QLNLLRTQIYAFKMLSKNM------PLPPKL
Q---------QQLFPA-H------------------------------------------
------------------------------------------------------------
------------------------------------------------------------
------------------------------------------------------------
------------------------------------------------------------
---------------------------------------------------K---HQQT-
NISDGSSAND-KTAKAPVR-QKD-G---AAKELIQAKSYFETSQSPYDLLS--------K
MISFSEHAQRSKRQKI---PSI-----MPIGIDVEEMREEQERLLYNRIQARKAELATQV
ANIATWDTSKSADPEAD-DTLKIKALIEFKKLSLAQKQRDLRRELQQDLYYYDNLAMTAN
---------RSMHRRM-------KKQSL-------REARITEKLEKQ--QRDARENKEKT
RQSNHLQAIIAHGQDLRANATSQRSRVQKLGRMMVAHHQHMEREEQKRIERTAKQRLQAL
KANDEETYLKLLGQAKDSRITHLLKQTDGFLKQLAASVRQQQRSTAEKWG-QDDYEDEDE
DEEG------S--------DDEGGG--KVDYYAVAHRIKEEVTVQPSILVGGTLKEYQLK
GLQWMISLFNNNLNGILADEMGLGKTIQTISLITYLIEKKKQAGPFLVIVPLSTLTNWNL
EFEKWAPSVRRIVYKGPPTSRKAQQASIRQGNFQVLLTTYEYIIKDRPILSKIKWVHMIV
DEGHRMKNAQSKLSSTITQYYTTRYRLILTGTPLQNNLPELWALLNFVLPTIFKSVKSFD
EWFNTPFANTGGQDKMELSEEESLLIIRRLHKVLRPFLLRRLKKDVEKDLPDKQERVIKC
RFSALQQRLNVQLMTHNKLVIADG---KGGKTSMRGLSNMLMQLRKLCNHPYVFEPVEDQ
MNPGRGTNDSIWRTAGKFELLDRILPKFRATGHRVLMFFQMTQIMNIMEDFLRLRGIKYL
RLDGATKAEDRSDLLRVFNEPGSPYFCFLLSTRAGGLGLNLQTADTVIIYDSDWNPHQDL
QAQDRAHRIGQKNEVKILRLITSNSVEEKILERAQFKLDMDGKVIQAGKFDNKSTAEERD
AFLKTLLESAEAAEQT------A-EQEEMDDDDLNEIMARSEEELVLFKKM--DKEREAS
DQY----GPGKQ-----LPRLMGEDELPDIYMTEENPVQEE--VEEYA-------GRGAR
VKTQVKYDDGLTEEQWLAAV-------------------DDSDDSIGEAAARKAARIKKR
RDNKAKRERVAAGVASS--------PEPEQESS-EEE-EPP--PKKKGS-RKSVGQKR--
------------------------------------------------------------
----------------------------------------------KG-DDIEEETP---
------------------------------------------------------------
-------------PTKRK---------------------------RGRQSK---------
--AMD---------LLSPSDRSTLQKALKSVFESIKALEVPDSDPEEQSDDESDDE-TPT
RLIIGPFLELPPKKLYPDYYNFIQDPIAMDMIEKRINNHQYSTLKDFSNDIALLAKNAKT
YNEDGSMLYNDAIAIENHCNEQIAKQIGRNPS--------LASIGDKSGQDG--DSTAAG
SSAGTPRASVAPTGATKLKLTLGGGGS-NGY---GTTSGAASGTE---------------
-------------------------------------------------
>XP_016267943_Exophiala_oligosperma
------------------------------------------------------------
----MASVQSAP-NMQSHGTALPQNL----------------SQAQVQEVYQKFQRMKAQ
--NVPENDPEYLKAHR-------------------------------------FLTAVQQ
QQNYRKMAAMQQAQK--------------------QQ------------QLQAR---Q--
------------------------------------------------Q-----------
----QG------------------------------------------------------
------------------------------------------------------------
-------------------QQN------------------GQQTNGNSNV--A-------
---PMNGTANV-----------------------PTSNASQPVNG-ASSTPTQPATTSNS
AQTAA------TQAQRVAAQMNGTFSPE-QLNLLRTQIYAFKMLSKNM------PLPPKL
Q---------QQLFPA-H------------------------------------------
------------------------------------------------------------
------------------------------------------------------------
------------------------------------------------------------
------------------------------------------------------------
---------------------------------------------------KPQQQQQP-
NLSDSGSTND-KTAKAPVS-QKD-G---ATKELVQTKSYFETSQSPYDLLT--------K
MISFSDHAQRSKRQRI---PSI-----MPIGIDIEQLREEQERLLYNRIQARKAELATQV
ANIATWDTSKSAEPQAD-DSLKIKALIEFKKLSLAQKQRDLRRELQQDLYYYDNLAMTAN
---------RSMHRRM-------KKQSL-------REARITEKLEKQ--QRDARENKEKT
RQSNHLQSIIAHGQDLRANATSQRGRVQKLGRMMVAHHQHMEREEQKRIERTAKQRLQAL
KANDEETYLKLLGQAKDSRITHLLKQTDGFLKQLAASVRQQQRSTAEKWG-QDDYEDEEE
DEDG------S--------DDEGGG--KVDYYAVAHRIKEEVTVQPSILVGGTLKEYQLK
GLQWMISLFNNNLNGILADEMGLGKTIQTISLVTYLIEKKKQVGPFLVIVPLSTLTNWNL
EFEKWAPSVRRIVYKGPPTSRKAQQASIRQGNFQVLLTTYEYIIKDRPILSKIKWVHMIV
DEGHRMKNAQSKLSSTITQYYTTRYRLILTGTPLQNNLPELWALLNFVLPTIFKSVKSFD
EWFNTPFANTGGQDKMELSEEESLLIIRRLHKVLRPFLLRRLKKDVEKDLPDKQERVIKC
RFSALQNRLNVQLMTHNKLVIADG---KGGKTSMRGLSNMLMQLRKLCNHPYVFEPVEDQ
MNPSRGTNDSIWRTAGKFELLDRILPKFYATGHRVLMFFQMTQIMNIMEDFLRLRGIKYL
RLDGATKAEDRSDLLRVFNEPGSPYFCFLLSTRAGGLGLNLQTADTVIIYDSDWNPHQDL
QAQDRAHRIGQKNEVKILRLITSNSVEEKILERAQFKLDMDGKVIQAGKFDNKSTAEERD
AFLKTLLESAEAAEQA------A-EQEEMDDDDLNEIMARSEEELVLFKQM--DKEREAT
DPY----GPGKP-----LPRLMGEDELPEIYMTEENPVQEE--VEEYA-------GRGAR
VKTQVKYDDGLTEEQWLAAV-------------------DDSDDSIGEAAARKAARIKKR
RDNKAKRERVAAGVTSS--------PEPEPESSEEEE-EPP--PKKKGP-RKSVGQKR--
------------------------------------------------------------
----------------------------------------------KG-DDIEEETP---
------------------------------------------------------------
-------------PTKRK---------------------------RGRQPK---------
--AID---------ILSPSDRSTLQKALKAVFGSIKALEVPDSDPEEQSDDESDDE-APT
RLIIGPFLELPPRKLYPDYYNFIQDPIAMDMIEKRINNHQYSTLKDFSNDIALLARNAKT
YNEDGSMLYNDAIAIENHCNEEIAKQIGNNPS--------LASIGDKSGQDG--DSTAAG
SSAGTPRGSVAPMGTTKLKLTLGGGGS-NGY---GTTSGAASGTE---------------
-------------------------------------------------
>XP_013317310_Exophiala_xenobiotica
------------------------------------------------------------
----MASVQSAP-TMQAHNTALPPNL----------------SQAQVQEVYQKFQRMKAQ
--NVPETDPEYLKAHR-------------------------------------FLAAVQQ
QQNYRKMAAL-QAQK---------------------Q------------QLQAQ---Q--
------------------------------------------------QQPAAQHQQQQM
SQQPQA------------------------------------------------------
------------------------------------------------------------
-------------------QPN------------------GQQANGNASQ--P-------
---STNGTSIA-----------------------QPDGAGAPVNG-TSSGPNQPATASNN
AQTAV------TPAQRAVAQANGSFSPE-QLNLLRTQIYAFKMLSKNL------PLPPKL
Q---------QQLFPS-L------------------------------------------
------------------------------------------------------------
------------------------------------------------------------
------------------------------------------------------------
------------------------------------------------------------
---------------------------------------------------K---QQAA-
APTDKASTIE-KGADAAAD-KED-A---VSKELAQAKAHFDSYQSPYSLLA--------K
MISFSDHAQRGKRQKI---PSI-----MPIGIDIEQVREEQERLLYNRIQARKAELASQS
ANVASWDVSRSSEPHAD-DSLKIKALIEFKKLCLVQKQRDLRRELQQDLYYYDNLAMTAN
---------RSMHRRM-------KKQSL-------REARITEKLEKQ--QRDARENKEKT
RQSNHLQSIIAHGQDLRNNAISQRGRIQKLGRMMVTHHQHMEREEQKRIERTAKQRLQAL
RANDEETYLKLLGQAKDSRITHLLKQTDGFLKQLAASVRQQQRSAAERWG-EDKYMEEEE
EGPGD----SD--------DEEGSG--KVDYYAVAHRIKEEINIQPSILVGGTLKEYQLK
GLQWMISLFNNNLNGILADEMGLGKTIQTISLVTYLIEKKRQYGPFLIVVPLSTLTNWNL
EFEKWAPSVKRIVYKGPPTTRKAQQQSIRQGNFQVLLTTYEYIIKDRPILSKIKWVHMIV
DEGHRMKNAQSKLSSTITQYYTTRYRLILTGTPLQNNLPELWALLNFVLPTIFKSVKSFD
EWFNTPFANTGGQDRMELSEEESLLIIRRLHKVLRPFLLRRLKKDVEKDLPDKQERVVKC
RFSALQNRLNVQLMTHNRLVIADG---KGGKTSMRGLSNMLMQLRKLCNHPYVFEPVEDQ
MNPGRGTNDSIWRTAGKFELLDRILPKFRATGHRVLMFFQMTQIMNIMEDFLRLRGIQYL
RLDGATKAEDRSELLRVFNEPNSPYFCFLLSTRAGGLGLNLQTADTVIIYDSDWNPHQDL
QAQDRAHRIGQKNEVRILRLITSNSVEEKILERAQFKLDMDGKVIQAGKFDNKSTAEERD
AFLKTLLESAEAAEQA------A-ESEEMDDDDLNEIMARTEDELVLFKQM--DKDRELN
DQY----GPGKP-----LPRLMGEDELPEIYMTEDNPVQEE--VEEYT-------GRGAR
VKTQVKYDDGLTEEQWLAAV-------------------DDSDDSIGEAAARKAARIEKR
RTNKAKRERAATGVGSS--------PEPDPESSEEEE-EPQ--PKKKGP-RKSAGQKR--
------------------------------------------------------------
----------------------------------------------KG-DDIEEETP---
------------------------------------------------------------
-------------ATKRK---------------------------RGRQPK---------
--TTD---------TLAPSDRSALQKALKKVFESIKALEVPDSDPEDQSEDESDDE-PPT
RLIIGPFLELPPKKLYPDYYNFIQDPIAMDMIEKRINNHQYTTLKDFSKDVALLAKNAKT
YNEDGSMLYNDAIAIENHCNEEIAKQIMHNPH--------LANIGDKSAQDG--DSTAAG
SSAGTPRGSVAPVGGTKLRLTL-GGGS-NGFATNGTTSGAASGTE---------------
-------------------------------------------------
>XP_007727606_Capronia_coronata
------------------------------------------------------------
----METILTEP---------------------------------------QKFQRMKAQ
--NVPETDPEYIKAHR-------------------------------------FLTAVQQ
QQNYRKMAAMQQAQK--------------------QQQHQLQAQQQQQHQQQAQ---Q--
------------------------------------------------QQAQQQQAQQQQ
AQQQQA------------------------------------------------------
------------------------------------------------------------
-------------------QQQQAQQHQQQQAHQHHNSPHAQQVNGNSGT--P-------
---TANGTATG-----------------------QTDTAGAPVNGTTSTGPNQTAVT-NN
AQGAG------TQAQRVVSQNNGSFTPE-QLNLLRTQIYAFKMLSKNI------ALPVKL
Q---------QQLFPS-A------------------------------------------
------------------------------------------------------------
------------------------------------------------------------
------------------------------------------------------------
------------------------------------------------------------
---------------------------------------------------K---QQVA-
TPSDAAAGGE-KVSENTAE-QKE-V---LTSELARAKSFFETYQSPYDILG--------Q
TIGYADHTQRSKRVKI---PSI-----LPISVDIDQVREEQERLVYNRVQARKAELASLP
ANIGSWDTSKPADPTVD-HTLKIKALIEFKKLSLLQKQRELRHEIQQELYLYDNLAMTAN
---------RSLHRRM-------KKQSL-------REARITEKLEKQ--QRDARENKEKT
RQTNHLQSIIAHGQEVRNNAISQRGRIQKLGRTMITHHQHMEREEQKRIERTAKQRLQAL
KANDEETYLKLLGQAKDSRITHLLKQTDGFLQQLAASVRAQQRIAAEAWKGEDKYLDEQ-
EEEDE----SG--------DEDGQG--KVDYYAVAHRIKEEVNEQPAMLVGGTLKEYQLK
GLQWMISLFNNNLNGILADEMGLGKTIQTISLITYLIEKKRQNGPFLVIVPLSTLTNWNM
EFEKWAPSVNRIVYKGPPNTRKQQQMRIRQGNFQVLLTTYEYIIKDRPVLSKIKWVHMIV
DEGHRMKNAESKLSSTLTQYYTTRYRLILTGTPLQNNLPELWALLNFVLPTIFKSVKSFD
EWFNTPFANTGGQDKMELTEEEQLLIIRRLHKVLRPFLLRRLKKDVEKDLPDKQERVVKC
RFSALQAKLYMQLMTHNKLAVTDG---KGGKTSMRGLSNMLMQLRKLCNHPYVFEPVEDQ
MNPGRGTNDSIWRTSGKFELLDRVLPKFRATNHRVLMFFQMTQIMNIMEDFLRLRGIPYL
RLDGGTKAEDRSELLRLFNEPGSPYFCFLLSTRAGGLGLNLQTADTVIIYDSDWNPHQDL
QAQDRAHRIGQKNEVRILRLISSNSVEEKILERAQFKLDMDGKVIQAGKFDNKSTNEERD
AFLKTLLESAEAAEQA------G-DSEEMDDDDLNEIMARNENELVLFKQM--DKDRLDN
DLY----GPGRP-----LPRLMCEDELPEIYMAEDNPVQEV--EEEYA-------GRGAR
VKTQVKYDDGLTEEQWLAAV-------------------DDSDDSIGEAAKRKAARIDKR
RSNKQKRERDAAGGASS--------PE-EAESS--EE-EPP--PKKKGP-RKSAGQKR--
------------------------------------------------------------
----------------------------------------------KG-DDIEEETP---
------------------------------------------------------------
-------------APKKK---------------------------RGRQPN---------
KVASD---------PLTSAERNALQKALKSIFQSIKALEVPDSDPEDQSEDESDEE-PPT
RLVIGPFLELPPKKLYPDYYNFIQEPIAMDIIEKRINSYQYTSLNDLSRDIALLAKNAKT
YNEDGSMIYNDAIAIENFCNEAIARQIAQHPI--------LGNVGQRAHPDG--DSTAAA
SSAGTPQGSVAPSGGTKLRLTL-GAGG-SGNATNGTTSRAASGTE---------------
-------------------------------------------------
>XP_007736350_Capronia_epimyces
------------------------------------------------------------
----MASVQPAP-MVQANVPPLPSNL----------------SPAQVQEVYQKFQRMKAQ
--NVPETDPEYMKAHR-------------------------------------FLTAVQQ
QQNFRKMAAMQQAQK--------------------QQ------------QLQAQ---Q--
------------------------------------------------QQQQQQQTQLQQ
QQPQQS------------------------------------------------------
------------------------------------------------------------
-------------------QQPQ------------HNQAHSQQSNGNSTG--P-------
---TTNGTGNA-----------------------QADTTGAAVNGTPSSGSNQPTAI-NN
TQGPA------AQAQRVVSQSNGSFTPE-QLNLLRTQIYAFKMLSKNI------ALPVKL
Q---------QQLFPS-A------------------------------------------
------------------------------------------------------------
------------------------------------------------------------
------------------------------------------------------------
------------------------------------------------------------
---------------------------------------------------K---QQAA-
TPSDGAVADD-KVSDAVTE-PKE-V---VTNELARAKSFFETYQSPYDLLA--------K
AIGYQDHTQRSKRLKI---PGI-----LPAGIDVEQVREEQERLLYNRVQARRAELASQP
ANIGSWDTSQSSDPAID-GTLKIKALIEFKKLSLLQKQRDLRRDIQQDLYYYDNLAMTAN
---------RSLHRRM-------KKQSL-------REARITEKLEKQ--QRDARENKEKT
RQSNHLQSIIAHGQEVRNNAISQRARVQKLGRLMVTHHQHMEREEQKRIERTAKQRLQAL
KANDEETYLKLLGQAKDSRITHLLKQTDGFLQQLAASVRAQQRNAAEAWGSEDKYLDEQE
EEEGE----SE--------DEDGRG--KVDYYAVAHRIKEEVTAQPSILVGGTLKEYQLK
GLQWMISLFNNNLNGILADEMGLGKTIQTISLITYLIEKKRQFGPFLVIVPLSTLTNWNL
EFEKWAPSVSRIVYKGPPNTRKQQQMRIRQGNFQVLLTTYEYIIKDRPVLSKIKWVHMIV
DEGHRMKNAESKLSSTITQYYTTRYRLILTGTPLQNNLPELWALLNFVLPTIFKSVKSFD
EWFNTPFANTGGQDKMELTEEEQLLIIRRLHKVLRPFLLRRLKKDVEKDLPDKQERVIKC
RFSALQAKLYVQLMTHNKLVVTDG---KGGKTNMRGLSNMLMQLRKLCNHPYVFEPVEDQ
MNPGRGTNDSIWRTAGKFELLDRILPKFRATGHRVLMFFQMTQIMNIMEDFLRLRGIQYL
RLDGGTKSEDRSELLRLFNEPGSPYFCFLLSTRAGGLGLNLQTADTVIIYDSDWNPHQDL
QAQDRAHRIGQKNEVRILRLISSNSVEEKILERAQFKLDMDGKVIQAGKFDNKSTNEERD
AFLKTLLESAEAAEQA------GEDTEEMDDDDLNEIMARTDNELVLFKQM--DKERSET
DLY----GPGRP-----LPRLMGESELPDIYMAEDSPVQEV--EEEYT-------GRGAR
VKTQVKYDDGLTEEQWLAAV-------------------DDSDDSITEAAKRKAARIDKR
RSNKMKRERDAVGGASS--------PE-EQESS--EE-EPEPQPKKKGP-RKSAGQKR--
------------------------------------------------------------
----------------------------------------------KG-DDIEEETP---
------------------------------------------------------------
-------------ASKRK---------------------------RGRQPN---------
RVSSD---------PLTSAERSALQKALKAIFESIKALEVPDSDPEEQSEEEDEDE-PPT
RLVIGPFLELPPKKLYPDYYNFIQEPIAMDIIERRISNHQYTSLNDLSKDIALLAKNAKT
YNEDGSMIYNDAIAIENHCNEAIAKQIAQHPG--------LALSGDRGAHDG--ESTAAG
SATGTPRGSVAPTGGTKLRLTL-GAGG-NGISTNGTTSGAASGTE---------------
-------------------------------------------------
>XP_009157047_Exophiala_dermatitidis
------------------------------------------------------------
----MASVQPAP-AVQSTMPPLPPNL----------------SPSQVQEVYQKFQRMKAQ
--NVPETDPEYIKAHR-------------------------------------FLTAVQQ
QQNFRKLAAMQQAQK--------------------QQ------------Q-QAQ---Q--
------------------------------------------------QAAQQQQ-----
------------------------------------------------------------
------------------------------------------------------------
-------------------HQPQ-----------------GQQVNGNSNS--A-------
---ATNGSGNA-----------------------QTDAPGAAVNGAASSAPSAPNTT-AS
AQGPA------AQAQRAVAQANASFTPE-QLNMLRTQIYAFKMLSKNL------VLPTKL
Q---------QQLFPS-M------------------------------------------
------------------------------------------------------------
------------------------------------------------------------
------------------------------------------------------------
------------------------------------------------------------
---------------------------------------------------K---QQTA-
TASDTTSADTAKGPESVKE-PKAGV---AGDQLAQAKSFFDTYQSPYDLLG--------K
AISYADHSQRSKRLRI---PSL-----LPPGIDLEQLREEQERLVYNRVQARKNELASIP
ANLGSWDSSKSTEPEID-DTLKIKALIEFKKLSLLRKQREFRREIQQDLYHYDNLAMTAN
---------RSLHRRM-------KKQSL-------REARITEKLEKQ--QRDARENKEKT
RQSNHLQSIIAHGHELRNNAVSQRARVQKLGRLMVTHHQHMEREEQKRIERTAKQRLQAL
KANDEETYLKLLGQAKDSRITHLLKQTDGFLKQLAASVREQQRNAAEKWGNEDKYLDEQD
EDEED----DD--------DEEGQG--KVDYYAVAHRIKEEVNEQPSILVGGTLKEYQLK
GLQWMISLFNNNLNGILADEMGLGKTIQTISLITYLIEKKRQNGPFLVIVPLSTLTNWNL
EFEKWAPSVSRIVYKGPPNTRKQQQMRIRQGNFQVLLTTYEYIIKDRPVLSKIKWVHTIV
DEGHRLKNAESKLSSTITQYYTTRYRLILTGTPLQNNLPELWALLNFVLPTIFKSVKSFD
EWFNTPFANTGGQDKMELTEEEQLLVIRRLHKVLRPFLLRRLKKDVEKDLPDKQERVVKC
RFSALQAKLYMQLMTHNKLAVTDG---KGGKTSMRGLSNMLMQLRKLCNHPYVFEPVEDQ
MNPGRGTNDSIWRTAGKFELLDRILPKFRATGHRVLMFFQMTQIMNIMEDFLRLRGIQYL
RLDGGTKAEDRSELLRVFNEPGSPYFCFLLSTRAGGLGLNLQTADTVIIYDSDWNPHQDL
QAQDRAHRIGQKNEVRILRLISSNSVEEKILERAQFKLDMDGKVIQAGKFDNKSTNEERD
AFLKTLLESAEAAEQA------G-DQEEMDDDDLNEIMARNEAELVLFKQM--DKERAET
DIY----GPGRP-----LPRLMGESELPEIYMAEDNPVQEP--EEEYT-------GRGAR
VKTQVKYDDGLTEEQWLAAV-------------------DDSDDSITEAAKRKAARIDKR
RTNKAKREREAAGVASS--------PE-KSESS--EE-EPP--PKKKGP-RKSAGQKR--
------------------------------------------------------------
----------------------------------------------KG-DDIEEETP---
------------------------------------------------------------
-------------ASKRK---------------------------RGKQPN---------
K-AAD---------PLTPHERSALQKALKAVFESIKALEVPDSDPEDQSEEESDDE-PPT
RLVIGPFLELPPRKLYPDYYNFIQEPIAMDMIEKRINNHQYTSLNDLSRDIALLARNAKT
YNEDGSMLYNDAIAIENHCNEMIAKQISEHPN--------LAQIGGRNAQDG--ESTAAA
SSAGTPRGSAAPTGGTKLRLTL---GG-NGFATNGTTSGAASGTE---------------
-------------------------------------------------
>XP_013264024_Exophiala_aquamarina
------------------------------------------------------------
--------------------------------------------------------MKAQ
--NVPDNDPEYLKAHR-------------------------------------FLTLVQQ
QQNFRR-----------------------------KQ------------QMQAQ---Q--
------------------------------------------------LQQAQQNQQHQP
PPPPPP------------------------------------------------------
------------------------------------------------------------
-------------------QQPKQQAVAHP----------QEQVNGSAAS--P-------
---TTNGASKP-----------------------DADSSGTIANGAASG--NATAVNTNG
QAPAT------QAAQRAVAQSNGSFTPE-QLNLLRTQIYAFKMLSKNL------ALPAKL
Q---------QQLFPS-G------------------------------------------
------------------------------------------------------------
------------------------------------------------------------
------------------------------------------------------------
------------------------------------------------------------
---------------------------------------------------K---QPGP-
TGNDAVTAVS-KEPDGVPD-TRA-I---IADEPAHHKTFFSSYQSPYDLLA--------K
VISFADHSQRGKRQHV---PSL-----LPLGLDLEQVREEQERRLYNRVQARKAELAALP
VNIASWDTSKSIDPSPD-DTLKLKALIEFKKLNLLQRQREFRREIQSELYVYDNLAMTAN
---------RSMHRRM-------KKQSL-------REARITEKLEKQ--QRDARENKEKA
RQSNHLQAIISHGQDLRNNAILQHNRTQKLGRMMVTHHQHMEREEQKRIERTAKQRLQAL
KADDEETYLKLLGQAKDSRITHLLRQTDGFLKQLAASVKQQQRSNKEKWG-EDQYSDEDI
LDE-D----SE--------DEEGHG--KVDYYAVAHRVKEEISVQPSILVGGSLKEYQLK
GLQWMISLYNNNLNGILADEMGLGKTIQSISLITYLIERKRQAGPFLVIVPLSTLTNWNL
EFEKWAPSVSRIVYKGPPNTRKQQQMRIRQGNFQVLLTTYEYIIKDRPILSKIKWVHMIV
DEGHRMKNAESKLSSTITQYYTTRYRLILTGTPLQNNLPELWALLNFVLPTIFKSVKSFD
EWFNTPFANTGSQDRIDLSEEESLLIIRRLHKVLRPFLLRRLKKDVEKDLPDKQERVIKC
RFSALQAKLNHQLMTHNRLVVADG---KGGKTSMRGLSNMLMQLRKLCNHPYVFEPVEDQ
MNPGKGTNDSIWRTAGKFELLDRVLPKFQATNHRVLMFFQMTQIMNIMEDFLRLRGITYL
RLDGATKAEDRAELLRLFNEPNSPYFCFLLSTRAGGLGLNLQTADTVIIYDSDWNPHQDL
QAQDRAHRIGQKNEVRILRLITSNSVEEKILERAQFKLDMDGKVIQAGKFDNKSTAEERE
AFLKTLLETAEAGEQT------G-DAEEMDDDDLNEMMARSEEELVLFRKI--DQERNEN
GEY----GPGRP-----LPRLMGESELPELYMADDNPAEEV--EEEYA-------GRGAR
VKTQVKYDDGLTEEQWLAAV-------------------DDSDDSIGEAAKRKQARIDKR
RTNKAKRERDAAGGGSS--------PEPEPERE-SSE-EPEPLPKKKVG-RKSAGLKR--
------------------------------------------------------------
----------------------------------------------RG-EELEEETP---
------------------------------------------------------------
-------------A-KRK---------------------------RGRQPN---------
K-MPD---------SLSPGERTMLQKALKAIFESIKALEVPDSDPEEQSEDESDDE-PPT
RLIIGPFLELPPKKIYPEYYHIIQDPIAMDMIEKRITSQQYTSLRDLRHDIGLLARNAKT
FNEDGSMLYNDANAIE--------------------------------------------
---------------VRLKVLMLCERR-D-------------------------------
-------------------------------------------------
>XP_016222699_Exophiala_mesophila
------------------------------------------------------------
----MASVQSAP-NLQPGVSAPPQNF----------------SSAQVQEVYQRFQRMKAA
--KVPDNDPEFLKAHR-------------------------------------FLTAVQQ
QHQYRR-AALKQQQQ--------------------QQ------------QQQQQ---Q--
------------------------------------------------QQQQQQAQQAQP
TPPANL------------------------------------------------------
------------------------------------------------------------
-------------------LPPS-----------------NQQINGTTIN--PAMNGGDR
PVSTTNGAATSD----------------------INTGSGAPGSHTQAQAPAQAQAQ-SQ
TQTQV-QAQTQAQPQRAAPQGNGSFAPD-QLNQLRTQIYAFKMLSKGL------PLPEKL
Q---------QQLFIS-N------------------------------------------
------------------------------------------------------------
------------------------------------------------------------
------------------------------------------------------------
------------------------------------------------------------
---------------------------------------------------K----PTA-
SGSNEATISN-ANTSDTTK-PSQGV---LAKE-STPKSFYDTFESPYDLIH--------D
AISFADHSDPAKRQHI---PSL-----MPLGLDLEQVREEREQLLFSRAAARKAELEALF
DSIASWDSSIARNPKPE-DDLKIQALIEYKKLGQMKRQLEFRREIAQEMAGMDTYSMTAN
---------RSLHRRM-------KKPSL-------REARITEKIEKQ--QRDVRENKEKT
QQKNHLAAIINHGNDLRNSAIAQRNRSQKLGRMMVVHHQHMEREEQKRIERTAKQRLQAL
KANDEETYLKLLGQAKDSRITHLLKQTDGFLKQLAESVRAQQRSAAEKWG-EDQYVDDED
LDVDG----SD--------DETG-G--KVDYYAVAHRIKEEVTSQPSILVGGQLKEYQMK
GLQWMISLFNNNLNGILADEMGLGKTIQSISLITYLIERKRQPGPFLVIVPLSTLTNWNL
EFEKWAPSVNRIVYKGPPNTRKQHQLRIRQGDFQVLLTTYEYIIKDRPILSKIKWVHMIV
DEGHRMKNAESKLSSTITQYYTTRYRLILTGTPLQNNLPELWALLNFVLPTIFKSVKSFD
EWFNTPFANTGSQDRIDLTEEEQLLVIRRLHKVLRPFLLRRLKKDVEKDLPDKQERVIKC
RFSALQAKLYMQLMTHNKLAVADG---KGGKTSMRGLSNMLMQLRKLCNHPYVFEPVEDQ
MNPGRGTNDSLWRTAGKFELLDRILPKFRATGHRVLMFFQMTQIMNIMEDFLRLRGIHYL
RLDGSTKAEDRSELLRLYNEPNSQYFIFLLSTRAGGLGLNLQTADTVIIYDSDWNPHQDL
QAQDRAHRIGQKNEVRILRLISSNSVEEKILEKAQFKLDMDGKVIQAGKFDNKSTAEERD
AFLKTLLESAEAAEVA------G-EQEEMDDDDLNEIMARSEEELALFKKM--DEEREAQ
DEY----GPGRP-----LPRLMGEAELPEIYMAEENPVQEV--EEEYA-------GRGAR
VKTQVKYDDGLTEEQWLAAV-------------------DDSDDSIGEAAKRKQARIDKR
RTNKAKRERHANGEASSPEVEAEPEPEPEPESA--VE-EPQ--PKKKGP-RKSAGQKR--
------------------------------------------------------------
----------------------------------------------KG-DELEEETP---
------------------------------------------------------------
-------------A-KRK---------------------------RGRQPN---------
K-MPD---------SLPPSERAALQKALRTVFESLKLLEVVDSDPEEPSDDDSDNEDPPT
RMVIGPFLELPPKKLYADYYQFIQEPIAMDMIEKRINVHQYTSLKDLERDVSLLARNAKT
YNEDGSTLYNDAILIEKHCQEMIAKVTKENGS--------LGLIGER-AIDG--ESTAAA
SSVDTPRGSAAPMGGTRLRLTL-GGGS-NGVGTNGTTSGAE-------------------
-------------------------------------------------
>XP_013277673_Rhinocladiella_mackenziei
------------------------------------------------------------
----MASVQSAP-SMQANIPPFTQNI----------------SQQQVQEVYQKFQRMKAQ
--NVPETDPEYLKAHR-------------------------------------FLAAVQQ
QQNYRKMAAL-QAQKH-------------------QQ------------QLQAQ---Q--
------------------------------------------------QQSQQHGQ----
------------------------------------------------------------
------------------------------------------------------------
------------------------------------------QVNGNASG--P-------
---STNGTSNS-----------------------QSDSAAAAVNG-TPSGPNPSSTT-NS
AQPSG------SQPQRAVAQANGSFTPE-QLNMLRTQIYAFKMLSKNL------SLPAKL
Q---------QQLFPT-L------------------------------------------
------------------------------------------------------------
------------------------------------------------------------
------------------------------------------------------------
------------------------------------------------------------
---------------------------------------------------K---QQAA-
TGVDVSGTSD-KVAEGGAE-PKETG---ASGTV-RPKSFFNSYQSPYDLLA--------K
AISFSDHSHRTRRQKI---PSL-----LPMGIDIDQVREEQERLLYNRVQARKAELAALP
VNIASWDPSKSTDPSAD-DTLKIKALIEYKKLSLLQKQREFRREIQQDLYYYDNLAMTAN
---------RSMHRRM-------KKQSL-------REARITEKLEKQ--QRDARENKEKT
QQSNHLQAIVAHGQDIRNNAIGQRNRVQKLGRMMVTHHQHMEREEQKRIERTAKQRLQAL
KANDEETYLKLLGQAKDSRITHLLKQTDGFLKQLAASVRQQQRSAAEKWG-EDKYIDEEE
DEEDE----EE--------DEEGHG--KVDYYAVAHRIKEEVNIQPSILVGGTLKEYQLK
GLQWMISLFNNNLNGILADEMGLGKTIQTISLITYLIEKKRQTGPFLVIVPLSTLTNWNL
EFEKWAPSVSRIVYKGPPNSRKQQQMRIRQGNFQVLLTTYEYIIKDRPILSKIKWVHMIV
DEGHRMKNSQSKLSSTITQYYTTRYRLILTGTPLQNNLPELWALLNFVLPTIFKSVKSFD
EWFNTPFANTGGQDKMELTEEEQLLVIRRLHKVLRPFLLRRLKKDVEKDLPDKQERVIKC
RFSALQTKLYMQLMTHNKLVVADG---KGGKTSMRGLSNMLMQLRKLCNHPYVFEPVEDQ
MNPGRGTNDSIWRTAGKFELLDRILPKFRATGHRVLMFFQMTQIMNIMEDFLRLRGLQYL
RLDGATKAEDRSELLRIFNEPGSPYFCFLLSTRAGGLGLNLQTADTVIIYDSDWNPHQDL
QAQDRAHRIGQKNEVRILRLISSNSVEEKILEAAQFKLDIDGKVIQAGKFDNKSTNEERD
AFLKTLLESAEAAEQV------G-DQEEMDDDDLNDIMARTEEELAIFKQM--DKERNET
DDY----GPGRP-----LPRLMGESELPEIYMAEDNPVQEV--EEEYT-------GRGAR
VKTQVKYDDGLTEEQWLAAV-------------------DDSDDSIGEAAKRKAARIEKR
RSNKAKREREAAGIVSS--------PEPERDSS--EE-EPQ--PKKKGP-RKSAGQKR--
------------------------------------------------------------
----------------------------------------------KG-EDLEEETP---
------------------------------------------------------------
-------------ASKRK---------------------------RGKQSH---------
K-ATD---------PLSSADRTALQKALKTVFESIKALEVPDSDPEEQSEDDSDDE-PPT
RLIIGPFLELPPKKMYPDYYNFIQDPIAMDMIEKRINSHQYSSLKDLSNDIALLAKNAKT
YNEDGSMLYNDAIAIENYCNEAIAKQIGENPN--------LGHIGEKIPLDG--ESTAAA
SSAGTPRGSVAPAGGTKLRLTL-GAGS-NGFATNGTTSGAASGTE---------------
-------------------------------------------------
>XP_017996891_Phialophora_attinorum
------------------------------------------------------------
------------------------------------------------------------
------------------------------------------------------------
------------------------------------------------------------
------------------------------------------------------------
------------------------------------------------------------
------------------------------------------------------------
------------------------------------------------------------
------------------------------------------------------------
------------------------------------------------------------
------------------------------------------------------------
------------------------------------------------------------
------------------------------------------------------------
------------------------------------------------------------
------------------------------------------------------------
------------------------------------------------------------
------------------------------------------------------------
------------------------------------------------------------
------------------------------------------------------------
------------------------------------------------------------
------------------------------------------------------------
------------------------------------------------------------
------------------------------------------------------------
------------------------------------------------------------
------------------------------------------------------------
------------------------------------------------------------
---------------MELTEEESLLVIRRLHKVLRPFLLRRLKKDVEKDLPDKQERVVKC
RFSALQTKLTYQLMTHNKLAVADG---KGGKTSMRGLSNMLMQLRKVCNHPYVFEPVEDQ
MNPTKATNDSIWRTAGKFELLDRVLPKFEATGHRVLMFFQMTQIMNIMEDFLRLRGTHYL
RLDGGTKAEDRSELLRLFNEPGSKYQIFLLSTRAGGLGLNLQTADTVIIYDSDWNPHQDL
QAQDRAHRIGQKNEVRILRLISSNSVEEKILERAQFKLDMDGKVIQAGKFDNKSTAEERD
AFLKTLLEAAEAAEHL------G-EQEEMEDDDLNMIMARSDEELALFQEM--DKERNAK
DRY----GPDKP-----LPRLMGEDELPEIYMAEENPQPEV-TEEEYA-------GRGAR
VKTQVRYDDGLTEEQWLAAV-------------------DDSDDSIGEAAARKQARIHKR
RTNKEKRERRAAGIMSD--------SEPDPESEDEPEPEPEPQPKKRG--RKPTGNKR--
------------------------------------------------------------
----------------------------------------------KAEDDIPEETP---
------------------------------------------------------------
-------------PTKKK---------------------------RGRQPK---------
--VID---------NLSSGDRAMLQKALKSVYDALQALEVPDSDPEPQSDDESDDG-PAT
RLVIGPFMELPPKKAFADYYLVIPEPIAMDVIEKKIDQNRYSSLRAMQDDIGLMARNART
YNEDGSLLFEDANTIEKTCNDLIAKQIAAHPG--------LAAL-----EDG--QSTAAG
SANGTPRASVAPAGGTKLRLTMGGGGAINGGGASGDSSAN--------------------
-------------------------------------------------
>NP_594861_Schizosaccharomyces_pombe
------------------------------------------------------------
-------------------MRAEKQY----------------TRNEVEETIVRWKKLK-E
SGATEHDNTEYAQLCD-------------------------------------VLRSAQS
EIEARRDL---------------------------KG------------HIKRC---F--
------------------------------------------------------------
------------------------------------------------------------
------------------------------------------------------------
------------------------------------------------------------
------------------------------------------------------------
---------------------SSVDKNT-EKLILKQQVLAYKKLSQNL------PAPDDC
I-------------------------LSVLLRLSKDEQL---------------------
------------------------------------------------------------
------------------------------------------------------------
------------------------------------------------------------
------------------------------------------------------------
---------------------------------------------------LQSIVKQP-
-----------LQNSKVDGKVRRDFGSCQITPSAKQQRKYLQYQISE------------D
DAIKNRMFRRMSDLESY--PAV-----M------RDVAELKDDNERLNLDTI--------
---------------------KRNALVELKKLRLIKQQESLRHQVMHCQPHLRTIVNAVE
RMSCRR---PKLVP---------------------QATRLTEVLERQ--QRSDRERRLKQ
KQCDYLQTVCAHGREINVRTKNAQARAQKANRAVLAYHSHIEKEEQRRAERNAKQRLQAL
KENDEEAYLKLIDQAKDTRITHLLRQTDHYLDSLAAAVKVQQSQFGESAYDEDMDRRM--
-------------------NPEDDR--KIDYYNVAHNIREVVTEQPSILVGGKLKEYQLR
GLQWMISLYNNHLNGILADEMGLGKTIQTISLITHLIEKKRQNGPFLVIVPLSTLTNWTM
EFERWAPSIVKIVYKGPPQVRKALHPQVRHSNFQVLLTTYEYIIKDRPLLSRIKWIYMII
DEGHRMKNTQSKLTNTLTTYYSSRYRLILTGTPLQNNLPELWALLNFVLPRIFNSIKSFD
EWFNTPFANTGGQDKMELTEEESLLVIRRLHKVLRPFLLRRLKKDVEAELPDKVEKVIRC
QMSGLQQKLYYQMKKHGMLYVEDA---KRGKTGIKGLQNTVMQLKKICNHPFVFEDVERS
IDPTGFNYDMLWRVSGKFELLDRILPKLFRSGHRILMFFQMTQIMNIMEDYLHYRQWRYL
RLDGSTKADDRSKLLGVFNDPTAEVNLFLLSTRAGGLGLNLQTADTVIIFDSDWNPHQDL
QAQDRAHRIGQTKEVRIYRLITEKSVEENILARAQYKLDIDGKVIQAGKFDNKSTPEERE
AFLRSLLENENGEEEN------D-EKGELDDDELNEILARGDDELRLFKQMTEDLERESP
YGK----NKEKE-------RLIQVSELPEFYQREEPEKTTDLLQEEPL-------GRGAR
RRTPVVYDEAVRDAQWMAEM----------------------DMESE-------------
-------------------------------------------------ARPTRGRPK--
------------------------------------------------------------
----------------------------------------------RN-IASVDETP---
------------------------------------------------------------
-----------------------------------------ALTLNGKPKK-------KR
GPAPD---------TLTSEHRSLLRRVCLEIYKAVNELE-------------DDNG----
RPLNKLFLELPSKKLYPDYYMIIKSPIALDAIRKHINGTFYKTLEAMKSDLMTMFNNART
YNEEGSFVYEDANKMQTAMETKIEEL----------------EEDGTLATLR--------
---------------------------------------------GMEAEATSQLEDRIE
NEA----------------------------------------------
```
