## Supplementary material for "Coding Sequence Insertions in Fungal Genomes are Intrinsically Disordered and can Impart Functionally-Important Properties on the Host Protein": MAFFT_MSAs: XP_722575.2_blasthits_MAFFT.txt

```
>XP_722575_Candida_albicans
------------------------------------------------------------
------------------------------------------------------------
------------------------------------------------------------
------------------------------------------------------------
------------------------------------------------------------
---MFIPQNKSK------------------------------------------------
-----------------------------------------------RLSLDKIGQLEED
LELNP-LDYNKWQKLIDQLIIKDN--QEQVRNTFDKYLKIFKFDGASWCKYIKYELNRDE
---KEKVENLFQQCLGI----------------TDNVELCRLYVDYVRGVTDFVTGGE-K
ARGVVVQAFEFAINKVGI-DITSESLWQ-DYIQFLQSWNPN---ANWEQQQKIDLIRKVY
KKFLTIPTENIEVSWSQYTKWENELNP-ATASKFISEKSGEFMLARSWNTEFNRITDKSL
-------------KRNLNP----GDH--------------------NDEDVVKQLKYWLR
WLELEKENKLELKDE--TVNDKRIQYVYKQATYALPFVPEIWFQYVKYLLVQNE------
-----------------------EGNLQESIRL---LKEGGLVLNPKSMLLTFQLAELYE
R------------------------DNSFNN------------AKIVFKNLLDALQKD-Y
NSVANQIAEL-KERIDPATDKDNIQEDDDDNEEEEEEE----------------NDNDND
NDNGGDSKQQPPSKKLKLNPNGG---QNGSNSENNGEAVSA------------PSSSVKL
PQVYR----------------------ISLADSKQLLSFENEQKRLSDAITLTYVKFMIA
SKRSEGI--------KEARNVFKQAR-KFTDIGYQIFIESALLEHYSDKK--ST-ALKIF
DLG--KKNFATNGKFLLNYLDYLIM-INDVDTMRTVIQ---SSDANFTKEIGNLQEELKL
-----TNLDPITRKKLEKQITNLKKFLKQLYKKYISFAATFLSLDVTHSFAKKCEQLFPK
DDPIDLFTDRYKLDNIN------IIKKDELGRDD--------ILTSF-------------
-----DGIIDEEEL-QRLKRRKLS-------NGSGSSSSYSFNEEESK---------S-A
IKNIEEQKTRVQQEQDQENQGINKP--EES---------------------F--VGPSII
ALMSALPNASYFGLPSESVFNSEKLVTLFAN-----------------LSNIPSQ-----
------------------------------------------------------------
------------------------------------------------------------
------------------------------------------------------------
------------------------------------------------------------
---------------------------------------------------------
>XP_002418172_Candida_dubliniensis
------------------------------------------------------------
------------------------------------------------------------
------------------------------------------------------------
------------------------------------------------------------
------------------------------------------------------------
---MFIPQNKSK------------------------------------------------
-----------------------------------------------RLSLDKIGQLEDD
LELNP-LDYNKWQKLIDQLIIKDN--QEQVRKTFNKYLKIFKFDGNSWCKYIKYELNRDE
---KEKVENLFQQCLSI----------------TDNVELCRLYVDYVRSVTDFITGGE-K
ARSIVIQAFEFAINKVGI-DITSESLWQ-DYIEFLQNWNPN---ANWEQQQKIDLIRKVY
KKFLTIPTENIEMNWSKYTKWENELNP-ITASKFISEKSSEFMLARSWNTEFNRITDKNL
-------------NRNLNP----GDH--------------------NDENIIKQLKYWFK
WLELEKQNKLELKDE--IVNDKRIQYVYKQATYALPFIPEIWFQYIKYLLNQNE------
-----------------------EGNLQESIRL---LKEGGLVLNPKSMLLTFQLAELYE
R------------------------DNSFNN------------AKIVFKNLIDGLQKD-Y
NSVTNQIVEL-KQRIDPTTTTTTTTTTTTTNEENNEEQ-------------------DGD
K-NGKDQIQ-----KLNVNVNHNTVDQNGTNEE---EEV-----------------SIKL
PQVYR----------------------ISLADSKQLLTFENEQKRLSNAITLTYIKFMIA
SKRSQGI--------KEARNVFKQAR-KFINIGYEIFIESALLEHYSDKK--ST-ALKIF
DLG--KKNFPTNGKFLLNYLNYLIM-INDIDIMRTIIQ---SSDTNFTKEISNLQEELKL
-----INLDPITRKKIEKKIILLKKYLKKLYKKYILFTSKFLSLDITHSFTKKCEQLFPN
DDPIDLFTDRYKLDNIN------IIKKNELSKYDGGFQNGKRIINDY---NDYEEEKEEE
DDYDDDDEEDEDELQQRFKRRKLSYNNSNSNGGGGGGSSFSFNEEESK---------S-A
VKNIEESKSRIE----QEDEIINKS--KES---------------------F--VGPSII
ALMTALPNASYFGLPSESVFNSEKLVTLFAN-----------------LSNIPTTIE---
------------------------------------------------------------
------------------------------------------------------------
------------------------------------------------------------
------------------------------------------------------------
---------------------------------------------------------
>XP_002547110_Candida_tropicalis
------------------------------------------------------------
------------------------------------------------------------
------------------------------------------------------------
------------------------------------------------------------
------------------------------------------------------------
------------------------------------------------------------
------------------------------------------------------------
------------------------------------------------------------
------------------------------------------------------------
------------------------------------------------------------
------------------------------------------MLARSWITEFNRITEKRL
-------------KRSLIP----TNN-------------------KDDEDVERQLQYWLR
WLELEKQNKLELKDE--SLNDKRIQYVYKQATYALPFVPEIWFQYVKYLLFQNE------
-----------------------EGNLQESIST---LRDGGLLLNPKSMLLSFQLAEMYE
R------------------------DNSFDN------------AKDVFNKLINSLTKE-Y
NVIASQLNEL-HEKTKPKT--------QDCDEEDDDDN----------------VDDDNN
NNNGKN------------------VDMNGGGSK-------------------------IT
AQVYR----------------------ISLADSKQMISLEKEQKRLADAITLSYIKLMTA
CKRVEGI--------KEARNVFKQAR-KFEKIGYQLFVENALIEHYSDKK--AT-ALKIF
DLG--KKNFQTNGKFLLDYLDYLIL-INDVDTMRTLIQ---SSDANFSKEISSLQEELQL
-----TDIDPLTRKKKEREVRNKQKSLKLLFQKYISFASNFLSLDITHSFAKKCEQLFPN
DDPADLFTDRYKLDNVN------IIKKDELGRGD--------------------------
-----ALDIDDEEL-ARLKRRKLS----------------NFNEEESK---------S-A
VKSIQDSKNMIE----EEEETKVNE--EEQ---------------------I--VGPSIV
ALMSALPNASYFGLPSESVFNSDKLVTLFSN-----------------LSNIPS------
------------------------------------------------------------
------------------------------------------------------------
------------------------------------------------------------
------------------------------------------------------------
---------------------------------------------------------
>XP_003866962_Candida_orthopsilosis
------------------------------------------------------------
------------------------------------------------------------
------------------------------------------------------------
------------------------------------------------------------
-----------------------------------------------------------M
SNPIFIKSNKPK------------------------------------------------
-----------------------------------------------KLSLDKIGQLEDD
LETNP-LDYNKWTKYLDYVVAKDN--QEQVRKAFERYLDIFKFDGVQWNKYIKYELSRGE
---KEKAEALFQKCFAI----------------TENVDLCRSYVDYVRSVTDMITGGD-K
ARGTIIQAFEFAVEKTGI-DVQSDGLWQ-DYINFIKSWTPG---ANWEQQQKIDLIRKVY
KKALVIPTENIETLWSQYTRWENELNQ-ATAQKFVSEKSAEFMAARSWNTEWQNLTKKKL
-------------KRSINPHGI------------------------DNETVEAQMKYWAS
WLLLEKKNSLQIKDE--DLLQKRINYVYKEATYALPFVPQLWFEYVKHLLNDNE------
-----------------------ESNLSNCISI---LNEG-LKLNPKSLLLSFQLAELYE
K------------------------DNSFDN------------AKVVYDRVISNLSQD-H
KTVSEMLDEL-YERIKPKMEDTN----GDEEIEEEDES----------------KTGGND
KSNGVS---------------------NGDSSGHGLPTLPR------------RQNIPSL
PQIPNNLAPVPNTDDSPTNASEQANSGLSGSELRTLMKLKKERDQLVDEITLTYVKFMVA
SKRAEGM--------KEARDVFRQAR-KNESVGYQIYIENALLEHYADNK--KT-ALKVF
GVG--QKAFPTNGRFLLKFLDYLIM-TNDVDKLRSTIQ---SSDTNISKEISQITEELTL
-----DSLDPILKEEKEQKLNLQKTYLKRLYKKYISFSANHLSLDITSSFAKKYEQLFPE
DDPIDLFTDRYKLEDIN------IIKRNELNQDD--------------------------
---------PDDYIAQARKRRKVS---------------FNFDGIDSK---------S-A
VQSIQESSRREQEVIQEEQSN------DSS---------------------F--VGPSIV
ALMSALPNASYFGLPSESVFNSDKLITLFSN-----------------LSNLA-------
------------------------------------------------------------
------------------------------------------------------------
------------------------------------------------------------
------------------------------------------------------------
---------------------------------------------------------
>XP_001528589_Lodderomyces_elongisporus
------------------------------------------------------------
------------------------------------------------------------
------------------------------------------------------------
------------------------------------------------------------
------------------------------------------------------------
------------------------------------------------------------
------------------------------------------------------------
------------------------------------------------------------
------------------------------------------------------------
------------------------------------------------------------
------------------------------------------MLARSWNTEWLRITNKKL
-------------KRTITPHSVADET------------------------IEQQMKYWHN
WIEMEKRNSLELKDE--SAIQSRISYVYKQATFALPFVSQIWFESVKYLLTINE------
-----------------------ESNISMCIHL---LKNG-LSLNPKSLLLSFQLAELYE
K------------------------DNSFDK------------AKVIFNNLIQKYIKE-F
EGIATEYDAI-QERLKPKV-------------ENETGA----------------AEDSDD
EMKDVQPEHLMKTTNSISNLSSNPTVTSNGGSLPNIPHLPNIPNLGKQSDARGANSSTAP
STLPNLPNIPNFTSTNAASGTALSSNEISLADARKLEQIERTKAALVDKITLVYVKFMTA
SKRAEGI--------KEARNVFKTAR-KFGSIGYQIFVESALLEHYADNT--KT-AIKVF
DVG--MKTFSTEGEFLAKYLDYLIM-INDVDRLRSTIQ---NADANISKVIALLEDEISG
----DEKILPVVKKQLEKRLEKKKLQLQGLFKKYISFAATHLSLDVTNSFNKKYEQLFPE
DDPINLFSDRYRLGKRN------IIKVDELNQED--------------------------
------DIVYEEYPVPNNKRRKLS------------------TSASAISLHETQESIS-A
INSIQESNRIEQEMIEQQRKSKVDN--SLA---------------------A--VGPSIV
TLMTVLPNASYFGLSSESVFNSKKLVTLFAN-----------------SPNIP-------
------------------------------------------------------------
------------------------------------------------------------
------------------------------------------------------------
------------------------------------------------------------
---------------------------------------------------------
>XP_007374790_Spathaspora_passalidarum
------------------------------------------------------------
------------------------------------------------------------
------------------------------------------------------------
------------------------------------------------------------
-----------------------------------------------------------M
PSNMFIQQTK-K------------------------------------------------
-----------------------------------------------RLTLDKIGQLEED
LESDP-LNYIKWNKLIEQVIAKDN--QEQVRAVYTKYLSIFKFDGPSWCKYIRYELNRGE
---KQKVESLFQQCFAI----------------TDSVELCRLYVDYVRSAADFITGGE-Q
ARGTVIQAFEFAIGKVGI-DINSDGLWN-DYLGFLKSWTPS---ANWEQQQKVDLVRKVY
KKYLVIPTENIETSWSQYTKWENELNP-ATAQKFISEKSAEFMLARSWHTEWNNLTEKKL
-------------KRTVSPYSVVGEH---------------------QETIHHQLNLWLK
WIELEKKNTLEIKDE--TLIEKRISYVYKQATYALPFVPQLWFTYSKYLLFNNE------
-----------------------EANLGACIAL---LKDGA-SLNPKSMLLSFQLAELYE
K------------------------DGSFDN------------AKETFNDLINALTNE-F
NGVKSQINEL-NEQLKQKT--------EDDNEENSETT----------------EKKE--
------------------------------------------------------------
---FK----------------------ISLADSKRLVKLEEIQQRLADSITLAYIKLMVA
SKRARDI--------KEARNVFKTAR-KFENIGYEIFVESALLEHYTGNP--KT-ALKIF
DLG--KKFFSTNGKFLLAYLDYLIM-INDAEAMRSTLQ---TSDTSISKEISSISESLAL
-----GDLDPITKERKEKELKIKKEYLRKLFKKYISFAADYLQMDVTNSFVKKYEQLLPE
DDPIDLFTDRYKLGQSN------LIKKTEIGGDE--------------------------
-----YSDNEDEE--PRTKKRRVS----------------RKAQEEVN---------T-V
VQNIQESTTQI-----TEQET--KP--QDS---------------------F--VGPSII
ALMGALPNASYFGLPSESVFDSEKLVTLFAN-----------------LSNIPQ------
------------------------------------------------------------
------------------------------------------------------------
------------------------------------------------------------
------------------------------------------------------------
---------------------------------------------------------
>XP_043051001_Scheffersomyces_spartinae
------------------------------------------------------------
------------------------------------------------------------
------------------------------------------------------------
------------------------------------------------------------
------------------------------------------------------------
----MSSSASDK------------------------------------------------
-----------------------------------------------LKSLDVIGQLEEE
LEEEP-LDYAKWQKLIKLVVSKDK--ESQVEQVFKKYLAIFKYDGKQWCNLIEYQLNRSQ
---FDKVEKLFLMCSQT----------------CKTVELFRLYVSYVRRVNDVITGGE-N
ARGIVIRAFDVSIAEVGM-DLNSGDLWN-DYLDFLKSWTPG---TVWEKQQKTDLIRKVY
KKFFSIPTKNIETVWAQYSRWENETNA-TTAGRFISENSADYMNSRSWNTEWNNITGRRL
-------------IREIIPGDI------------------------NNEVVQHQLSLWMS
WLEFEKGNQLEIKDD--KILSQRVEYVYQQCTMSLPFVPEVWFKYSNYLFRLNE------
-----------------------DATSSKCIDI---IRDG-LVLSPRSLLLTFQLGELLE
NNIGDSSNNNNNNKEKETIISGNETEDSFNE------------IKNVYTDLVQRLNQK-L
DRLNQSIDTIKGTRSTLET-------------NNNIGS------------------LDDS
ETPQQQTVSQ--------------------------------------------------
---------------------------YSQSQTQELDKLETQAQDIIKSKTLVYIKLMLA
SKRIQEL--------NKWRMIFKEAR-QDTTVGHELYVQSALLEHYSGNK--RT-AQKVF
ELG--LRLFGTNGDFLLQNLKYLIS-HCDVDNIRNLVQ---TSDTNILKEISLLNEERDK
-----PSLNEYEKGKITRKIELLKTQLRKIFKCYIDYAFSYLSLDLAKTLISKYETLFPE
DDAIDLFTNRYLLGLRD------LIKEMDLGVRE--------------------------
-RENDEYEDDDDDKRPKKKQRSNK----------------------GSNGGNTNNIMS-N
VNLGGHQGFSSNGNGSTTYDDHIDDVEQYN---------------------P--IGKNIT
NLLRILPNASYFGSKNDYTFDSTKLVELFSN-----------------LPDRD-------
------------------------------------------------------------
------------------------------------------------------------
------------------------------------------------------------
------------------------------------------------------------
---------------------------------------------------------
>XP_001384089_Scheffersomyces_stipitis
------------------------------------------------------------
------------------------------------------------------------
------------------------------------------------------------
------------------------------------------------------------
------------------------------------------------------------
---MFINDNNRK------------------------------------------------
-----------------------------------------------RLALDVVGQLEED
LEADP-LNYAKWNRLIKHVVAKDK--EEQVRAIYTKYLGIFKSDGEQWCKYINYELNRGE
---FQKVESLFHQCFLI----------------TDNVELCRLYVSYVRRVNDVITGGE-K
ARGTVIQAFEFAINKVGI-DINSTALWN-DYLEFLKSWTPA---ASWEQQQKVDLIRKVY
KKFLIVPTENLENSWSQYTKWENEVNP-ATAAKFISEKSAEFMLARSWNTEWQNITERKL
-------------MRDIYPFS-ATGE--------------------KEKIIRNQVGYWLN
WVELEKKNILELKED---LLEKRIAFTYRQATFALPFVPELWFKASKFLLLSNE------
-----------------------EANINRCVDL---LSEG-LSLNPRSLLLSFQLAELHE
K------------------------DAGFEK------------SKDIYNNLAKWLTID-Y
TKTTEQLESL-RSR-FEIPSN------GDDNDENDPES----------------FNNDDD
MQIDTK------------------------------------------------------
-KVYQ----------------------LTSEDKKHLATLSKKQTELAKSVTLVYVKWMTA
SKRAEGI--------KEARSVFKSAK-KFASIGSELFVENALLEHYADNK--KV-ALKIF
DLG--MKAYATDGDFLFSYLEYLIM-INDVDNIRILIQ---TSDTNLTKDIVSLTEAVQL
-----GSLNEYLKELKEDEIEVKRGYLRKLFKRYISYASKYVSLDVAQSFVNKYEQTFPD
DDPIELFSDRYTQGDDN------LIEK--LDLGI--------------------------
---DSS------TSLPPSKKRKVN----------------------AK---------S-D
IEDNNRDLDDRDGIFSAPQPPVLEPEQPSS---------------------F--VGPTIT
TLLAALPNASYFGQPSESVFNSEKLVKLFSN-----------------LPNIPVD-----
------------------------------------------------------------
------------------------------------------------------------
------------------------------------------------------------
------------------------------------------------------------
---------------------------------------------------------
>XP_020063216_Suhomyces_tanzawaensis
------------------------------------------------------------
------------------------------------------------------------
------------------------------------------------------------
------------------------------------------------------------
-----------------------------------------------------------M
PSNMFIQQDKKK------------------------------------------------
-----------------------------------------------RLTLDVIGQLEDD
LELNP-LDYVKWNKLIRQVLNKDK--EEQVRSVFTKYLSIFKFDSSQWCNYINYELSRGE
---FKKVESLFQESFPI----------------TDSVELCRLYVSYVRRVNDVITGGE-R
ARGIVIQAFEFAVNKVGL-DIASGDLWN-DYLDFLKTWTPS---ASWELQQKVDLIRKVY
KKFLVVPTEGIEKSWQEYTKWENEVNP-STSNKFISEKSAEFMVARSWNTEWHNITEKKL
-------------KREINPNSFNSND--------------------NSGPLRKQLDLYLK
WIELEKKNNLDIKDN--SQLEKRILYAYRQSTFSLPFVPELWFKFSKFWLQNNE------
-----------------------EANINTSIEI---LSQG-TTFNPRSMLISFQLAELYE
K------------------------DGNFEK------------AKETYLNLISHLSIP-Y
KMYTDRIEAI-ESRVFPKKQQ------SVVEDESTPPTELLTEAEPTPEPTKKIENDDDD
DDDEDQ------------------------------------------------------
-KIVY----------------------FTRDEQNQIARLQKFQEEYAKQITLGYIRLMIS
SKRSKGM--------KESRLIFKQSRSSFPAIGYEFYVENALLEHYSDNK--KV-ALKIF
DLAFKMKAFSTNGKFLSAYLEYLIN-SNDVDNIRKLLQ---SSDTNISKEIASLEESLLL
-----PDVPEHIKESRNKQIRVLKLYLKKLLKRYIGYSSNYLSLDVASSFANKYEQLFPD
EDPIALFSDRYRLSGKN------LIRKFELDDAD--------------------------
---DSSDDEGEEEDARRSKRRRVS----------------------KKQAQVAFNEPS-A
QEAANKS----NGSLSNGQEDAKEP--------------------------L--VGKTLV
TLMTALPNASYFGHASESVFNSEKLVQLLAN-----------------LPNVPID-----
------------------------------------------------------------
------------------------------------------------------------
------------------------------------------------------------
------------------------------------------------------------
---------------------------------------------------------
>XP_020076859_Hyphopichia_burtonii
------------------------------------------------------------
------------------------------------------------------------
------------------------------------------------------------
------------------------------------------------------------
-----------------------------------------------------------M
PTSMSTSHN-RK------------------------------------------------
-----------------------------------------------RLALDLIGQLEEE
VEINP-LDNVSWTKLIKQVLAKDK--EEQVRLVFEKYLSIFKFDGAQWYNYINYELNRGE
---FQKVQQLFPRCLTT----------------TPNVELCRLYVSYVRRVNDVITGGE-K
ARGIVIQAFEFAVARVGI-DINSSDLWL-DYIEFLKFWTPA---ASWEQQQKVDLIRKVY
KRCLSIPTEKIETMWSTYTKWENDINT-ATASKFIAEKSTSFMEARSWNTEWHNITQ-LL
-------------KREIIPFGITNDK---------------------DSMVSNQMKLWFN
WIELEKENKLNLKEA--ASVRQRIEYVYKQSISALPFVPEIWFRFNKFLLSNNE------
-----------------------EANLSNCIEQ---TEEA-LKLNDHSFLLSFQLSELYE
K------------------------DNSFNQ------------ASTTLNNLIDVYIKD-D
NLVVEKIEKILEEKKINQVSNGDNEDMQESTFNGEKDN------------------DDDD
--DEEESVKNSQAQKILNR-----------------------------------------
---------------------------FTEEESDHLIELQEKHEELSKLITLIYTKLMIM
SKRAEGM--------KESRTVFKQARKNYKSLGYQLFTEHALMEYYADRQ--KN-ADNIF
KLA--MKNYSTNGEFLLSYLNYLVL-TNAVESIKVFFE---SAVTNLLKEITQEKESLNN
------TLDLYQTKSKTKNIEQNQYYMKKIIKKYVRFASNYLDIDTVKSLENRYEQFFPD
DDPLELFADRYKSDSFD------VISKYDLGKQV-----------------------TS-
ENV-----DPDLN--RDSKRRKIE------------------SSLDNYTPEAESLPVH-D
EISQKPAVEVNQH----------------G---------------------F--VGNTVY
NLLQILPNAGYFGPPPEHVFNTGKLVELFSN-----------------LPDIPDNL----
------------------------------------------------------------
------------------------------------------------------------
------------------------------------------------------------
------------------------------------------------------------
---------------------------------------------------------
>XP_015468606_Debaryomyces_fabryi
------------------------------------------------------------
------------------------------------------------------------
------------------------------------------------------------
------------------------------------------------------------
------------------------------------------------------------
---MFIQGDKKK------------------------------------------------
-----------------------------------------------RLSLDVIGQLEDD
LEADP-LDYNKWNKLIQQVLAKDK--EEQVKSVFNKYLSIFKFDGKQWCNYINYQLNRGE
---FQEVEHLFSKCLPI----------------TDHVELCRLYVSYVRRTNDVITGGE-K
ARGIVVQAFEFAVTKVGI-DINSGDLWN-DYLDFLKAWTPA---ATWEQQQKTDLIRRVY
KRFLVIPTEKIEQVWSTYTKWENEVNA-STANKFIAEKSSEFMDARSWNTEWHNATERLL
-------------RRDVIPIGIHNDH---------------------NNLVHTQLQLWYK
WIALERENKLNLKDD--TLVQQRIEYVYKQAVMALPFVPELWFKFNKFWLRSNE------
-----------------------EANSNKCIEL---LNEA-LVLNPRSYLLTFQLSEMYE
K------------------------DNTINK------------ATETYDNLISALTND-Y
NNINNEIELI-TSRELNNKNEGENTEEKKN--NNEDDN------------------SDND
--DDDDNFKPPTFQ----------------------------------------------
---------------------------LSEEDSLRLSKLQEKKDELNKAITLVYTKLMMA
CKRSKGI--------KEARGVFKQARNSFEGIGYEFYVENALMEYHSDNL--KT-ASKIF
ELG--MKHFKKQGEFLLAYLDFLIM-INKGESIKVLFE---QGLTALLQDVNIENDQ-NG
DSTTSASMRLQEAKIKENAKKKN--CIKKFIKKFSRYQSVYGDLDLIKSLDSRYEEYFPD
DDSIELFSDRYRGHSID------VIKHFDLGKEA-----------------------TSH
EEI-----DST-N---ETKRRKIQ------------------T------------PVE-D
EFTPDLSINNNQHTNNKEIGQNQQQ--SQN---------------------F--VGNTIY
NLLRVLPNSSYFGPPSDHLFNNSKLVELFGN-----------------LPNVPTE-----
------------------------------------------------------------
------------------------------------------------------------
------------------------------------------------------------
------------------------------------------------------------
---------------------------------------------------------
>XP_461683_Debaryomyces_hansenii
------------------------------------------------------------
------------------------------------------------------------
------------------------------------------------------------
------------------------------------------------------------
-----------------------------------------------------------M
PSNMFIQADKKK------------------------------------------------
-----------------------------------------------RLSLDVIGQLEDD
LEADP-LDYNKWNKLIQQVLAKDK--EEQVKSVFNKYLNIFNFD--QWCNYINYQLNRGE
---FQEVEQLFSKCLPI----------------TDHVELCRLYVSYVRRTNDVITGGE-K
ARGIVVQAFEFAVTKVGI-DISSGDLWN-DYLDFLKAWTPA---ATWEQQQKTDLIRRVY
KRFLVIPTEKIEQVWSTYTKWENEVNA-SSANKFIAEKSSEFMDARSWNTEWHNATERSL
-------------RREVIPIGIHNDN---------------------NNLVHTQLQLWYK
WIALERENKLNLKDD--SSVQQRIEYVYKQAIMALPFVPELWFKFNKFWLRSNE------
-----------------------EANSNKCIEL---LNEA-LVLNPRSYLLTFQLSEMYE
K------------------------DNTINK------------ATETYDNLITFLTND-Y
NNINNQIESI-TNRELNNKKQEENTGE-EN--NNENDD------------------SDND
DNDDDDSFKNPTFQ----------------------------------------------
---------------------------LSEEDALLLSKLQEKKDELNKAITLVYTKLMMA
CKRSRGI--------KEARGVFKQARNNFEAIGYEFYVENALMEYHSDNL--KT-ASKIF
ELG--MKHFKKQGEFLLAYLDFLIM-INKGESIKVLFE---QGLTALLQDVNIENENSNG
DITSGANMRLQESKSKENIKKKN--CIKKLIKKFSRYQSVYGDLDLIKSLDSRYEEYFPD
DDSIELFSDRYRGHSID------VIKHFDLGKED-----------------------TSH
EEI-----DTTAQ---ETKRRKIQ------------------N------------PTV-D
EFTPEVSNNNNQHTNNKDAVQNQQQ--PQN---------------------F--VGNTIY
NLLRVLPNSSYFGPPSDHLFNNTKLVELFGN-----------------LPNVPTE-----
------------------------------------------------------------
------------------------------------------------------------
------------------------------------------------------------
------------------------------------------------------------
---------------------------------------------------------
>XP_006689568_Yamadazyma_tenuis
------------------------------------------------------------
------------------------------------------------------------
------------------------------------------------------------
------------------------------------------------------------
------------------------------------------------------------
----MSGDSKKK------------------------------------------------
-----------------------------------------------RLALDVIGQLEDD
LKANP-LDYAKWNKLIKQVVAKDK--EEQIRKTFDKYLSIFQYDGKQWCTYITYEMSRQD
---FLKVQELFSKCITV----------------VDNVELFRLYVSYVRRVNDVITGGE-K
ARGIVIQAFEFAVNRVGI-DLRSGDLWT-DYLDFLKSWTPS---ASWEQQQKLDLIRKVY
KKMLVIPTEKIEALWSTYTKWENEVNS-STASRFIADKSSEFMEARSWNVEWHNITKNQL
-------------RRDLIPSDISSD------------------------VVKLQLNLWYK
WVEFERRNGLNLKDE--KLLEQRIEYVYKQSVMSLVFVPEVWYKYNNY---NKL------
-----------------------NGSSTSSIDL---LTQG-LILNPTSYLLSFELSELYE
K------------------------ENNISK------------ANETLESLINSLTAD-Y
EVVVKHIDTI------NERSEAHSRNGKQA--KSSSDN------------------MDED
--DDDQPNSKIGYQ----------------------------------------------
---------------------------LSDIDIRTLKALKSQQKELSRAITLVYTKQMMT
NKRSSGI--------KESRQIFKQAKK-FAGIGNELYVENALTEYYSDNK--NI-ARKVF
ELG--MKTYGTDGDYLLSYLDFLIM-VNETENIKVLFEVATNGLTKVIEEDTIITEDVDT
PVWIKDELK--------ETIERNKLHVKRLIKRYSKFATKFLDLGIVASLESRYRELFSD
DDPIIFLSSRYAYDDVD------LIRA-DLGMST-----------------------KIK
EPIGDGIPSQTEG--PDAKRRKVQ------------------L---------PSRPVT-R
QETPDKESNSQIS---------QQQ--SQG---------------------F--IGNSIY
NLLRVLPNSSYFGKPEDRVFNSKKLVELLNS-----------------I-DLPK------
------------------------------------------------------------
------------------------------------------------------------
------------------------------------------------------------
------------------------------------------------------------
---------------------------------------------------------
>XP_001482252_Meyerozyma_guilliermondii
------------------------------------------------------------
------------------------------------------------------------
------------------------------------------------------------
------------------------------------------------------------
------------------------------------------------------------
-----MSDVPKR------------------------------------------------
-----------------------------------------------KVNLDVIGQLEED
LEESP-LDYARWTKLIKQVVNKDK--EEQVRRVFEKYLLIFKHDGAQWCGYISYEMNRGE
---FQKVETLFGQCINL----------------VDDVELYRLYVSYVRRTNDVITGGE-K
ARGVVIKAFEFAVNKVGI-DIASGPLWN-DYLDFLKSWTPT---ASWEQQQKVDLIRKVY
KRFLVIPTEKIEQAWSVYTKWESDLNA-SAASKFIAAISAEFMEARSWNTEWQNMTQKLL
-------------RRSIIPFSITDSQ--------------------YGHLVRSQLDLWYK
WIELERKNNLAIKEE--SLLQARIEYVFKQAVKCLPFVPEIWFKLGRFWSASNE------
-----------------------DANANKVMTL---LKEG-LVLNPRSFLIGFELAELYE
K------------------------DGNFGE------------TKSVFEGIIDHFVKD-Y
SSVTEKINSILDT--INKP-------------KNQPEN------------------SKNN
--EDDENEDEIDYNQVFNQ-----------------------------------------
---------------------------LSEPQVLELQKLQRQLEELNKCITLLYSKLMLS
AKRANGI--------TEARSIFKQARK-ISYIGYGLYVENAMIEYYSDNK--ST-AIKIL
RLA--MKKFGQNGEFLLAYLDYLIT-LNDFESIKTFFE---QARTNLLKDYNTEKEDLDG
MANNSNSVEKLKREAKIRSLRKCKWYLRKLTEKFARYAAN-NDLQMVMSLEARYSQYFPE
DDPIEFFSDRYSIGSMN------LIEKYDLGTAR-----------------------KNE
LDS----PVEIQP--HSPKRRKVQ------------------LPNIPKDFPAIANPEP-Q
MSTPEP-----------------QA--QKS---------------------F--VGNNIY
NLLRVLPSASYFGPPSEHVFDGSKIVELLAN-----------------LPDKPN------
------------------------------------------------------------
------------------------------------------------------------
------------------------------------------------------------
------------------------------------------------------------
---------------------------------------------------------
>XP_018709319_Metschnikowia_bicuspidata
------------------------------------------------------------
------------------------------------------------------------
------------------------------------------------------------
------------------------------------------------------------
------------------------------------------------------------
----MVLADSKN------------------------------------------------
-----------------------------------------------RMSLDVIGQLQEV
VEAQP-WNYSLWSKLIDQVVAKDK--EEQVRATFDKYLSIFKFDAKQWSNYINFELNRGD
---FSKVEKLFARCLPI----------------TTDVDICRTYVLYVRRVNDVITGGE-K
ARSTVVLSFDFAVNKVGV-DLESYDLWK-DYLEFFKSWTPS---SSWEQQQKNDLIRKLY
RRCLVIPTSKIETIWSEYTKWENDVSTPNSASKFIADLSTSYMEARSWNTEWHNVTKNSL
-------------RRKLIPSSPTTDT---------------------ANIIEDQISLWYL
WIDLEKKNSLKLQPE--N-LQTRIEYVFKRATSLLPFVPELWFRNVQFLLQLNE------
-----------------------DANRDTCIEL---LNDS-LILNPESYLLTFQLAELLE
R------------------------ENAFSK------------AQQLYENLIKRLSDK-H
ALVQEEIDNI-KRKSSTKKGSKPAAKEF----SEAKPA------------------SDDE
EEEEYQPVIQ--------------------------------------------------
---------------------------YKEADALAILKLEDKLQELSNSVTLVYVKLMGL
CKRSQGI--------KEVRSVFKQ-RKNFKSMGYELYVENALIEFYSDNK--KT-ADKIF
DLA--MKSFGQNGAFLYRYLDYLIL-TNGIESLKVFFE---VAVTNLLKKIENDKEALQV
-----ATINILDQRNKLQTLKENEHFMKKIIRRYIDFAARFLELNTVLNLEKRFIQYFPE
SDQMALFADRYKMEQLD------VVARYDLGDKN-----------------------AFT
SNTGNDEEGDTEEMQPNKRRK--T------------------KSRDNYS------PES-A
-GSGKASTHINRLLASSQRNGQAPH--LHG---------------------F--VGNQIY
GLLQHLPNAGYFGPPPEHVFDSGKLVQLFAN-----------------V-ELPGEE----
------------------------------------------------------------
------------------------------------------------------------
------------------------------------------------------------
------------------------------------------------------------
---------------------------------------------------------
>XP_002615681_Clavispora_lusitaniae
------------------------------------------------------------
------------------------------------------------------------
------------------------------------------------------------
------------------------------------------------------------
------------------------------------------------------------
---MATTTDASG------------------------------------------------
-----------------------------------------------QNRSGVLGQLEDE
IAQNP-LDHKKWGRLIEHVISKDD--EEQVRSVFERYFAIFKFDARQWSNYINFELNKGE
---QGKVVDLFAKCLPI----------------TDDVELCRTYVSYVRRTNDIITGGE-R
ARNTVVSAFDFAVDKVGC-DIDSFELWN-DYLDFYKTWTPA---TSYEQQQKNDLIRKLY
KRCLVIPNAKIEKMWSEYTKWENEVSSPNVASKFIADLSTEYMEARSWNTEWHSVTKSSI
-------------KRRMVALSPTNDP---------------------NGVLAEQVELWFK
WLDLEKKNSLNLKEE--E-LQHRVEYVFKRAISILPFVPEMWYRYTSFLVSGNE------
-----------------------EASRNKCIEL---LSDA-LKLNPRSFLLSFQLAEFYE
K------------------------ESAFPK------------AQGVFDSLIKILVKD-H
SLIQLQIEKLKSSKSKSSEMIKKNKSME----KEHGAS------------------SDSD
EDDDDEPIIQ--------------------------------------------------
---------------------------YSESEALKLLDLELQLSELNKSVTSVYVNFMAL
CKRSQGI--------KEVRAVFKQ-RKNFKPMGYEFYVENALIEFYSDNK--KI-SDKVF
DLA--MKTFSKDGGFLYAYLEYLIL-TNSIESLKVFFE---MAITNLSKEISNDKELLQL
-----STTNILHQKKRAESLKRNQYFMKKMFRRYIRFASCYLNLDTVLLLEKRYSSFFPD
DDEMSLFIDRY-SKPFD------GIAKYDLGERV-----------------------VIG
FEDDEMDIEEKENGLPLKKKRK-T------------------NDRDNYS------PET-S
NGKYDGGSF-------NQQMPGNSQ--QHG---------------------F--VGNTIY
NLLQVLPNAGYFGPLSEHVFNSSKLVELFGN-----------------LTNVPGDS----
------------------------------------------------------------
------------------------------------------------------------
------------------------------------------------------------
------------------------------------------------------------
---------------------------------------------------------
>XP_025344053_Candida_haemuloni
------------------------------------------------------------
------------------------------------------------------------
------------------------------------------------------------
------------------------------------------------------------
------------------------------------------------------------
------MSDKKE------------------------------------------------
-----------------------------------------------RLSLDVIGTLEDA
VEQNS-LDFKKWGQLIEQVVAKDK--EEQVRATFDKYFTIFRFDARQWNNYVNFELNRGE
---FNNVEQIFAKCLPI----------------TNDVDLCRTYVSYVRRVNDVITGGE-K
ARTTVLSAFDFAINKVGI-DVDSAELWK-DYLDFFKSWTPS---SSWEQQQKTDLIRRLY
RRCLVIPAAKIESTWAEYTKWENDVSTPNSASKFIADLSTSYMEARSWNTEYKNATKGSL
-------------RRRTIPMSLQEDT---------------------NNVLTTQIEVWFR
WIALEKKNHLNLRDH--E-LRQRVEYVYKQATYTLPFVPEVWFRFNRFLLSENE------
-----------------------EANRPRCIDV---LTEG-AKLNPGSFLIAFQLSELLE
K------------------------DNSFER------------ASETLRTLINHLSKD-Y
DKLKEELDAL-NAKVKESATNGNEAPKD----SKGDDS------------------DD-D
MIDNNSSEIK--------------------------------------------------
---------------------------LSESEALAILGLEAKLEESSRSVTLAYINLMAL
SKRTQGI--------KEVRAVFKQ-RKNYKALGYELFVENALTEYYSDNK--KI-ADKVF
DLA--MKTYSQDGAFLYAYLDYLIL-TNSVESIKVFFE---MAVTNLQQQISEDQESIQL
-----TRGNILDQKKRTVRLKKSQSAMKRIIKRYIRFAYSYLDLDTVLALEKRYLQLFPD
DDELSLFIDRYRGSAVD------AIAKYDLCTEA-----------------------KSD
SEDEDEEEEPVRKSRKSKKRQKLS------------------SPSDNYS------PES-T
SGSTANNSIVGNGQISGSQVTQQEN--QYG---------------------F--VGNTIY
SLLQVLPNAGYFGPPGEHIFNSSKLVELFNN-----------------LPDLPSDS----
------------------------------------------------------------
------------------------------------------------------------
------------------------------------------------------------
------------------------------------------------------------
---------------------------------------------------------
>XP_024713785_Candida_pseudohaemulonis
------------------------------------------------------------
------------------------------------------------------------
------------------------------------------------------------
------------------------------------------------------------
------------------------------------------------------------
------MSEKKE------------------------------------------------
-----------------------------------------------RLLLDVIGGLEDA
VEQNP-LDYKKWAQLIEQVVSKDK--EEQVRATFDKYFAIFRFDARQWNNYVNFELNRGQ
---FNNVEQIFAKCLPI----------------TNDVDLCRTYVSYVRRVNDVITGGE-K
ARTTVLSAFDFAVNKVGI-DVDSAELWK-DYLDFFKSWTPS---SSWEQLQKTDLIRRLY
KRCLVIPAAKIESTWAEYTKWENDVSTPNSASKFIADLSTSYMEARSWNTEYKNATKGLL
-------------RRRTIPMTLQDDN---------------------NGVLAAQIDLWFR
WLELEKKNHLNLRDH--E-LRQRVEYVFKQATYTLPFVPEMWFRFNRYMLSESE------
-----------------------EANRQRCIDL---MTEG-FKLNPGSFLVAFQLSELLE
K------------------------DNSHDK------------AAEVLSNLITHLSKH-H
DTLKQSLETL-NAKVKEKALNGQQAP-------KGDDS------------------DD-D
MIDNGHVEVK--------------------------------------------------
---------------------------LSESEALEILDLESKLDDLSRSVTLAYINLMAL
SKRTQGI--------KEVRAVFKR-RKNFEDLGYEFYVENALTEYYSDNK--KI-ADRVF
DLA--MKNFSLDGDFLYAYLDYLIL-TNSIESIKVVFE---MALTNLQQQISEDLESIQL
-----TKGNILDQKKRTVRLKKSQTAMKRIIKRYIRFAYNYLDLDTVCALESRYLQLFPD
DDELSLFIDRYRGSALD------AIAKYDLCAEL-----------------------KLD
SEDE-EEEEQTKKSRKGRKRRKLS------------------ASEDNYS------PES-A
SGSAGNSSIVGQGQINSTQVGQPEN--QFG---------------------F--VGNTIY
SLLQVLPNAGYFGPPGEHIFNSSKLVELFNN-----------------LPDLPGDN----
------------------------------------------------------------
------------------------------------------------------------
------------------------------------------------------------
------------------------------------------------------------
---------------------------------------------------------
>XP_025336376_Candida_duobushaemulonis
------------------------------------------------------------
------------------------------------------------------------
------------------------------------------------------------
------------------------------------------------------------
------------------------------------------------------------
------MSGKKE------------------------------------------------
-----------------------------------------------RLSLDVIGSLEDA
VEQNP-LDYKKWAQLIEQVVSKDK--EEQVRATFDKYFTIFRFDARQWNNYVNFELNRGQ
---FNNVEQIFAKCLPI----------------TNDVDLCRTYVSYVRRVNDVITGGE-K
ARTTVLSAFDFAVNKVGI-DVDSAELWK-DYLDFFKSWTPS---SSWEQQQKTDLIRRLY
KRCLVIPVAKIESTWAEYTKWENDVSTPNSASKFIADLSTSYMEARSWNTEYKNATKGSL
-------------RRRTIPMTLQDDN---------------------NGVLAAQIDLWFR
WLELEKKNHLNLRDH--E-VRQRVEYVFKQATYTLPFVPEVWFRFNRYMLSESE------
-----------------------EANRQRCIEL---MTEG-FKLNPGSFLVAFQLSELLE
K------------------------DSSHDK------------AAEVLSNLITHLSKH-H
DTLKQSLDTL-NAKVKERALNGQQTQ-------KGDDS------------------DD-D
MIDNGHVEVK--------------------------------------------------
---------------------------LSESEALEILDLESKLDDSSRSVTLAYINLMAL
SKRTQGI--------KEVRAVFKR-RKNFEDLGYEFYVENALTEYYSDNK--KI-ADRVF
DLA--MKNFSSDGDFLYAYLDYLIL-TNSIESIKVVFE---MALTNLQQQISEDSESIQL
-----TKGNILDQKKRTVRLKKSQTAMKRIIKRYIRFAYNYLDLDTVCALESRYLHLFPD
DDELSLFIDRYRGSALD------AIAKYDLCAEL-----------------------KSD
SEDE-EEEEQTKKSRKGRKRRKLS------------------ASEDNYS------PES-V
SGSAGNSSIVGQGQINSSQVGQPEN--QFG---------------------F--VGNTIY
SLLQVLPNAGYFGPPGEHIFNSSKLVELFNN-----------------LPDLPGDN----
------------------------------------------------------------
------------------------------------------------------------
------------------------------------------------------------
------------------------------------------------------------
---------------------------------------------------------
>XP_028892054_Candida_auris
------------------------------------------------------------
------------------------------------------------------------
------------------------------------------------------------
------------------------------------------------------------
------------------------------------------------------------
------MAEKKE------------------------------------------------
-----------------------------------------------RLSLDVIGTLEDA
VEKNP-LDYKKWSQLIEHVVAKDK--EEQVRATFERYFSIFRFDARQWNNYVNFELNRGE
---FNNVEQIFAKCLPI----------------TDDVDLCRTYVSYVRRVNDVITGGE-K
ARTTVSQAFDFAVNKVGT-DVDSAELWK-DYLDFFKSWTPS---SSWEQQQKTDLIRRLY
RRCLVIPVAKIESTWAEYTKWENEVSTPNSASKFIADLSTSYMEARSWNTEFKNATKGSL
-------------RRRTIPMSLQEDN---------------------NNVLSTQVELWFR
WLELEKKNHLNLKEH--D-LRKRVEYVFRQATYTLPFVPEIWFRFSRYMMSDGE------
-----------------------EANRARSIDL---LSEA-FKLNPSSFLIAFSLTELHE
K------------------------DNSFEK------------ATEVLRNLIGTLSKK-Y
DALKEQLDTL-NSEVKERALNSLEKQK------NANDS------------------DDED
MIDSGNSEVK--------------------------------------------------
---------------------------LSESEALEILDLEAKVEDSSKSVTLAYINLMAL
SKRTQGI--------KEVRSVFKQ-RKNFEAIGYEFYVENALTEYYSDNK--KI-ADRVF
DLA--MKTFSSNGGFLYAYLDYLIL-TNSSESIKVFFE---MALTNLSQTLSEDQEAIQL
-----SKGNILDQKKRTVRLKKNQNAMKRIIKRYIRFAYNYLDLDTVGALERRYLHLFPD
DDELNLFKDRSRGTAVD------AISKYDLCTEE-----------------------KSD
SDNEDDEDEVAAEQHKSKKRRRLS------------------SPSDNYS------PES-A
TGTTSGTSIVGNGQIAGPQMGQPEN--QFG---------------------F--VGTTIY
GLLQVLPNAGYFGPPNEHIFNSAKLVELFSN-----------------LPDLPGDH----
------------------------------------------------------------
------------------------------------------------------------
------------------------------------------------------------
------------------------------------------------------------
---------------------------------------------------------
>NP_013777_Saccharomyces_cerevisiae
------------------------------------------------------------
------------------------------------------------------------
------------------------------------------------------------
------------------------------------------------------------
------------------------------------------------------------
---MS-SSTTPD--LLYPSADKVAE-----------------------------------
----------------------------------------PSDNI-----HGDELRLRER
IKDNP-TNILSYFQLIQYLETQES--YAKVREVYEQFHNTFPFYSPAWTLQLKGELARDE
---FETVEKILAQCLSGKLE-------------NNDLSLWSTYLDYIRRKNNLITGGQ-E
ARAVIVKAFQLVMQKCAIFEPKSSSFWN-EYLNFLEQWKPF---NKWEEQQRIDMLREFY
KKMLCVPFDNLEKMWNRYTQWEQEINS-LTARKFIGELSAEYMKARSLYQEWLNVTNGL-
--------------KRASPINLRTANKKNIPQP------------GTSDSNIQQLQIWLN
WIKWERENKLMLSED--M-LSQRISYVYKQGIQYMIFSAEMWYDYSMYIS----------
-----------------------EN-SD-RQNI---LYTA-LLANPDSPSLTFKLSECYE
L------------------------DNDSES------------VSNCFDKCTQTLLSQ-Y
KKIASDVN------------------------SGEDNN----------------------
------------------------------------------------------------
-----------------------------------TEYEQELLYKQREKLTFVFCVYMNT
MKRISGL--------SAARTVFGKCRKLKRILTHDVYVENAYLEFQNQND-YKT-AFKVL
ELG--LKYFQNDGVYINKYLDFLIF-LNKDSQIKTLFE---TSVEKV-------------
---------------------QDLTQLKEIYKKMISYESKFGNLNNVYSLEKRFFERFPQ
ENLIEVFTSRYQIQNSN------LIKKLELTYMY------------N---EEEDSYFSSG
NGDGHHGSYNMSSSD---RKRLME------------------------------------
--ETGNNGNFSN-----------KKFKRDS---------------------E--LPTEVL
DLLSVIPKRQYF---NTNLLDAQKLVNFLND-----------------QVEIPTVESTKS
G-----------------------------------------------------------
------------------------------------------------------------
------------------------------------------------------------
------------------------------------------------------------
---------------------------------------------------------
>XP_018220120_Saccharomyces_eubayanus
------------------------------------------------------------
------------------------------------------------------------
------------------------------------------------------------
------------------------------------------------------------
------------------------------------------------------------
---MS-SSTTPD--ILSPSVDKAAV-----------------------------------
----------------------------------------PSDNI-----HAEELRFREK
IKENR-XDILSYFQLIQYLESQES--YAQVRDVYEEFHTTFPFYSPAWTLQLKGELARDE
---FETVEKILAQCLSGKLE-------------NNDLSLWSTYLDYIRRKNNLITGGQ-E
ARAIIVKAFQLVMQKCAVFEPKSSSFWN-EYLSFLEQWKPF---NKWEEQQRIDMLREFY
KKMLCVPFDNLEKMWNRYTQWEQEVNS-LTARKFIGELSAEYMKARSLYQEWLNITNGL-
--------------KRASPINLRTANKKNIPQP------------GTSDMNIKQLQIWLE
WIKWEKENKLMLSED--V-LTERIHYVYKQGIQYMVFSAEMWYDYSMYIS----------
-----------------------GN-SD-RQNI---LYTA-LLANPDSPSLTFKLSECYE
L------------------------DNDSDS------------VSNCFDKCTQTLLAQ-Y
KNTTSNVD------------------------TSDDDK----------------------
------------------------------------------------------------
---------------------------N-----PITEHEQDLVYRQREKLTFVFCVYMNT
MKRISGL--------SSARSVFGKCRKLKRILTHDVYVENAYLEFQNQND-YKT-AFKVL
ELG--LKYFQNDGVYINKYLDFLIF-LNKDSQIKTLFE---TSVEKV-------------
---------------------QDLIQLKAIYKKMISYESKFGNLNNVYSLEKRFFERFPQ
ENLIEVFTNRYQIQNSN------LLKKLELTYMY------------N---EKEDSYLSSG
KQNSDYGSSNINPSE---RKRSME------------------------------------
--ESGNNGNFSN-----------KKFKRGS---------------------E--LPAEVL
DLLSVIPKRQYF---NTNLLDAQKLVNFLND-----------------QVEIPATNGTKS
G-----------------------------------------------------------
------------------------------------------------------------
------------------------------------------------------------
------------------------------------------------------------
---------------------------------------------------------
>XP_033768367_Saccharomyces_paradoxus
------------------------------------------------------------
------------------------------------------------------------
------------------------------------------------------------
------------------------------------------------------------
------------------------------------------------------------
---MS-SSTTPD--LLYPSADKAAG-----------------------------------
----------------------------------------SSDNI-----HGDELRLRER
IKDNP-TDILSYFQLIQYLETQES--YAKVREVYEQFHNTFPFYSPAWTLQLKGELARDE
---FETVEKILAQCLSGKLE-------------NNDLSLWSTYLDYIRRKNNLITGGQ-E
ARAVIVKAFQLVMQKCAIFEPKSSSFWN-EYLNFLEQWKPF---NKWEEQQRIDMLREFY
KKMLCVPFDNLEKMWNRYTQWEQEINS-LTARKFIGELSAEYMKARSLYQEWLNVTNGL-
--------------KRASPINLRTANKKNIPQS------------GTSDSNIQQLQIWLN
WIKWERENKLILSED--V-LSQRINYVYKQGIQYMIFSAEMWYDYSMYIS----------
-----------------------EN-SD-RQNI---LYTA-LLANPDSPSLTFKLSECYE
L------------------------DNDSES------------VSNCFDRCTQTLLSQ-Y
KKIASDIN------------------------TSEDNN----------------------
------------------------------------------------------------
-----------------------------------TGNEQEMVYKQREKLTFVFCVYMNT
MKRISGL--------SAARIVFGKCRKLKRILTHDVYVENAYLEFQNQND-YKT-AFKVL
ELG--LKYFQNDGVYINKYLDFLIF-LNKDSQIKTLFE---TSVEKV-------------
---------------------QDLTQLKAIYKKMISYESKFGNLNNVYSLEKRFFKRFPQ
ENLIEAFTSRYKIQNSN------LIKKLELTYMY------------N---EGEDSYFSSG
NKNGDHGSSNMNSSD---RKRLME------------------------------------
--ETGNNGNFSN-----------KKFKRDS---------------------E--LPTEVL
DLLSVIPKRQYF---NANLLDAQKLVNFLND-----------------QVEIPTVDSTKS
G-----------------------------------------------------------
------------------------------------------------------------
------------------------------------------------------------
------------------------------------------------------------
---------------------------------------------------------
>XP_003673755_Naumovozyma_castellii
------------------------------------------------------------
------------------------------------------------------------
------------------------------------------------------------
------------------------------------------------------------
------------------------------------------------------------
---MS-ASESPT--ATPDDLAHTNAPIAHSLTP---------------------------
--------------------------------------PDSKDHDDKRLPTDKEGILKAK
LATNP-TSILTYLELIQYYESQENDMLPQIRETFTILHDRFPLMSFLWTIQLKMELSRDE
---FTTAETILSNCLAGDRE-------------NNDLSLWATYLDYIRRKNNLITGGQ-E
ARATVIKAFELVVDKCAVWEPQSGQFWI-DYLGFLENWKPV---NKWEEQQKVDMLRKVY
KTMLSVPFDSLERMWNKYTQWEQDINS-LTARKFIGELSSDYMKARSLFQEWSNITKNL-
--------------KRVIPMSLQTVNKNNIPQED--------------TYDPQQLQIWLN
WIKWELENKLQLPED--Q-LRCRILYVYKQSIQYMVFAPEIWYRYSMYIT----------
-----------------------DL-SE-REKV---LSMS-LLANPSSPTITFKMAECFE
S------------------------TNQIEK------------IQSCFDSCTHALLQK-Y
QYISKEYE------------------------KQNEQS----------------------
------------------------------------------------------------
---------------------------T-----QLITN--DMVQDTKRELTFVYCVYMNT
MKRLSGL--------SAARSIFGKCRKLKRKLTHDIYVENAYLEFQNQND-YKT-ACKVL
ELG--LKYFQTDGIYTNKYLDFLIL-LNKDAQIKTLFE---TSVEKV-------------
---------------------DNLDQLKLIFRKMLNYESKFGNLNNVYSLEKKFLEKFPD
ENLIDVFTDRYQIQNEN------LIKRLELTYLY------------N-------------
-------YEDANMSILPSSKRKYN-----------------------------AISSS-T
MADNDNNNSNAR-----------KRMRSNQ---------------------EPLIPSEIV
ELLSILPKRQYF---KNALLNSKKLLNFLDN-----------------QVEIPSSEKEES
------------------------------------------------------------
------------------------------------------------------------
------------------------------------------------------------
------------------------------------------------------------
---------------------------------------------------------
>XP_003980123_Naumovozyma_dairenensis
------------------------------------------------------------
------------------------------------------------------------
------------------------------------------------------------
------------------------------------------------------------
------------------------------------------------------------
---MS-TSLTPD--PTIQEQEQGQG--QQEQQE---------------------------
--------------------------------------QQQADAQQTRHPNEKERQLLDK
LSNDP-LDILTSLELIQYYESTDAS-LDKIRGVFQTLHETFPLLSFLWTIQLKMELARDE
---FATVESFLSMCLSSSSNLTGSSPTELASAPNNDLSLWLTYLDYVRRKNNIITGGQ-E
ARSIVIKAFELVLEKCANWEPQSSQFWL-DYLLFLENWKPF---NKWEEQQKIDMLRKLY
KRMLVVPFDQLEKMWNKYTQWEQDVNS-LTARKFIAELSPNYMKARSVFQEWSNLTRNL-
--------------KRITPISLHTVNKNNVPSSPSSST-------SSFSTDIEQLDIWLK
WIEWEKQNKLELSEE--L-LMDRLNYVYKQAIQYLIFNPEIWYRYSMFLK----------
-----------------------DP-IQ-REYI---LNLS-LRANPTSATLTFKLSECFE
S------------------------NNQIDE------------TKKCFEGCVDHLLKKTH
QLV------------------------------QSQES----------------------
------------------------------------------------------------
---------------------------E-----QTI-------NDSKRKLTFVYCIYMNT
MKRLSGL--------SAARSVFSKCRKLKKNLTHDIYIENAYMEFQNQND-YKT-PCKVL
ELG--LKYFQNDGIYILKYLDFLIL-LNKDSQIKTLFE---ISIDKI-------------
---------------------EDLNQLKLIFKKILNYESKFGNLNNLYQLEKRFLEKFPN
ENLIDIFTDRYQIQNEN------LIKKLELRYLY------------D---DTKNL-----
-----KHYDTGNQT--NRYKRKFD---------------------------------T-Y
ISDENNHKNNIQIEDGGGNGPQNKQMRLNS---------------------Q-LIPQEVV
DLLSILPKRQYF---KNVLLDSKN------------------------------------
------------------------------------------------------------
------------------------------------------------------------
------------------------------------------------------------
------------------------------------------------------------
---------------------------------------------------------
>XP_003954608_Kazachstania_africana
------------------------------------------------------------
------------------------------------------------------------
------------------------------------------------------------
------------------------------------------------------------
------------------------------------------------------------
-MSKS-NSATPE--LSTGSLDIKSP------TP---------------------------
--------------------------------------AVAEPEGKQRDPSDKEGLLSDK
INESP-TDILLYFQLIQLYEINES--YDKIKSIYDNLNDIFPYYTPIWSLQLLNDLQRDE
---FDSVEVTLSKCLSGNSN-------------NNDLALWMIYLDYVRRKNNIITGGH-E
ARSVVIKAFELVLEKCAVYEPNSGQFWN-DYLNFLENWKPF---NKWEEQQKIDMIRKLY
KRMLSVPFNNLEQMWGKYTAWEQEINN-LTARKFIGELSPDYMKARSLYKEWSNVTKGL-
--------------KRVAPLNLSTVNRNNIPQ-------------PNVPIDAHQLQLWLD
WFSWEKENKLVLDES--A-FNNRRSYVYEQAIQFMVFTPQIWYEYSVYLG----------
-----------------------TA-TE-TEQF---LSYG-LKANPMSLLLTFKLSESYE
L------------------------ANNVDK------------IKNTYETTINAVMKY-Y
NQLKQQQS------------------------SDNIEL----------------------
------------------------------------------------------------
---------------------------D------------EKINHVKEQLTYIYCIYMNT
VKRISGL--------TAARSVFGKCRKLKNNLNHNIYIENAYLEFQNQND-YKT-ACKVL
ELG--LKYFHSDGIYINKYIDFLIM-INKSSQIQTLFE---TSIEKI-------------
---------------------TDLGHLKVLFKKMISYEAKFGNLNNAASLIKRFTEKFPN
ESSIDIFTDRYQIQREN------LIKKLELTYLY------------E---PRASA-----
LYNLTNIPDRYIGNEQSSVKRALE---------------------------------N-T
YYEEPN-----------------KRQNQGN---------------------S-NIPQEIV
DLLRILPKRQYF---KNALLDPNNLVNYLTD-----------------QVEITANQNNN-
------------------------------------------------------------
------------------------------------------------------------
------------------------------------------------------------
------------------------------------------------------------
---------------------------------------------------------
>XP_022467356_Kazachstania_naganishii
------------------------------------------------------------
------------------------------------------------------------
------------------------------------------------------------
------------------------------------------------------------
------------------------------------------------------------
----M-SSASPE--NSLEPTPLVAP-----------------------------------
--------------------------------------------AVPGAGDDKETYLKLQ
IENDP-LDILRQLELVQWYESNGQ--FSEMDVVYEKLHKRFPLYSALWVIQLKGNLQRDQ
---FTEVETLLNECLSGASA-------------NNDLDLWMTYLDYVRRKNNLITGGQ-E
ARAIVIKAFDLVMQKCAVFEPLSAKFWS-DYLQFLESWKPA---NKFEQQERIDLLRKLY
KVMLTTPFDSLERMWKKYTQWEQETSN-LNARKFIGELSGEYMKARSLYQEWSNATSGL-
--------------RRISPMNLSTCNKNNIAQYN-----------EDDIIDVEQLQTWLD
WIQWEKENKLTLPEE--T-LKERITYVYGQAVQYMVFCPEIWYDYVMYLA----------
-----------------------DAPIEDRIRI---LSSA-LLANPSSPSLTFKLGECYE
L------------------------ENNLPM------------LETTYQTTTDYIFSH-F
KILKGNQE------------------------TDP-------------------------
------------------------------------------------------------
----------------------------------------VILSKHKEKLTFIYCIYMNT
MKRLSGL--------AAARQVFGKCRKLKGNLSHAIYIENAYLESRNSNDNNKT-AMKVL
ELG--LKYFKEEGEYILKYMNFLTM-LNKDSNIKTLFE---TSVDKI-------------
---------------------VDPVQLKLIYKKMISYESKFGSLNNVYSLESRFFERFPE
ENLIETFTDRYEIQNEN------YIKKLELAYML------------E---NDQMA-----
----MIGTFSMNGNS---KKRAMK------------------------------------
----TSNHMSPR-----------KRMSRSS---------------------Q-EVPDAIV
EMLKVLPKRQYF---SNVILDPESLINFLVD-----------------QVEIPEDRS---
------------------------------------------------------------
------------------------------------------------------------
------------------------------------------------------------
------------------------------------------------------------
---------------------------------------------------------
>XP_446249_Candida_glabrata
------------------------------------------------------------
------------------------------------------------------------
------------------------------------------------------------
------------------------------------------------------------
------------------------------------------------------------
---MS-TTNEET--QANASKDYS-------------------------------------
-----------------------------------------------------EDALKMS
YAAQP-LDIMRALKLIEYYESKDD--YDNSRKLYAELHERFPLYSPLWTMHLQSELQRNE
---FDTVEKLLAQCLAGDLE-------------NNDLSLWSTYLDYVRRKNNLITGGQ-E
ARAVVIKAFKLVMDKCATFEPKASSFWN-DYLGFLHQWKPM---NKWEEQQRLDMIREVY
KKMLCVPFDKLEKMWNQYTLWEQETNT-LTARKFIGELSADYMKARSIYQELLNVTANI-
--------------RRTSPLNLRTANKNNIPQYVL----------PCKKNDHTQLEAWLK
WIAWEKENKLELTED--A-LKDRVTYVYKQAIQQLLFEPEIWYDYVMYEF----------
-----------------------DNDAA-RKNI---LKVA-LQANPTSPTLTFKLAECYE
V------------------------ENKSEE------------VQNCFEKTIDELLRQ-Y
KND----N------------------------GNDELS----------------------
------------------------------------------------------------
----------------------------------------SDIIWERKTLTYIYCIYMNT
MKRLSGL--------SAARAVFGKCRKLKKAMTHDIYVENAYLEFQNQND-HKT-ASKVL
ELG--LKYFGDDGEYINKYMDFLSL-LNRGSQMKTLFE---TSIEKV-------------
---------------------EDLRQLKKIYVKMIGYESKYGNLNNVYQLEKRFFEKFPD
TDLIQLFSTRYKIQDDN------KIKNLELTYKL------------P---DIISS-----
----DGDPSGVDKSF---KKRQIE------------------------------------
--NDENLPDS-------------KRQKSQP---------------------L--LPKEIL
DILAVLPKKQYF---KNAFLDPSNLVNYLNE-----------------QVKLADEEN---
------------------------------------------------------------
------------------------------------------------------------
------------------------------------------------------------
------------------------------------------------------------
---------------------------------------------------------
>XP_004179955_Tetrapisispora_blattae
------------------------------------------------------------
------------------------------------------------------------
------------------------------------------------------------
------------------------------------------------------------
------------------------------------------------------------
---MS-TSEQVT--DKTEGNSTSDD-----------------------------------
--------------------------------------EFSISSLINANNSEEETNYINH
VLKHP-LDILSYLKLIQYYDNNDS--FDKSRSIFKILNKNYPLYSTLWTLQLKSELLRDE
---FKIVEVILSNCLSGEYP-------------NNDLSLWMTYLDYVRRKNNLITGGQ-E
ARSIVIKAFELVLNSCAIFEPISNQFWT-DYLNFLIHWKAV---NKWENQQRIDMIRKIY
KKLLSLPIDNLEKFWNQYTQWEQEINN-LTARKFIGEISADYMKARSIFLEWSNVTKGL-
--------------KRSNPLKISLANKNNIPQFYNSTDEND----KDKQDNIEQLQIWLD
WLTWEKQNKLELSDD--L-LKKRITYVYNQAIQFMIFSPQIWYDYVMFKSNSDLSIKSND
ISAVNTAGATTTLSNSSGNDIDLDP-IS-AQKI---LNLS-IQANPTSPLLIFKLAESFE
L------------------------NNNIDD------------LKKAFDNSIEYILKD-L
KPKIQEAK------------------------DNNTYL----------------------
------------------------------------------------------------
---------------------------PLPLDIARTSSTIDPIYKQRYLLTYIYCMYMNT
MKRNLGL--------SAARSVFGKCRKLKSILTHHIYIENAYLEFNNQLD-YKT-PCKVL
ELG--LKYFQEDGIYINKYLDFLIS-INRNSQIKTLFE---MSIDKI-------------
---------------------NNKDQLDLIFKKMICYESKFGNLDNVYSLQKRFFEKFPN
ENYIDIFTIRYQLQNEN------LIKDLELTYLP------------K---DFFPF---SN
LQSYSQFNNTSNINIFGKKKRSFD--------------------------------SA-S
LNNEQNKKKSHI-----------KKFKSHP---------------------N--IPDDIL
DLLAILPKRQYF---NNAILDPKKLISFLED-----------------QVVIPEKNSSEV
DNHNSTINN---------------------------------------------------
------------------------------------------------------------
------------------------------------------------------------
------------------------------------------------------------
---------------------------------------------------------
>XP_003688378_Tetrapisispora_phaffii
------------------------------------------------------------
------------------------------------------------------------
------------------------------------------------------------
------------------------------------------------------------
------------------------------------------------------------
---MS-NDQGNE--IKT-------------------------------------------
--------------------------------------------------SEDVTLLKQR
IEAYP-EDILSYLNLVKFYEKNEM--YTDAREVYDTVNGLFPLYSPLWTMQLNDELIRDE
---FEIVEKKLAKCLSGDFE-------------NNDLALWSTYLDYVRRKNNIITGGQ-E
ARSVVIKAFDLVLEKCARFEPNSSSFWD-DYLLFLEQWKPV---NKWEEQQKVDMIRILY
KKMLCVPFDNLEKMWSKYTQWEQDVNN-LTARKFIGEISSDYMKARSLYQEWLNLTRGL-
--------------KRSSASYLKHANNKTVPTALSQYEIDTIDGDATYYNSIKQLQIWLG
WIDWEKENKLELPTE--E-LQNRLIYVYKQGIQYMIYMPEIWYDYAMFTT----------
-----------------------DM-TK-RETI---LTVA-TNANTCSPSLVFKLIECHE
T------------------------KNNTEA------------VQNCFETCTASIMKQ-Y
QNSLLLAN------------------------GDEND-----------------------
------------------------------------------------------------
----------------------------------------PTVYRIRHKLTYVYCIYMNT
MKKLSGL--------STARSVFGKCRKLKQIMTHDIYIENALLEFQNQSD-YKT-AFRVL
ELG--LKYFQIDGVYINKYLDFLIL-LNKDAQIKTLFE---SSVTKE-------------
---------------------INQVHLKSIYKKMIAYESKYGNVDNVYALEKRYFETFPN
EKRIELFTNRYQIQNEN------LLKKLELRYLY------------R---DEPNE-----
-----SDPFELDNNS-NPLKRSLA------------------------------------
--QDKQDE--MN-----------KRQKNGL---------------------H--VPKDII
QLLSLLPKRQYF---KTAFLDPKKLVKYINE-----------------QVELPKPN----
------------------------------------------------------------
------------------------------------------------------------
------------------------------------------------------------
------------------------------------------------------------
---------------------------------------------------------
>XP_001643747_Vanderwaltozyma_polyspora
------------------------------------------------------------
------------------------------------------------------------
------------------------------------------------------------
------------------------------------------------------------
------------------------------------------------------------
---MS-DSNNID------------------------------------------------
--------------------------------------------------KDEIVLLKQR
IQDHP-VDILGYLELIKVLEKSDN--FAESREVYDQLHKRFPFYSPLWTIQLKNELQRDE
---FETVEKLLAQCLSGDLE-------------NNDLALWSTYLDYVRRKNNIITGGQ-E
ARAIVIKAFDLVLEKCATFEPRSSQFWN-DYLGFLETWKPV---NKWEEQQRIDLIRSLY
KKMLCVPFDNLEKMWSRYTQWEQDTNN-LTARKFIGEISSEYMKARSCYQEWLNLTSNL-
--------------RRVSPNSLNSANKKNIPQY------------DNESIAFDQLKIWRN
WIKWEKENKLLLSDD--L-LRKRILYIYRQGIQNLLFVPEIWYQYSMYDN----------
-----------------------EI-LQ-RQQI---LSIA-VLANPNSATLTFKLAECFE
S------------------------NNNNEK------------VQETFENCTKCLIND-Y
NKILEECA------------------------NDNDH-----------------------
------------------------------------------------------------
----------------------------------------PTVYRVRHELTFVYCIYMNT
MKRLSGL--------SAARVVFGKCRKWKGILTHIIYIENAYLEFQNQFD-YKT-AFKVL
ELG--LKFFQNDGKYINKYLDFLIL-LNRDSQIKTLFE---SSVEKV-------------
---------------------NDLTQLKSIFKKMIAYESKFGNLGNVYALEERYFKKFPN
EKLIETFTERYTIQNEN------VLKKLELTYLQ------------Q---ENRFN-----
------NEHELDTSQFNPMKRSLE------------------------------------
--NDQNDN--HE-----------KKMKSNP---------------------S--IPPEIF
DLLTVLPKRQYF---KTALLDPHKFINYLND-----------------QVELPSSSDKV-
------------------------------------------------------------
------------------------------------------------------------
------------------------------------------------------------
------------------------------------------------------------
---------------------------------------------------------
>XP_003680060_Torulaspora_delbrueckii
------------------------------------------------------------
------------------------------------------------------------
------------------------------------------------------------
------------------------------------------------------------
------------------------------------------------------------
---MS-GVATPT--LSVDTSNKSLT-----------------------------------
----------------------------------------PPDAVVQRDANDVEGLIRDK
IERDP-VDILAYLELIQYYESRDA--FEDSRKVYTQLHNKFPYYSPLWTLQLKGELQRDE
---FKTVERLLAECLSGEKA-------------NNDLHLWATYLDYVRRTNNLITGGQ-E
ARAVVVRAFELVMEKCAVFEPRSSFFWN-DYLGFLEQWKPV---NKWEEQQRIDMIRRLY
KRMLSVPFESIEKTWNRYTQWEQDVNS-LTARKFIGELSSDYMKARSLYQEWSHLTRGL-
--------------KRSVPSSLATANKNTTPRS------------DEP-VDSSQLKVWLN
WIKWEKDNKLGLEES--V-LSARITYIYKQGVQHMLFAAEMWYDYAMYVS----------
-----------------------DT-SE-RCQI---LHTA-VLANPTSPSLTFKLAECYE
L------------------------DNKLDL------------VQKCFDDCSQSLLHQ-Y
R---SDLA------------------------AKDE------------------------
------------------------------------------------------------
----------------------------------------LTIYRQKKNLTFVNCIYMNT
MKRLSGL--------SAARSVFGKCRKLKNNLTHDIYIENAYLEYQNQND-YKT-ACKVL
ELG--LKYFQEDSVYVNKYLDFLIV-LNKDPQIKTLFE---TSAERL-------------
---------------------KDLEGLRSLYKKMISYESKFGSLSNVYSLEKRFFERFPQ
ENLIEVFTDRYQVQDVN------LIKKLELTYMD------------N---EP--A-----
-----TNSEDLLNSS---LKRSRD------------------------------------
--GQANGQ--PQ-----------KRIKKEP---------------------S--VPSEIF
DLLAIIPKRQYF---KVALLDPQNLVTYLNE-----------------QVELPQSGST--
------------------------------------------------------------
------------------------------------------------------------
------------------------------------------------------------
------------------------------------------------------------
---------------------------------------------------------
>XP_037143478_Zygotorulaspora_mrakii
------------------------------------------------------------
------------------------------------------------------------
------------------------------------------------------------
------------------------------------------------------------
------------------------------------------------------------
---MS-ISGTPE--LSEGANNKSLT-----------------------------------
----------------------------------------PPTSGSTRDPSDVEGTLHDK
IASDP-CNILVYLELVQRYESKDA--YDESRKVYEELHKRFPLYSPLWTLQLRGELQRDE
---FETVEKLLSQCLSGEYA-------------NNDIALWSTYLDYVRRRNNLITGGQ-E
ARAVVLKAFDLVVEKCGIFEPRSSHFWT-DYLSFLEQWKPV---NKWEEQQRLDMQRKLY
KKMLCVPFENIEKMWNKYTQWEQEVNS-LTARKFIGELSADYMKARSVYQEWSLLTKGL-
--------------KRSIPSSLNTANKNTIPQS------------AEF-FDPAQLQIWLK
WIRWEKKNKLELPEE--V-LKARIIYVYKQGIQHMLFSAEMWYDYAMYIT----------
-----------------------DV-SE-RQQI---LYTA-VLANPSSPSLTFKLAECYE
V------------------------NNNFEI------------VQKCFEDCAQSLLSK-Y
H---LAMV------------------------RQDE------------------------
------------------------------------------------------------
----------------------------------------TLIYKQRKELTFVYCVYMNS
MKRLSGL--------SAARSVFGKCRKLKNILTHDIYIENAYLEFQNQND-YKT-ACKVL
GLG--LKYFQTDSLYINKYLDFLIL-TNRDAQIKILFE---TSVDKV-------------
---------------------KDLEALKSIYKKMISYESKCGSLNNVYLLEKRFFDRFPE
ENQIETFTDRYLIQNQN------LIKKLELTYMD------------D---EPSFS-----
-----GDTSDIITKS---SKRFRE------------------------------------
--SQEYNQ--AN-----------KKAKQGP---------------------L--IPSEII
DLLAILPKRQYF---KSALLDPQSMINYLNE-----------------QVELPKEAQ---
------------------------------------------------------------
------------------------------------------------------------
------------------------------------------------------------
------------------------------------------------------------
---------------------------------------------------------
>XP_002499001_Zygosaccharomyces_rouxii
------------------------------------------------------------
------------------------------------------------------------
------------------------------------------------------------
------------------------------------------------------------
------------------------------------------------------------
---MS-SAATPE--LSVGTNQPNGL-----------------------------------
----------------------------------------PGNEG----DNDIVNGIRRK
IELNP-ADILPYLELVQYYESKDS--FQESREVYNSLHDKFPTYSPLWTLQLKGELQRDE
---FEFVEKMLAQCLSGKLA-------------NNDLPLWSTYLDYVRRRNNLITGGQ-E
ARAVVVKAFELVMDKCAIFEPKSSQFWN-DYLSFLEQWKPV---NKWEEQQRLDMIRTLY
KRMLCVPFENIEKMWNRYTEWEQDVNS-LTARKFIGELSSEYMKARSLYQEWSHITKGL-
--------------RRSYPVSVSTANKNNVPQT------------GEG-MDPSQLQIWLN
WIHWEKENKMSLNQD--L-LNRRITYIYKQSVQYMLFAAEMWYDYAMYIP----------
-----------------------DV-SE-RQQI---LYTA-VLANSDSPSLTFKLAESYE
T------------------------DNKFDE------------VKRCFEDCTNALLQG-Y
Q---AMAN------------------------EQDDDS----------------------
------------------------------------------------------------
----------------------------------------MPVFKQRKKLTFVFCVYMNA
MKRLAGL--------SAARMVFGKCRKLKRILTHDIYIENAYLEFQNQND-YKT-PCKVL
ELG--LKYFQTDALYVNKYLDFLIL-LNRDSQIKTLFE---TSVEKI-------------
---------------------QDLTGLKSIYKKMISYESKFGNLQNVYSLENRFFERFPQ
ENMIEIFTDRYRIQEEN------LIKELELTYLA------------D---DLLSS-----
-----SDLTELTGSS---LKRTRE------------------------------------
--TQDKLQ--SN-----------KKQKNKI---------------------G--IPEDII
NVLAILPKRQYF---KAPLLDPQSLINYLND-----------------QVELPSPK----
------------------------------------------------------------
------------------------------------------------------------
------------------------------------------------------------
------------------------------------------------------------
---------------------------------------------------------
>XP_003645725_Eremothecium_cymbalariae
------------------------------------------------------------
------------------------------------------------------------
------------------------------------------------------------
------------------------------------------------------------
------------------------------------------------------------
---MS-GNETPD--MVKAKSGSPSSGGSSSNTL---------------------------
--------------------------------------PARPTLRD-RDPNDIENKLKDQ
IEEQP-TQIPLYLELIRYYISKQQ--LSEVRNLFSQLHDLFPLESFLWTIHLNWELEQDE
---FTQVETLLARCLSGDLA-------------NNDLYLWSTYLGYVRKKNNLITGGE-E
ARATVLKAFDVVMDKCAKFEPRSTQFWQ-EYLHFLEHWKPV---SKWEEQQRIELIRNLY
KRLLCLPVESLEKYWEKYTQWEQEVNQ-LTARKYIGELSAGYMNARSVYQEWSHLTKGL-
--------------RRSLPTKLNQTTLQNLP--------------LPGNYDTKQLQIWLR
WIQWETENRLELPDE--I-YNQRIDYVYRQAIQHMCFSPEIWFNYAMYVK----------
-----------------------EGS-EKLLEM---AV----KCNPGSTVLMFKLAEYLE
L------------------------SNKLAE------------LEECFQGCIDRVSMD-L
QI-LTDTS------------------------MDP-------------------------
------------------------------------------------------------
----------------------------------------IPIYEQTRKLTFIYCVYMTT
MKRISGL--------SSARKVFKKCRKLKKSLTHEIYVENAYLEFHNNSD-YKT-ACNVL
EVG--LRYFQDNGEYINKYLDFLIL-VRQDAQIKSLFE---TCIDKI-------------
---------------------YDLDQLKEIYRKVINYESKFGNLNNVYELEKRFFEKFPQ
TEKIHVFTDRYQVQGEN------LLKQLELPYLS------------Y---EYDIP-----
-------VV----GHNG-LKRNLK-----------------------------SADIS-G
EQNG----VLKK-----------QRQEHNE---------------------A--IPLEII
DVLKLLPKRQYF---KTVVLDPHKLADFLSD-----------------KVNIPLNE----
------------------------------------------------------------
------------------------------------------------------------
------------------------------------------------------------
------------------------------------------------------------
---------------------------------------------------------
>NP_984233_Eremothecium_gossypii
------------------------------------------------------------
------------------------------------------------------------
------------------------------------------------------------
------------------------------------------------------------
------------------------------------------------------------
---MS-GNETPD--AGTVKSVSPSSGGSS---L---------------------------
--------------------------------------PARPTLRE-RDPNDIENRLRDQ
IEEDP-TQILLYIELIKYYVGKQQ--VAEIREVFGQLHELFPLESFLWTIHLNWELEQEE
---SGQVETLLAKCLSGELM-------------NNDIYLWSTYLGYVRRKNNTVTGGE-E
ARGTVLKAYELVMEKCAVFEPRSMQFWQ-DYLQFLEQWKPV---SKWEEQSRVEILRKLY
KRLLCLPVESLERYWEKYTQWEQEVNQ-LTARKFIGELSASYMNARSLYQEWSNLTKGL-
--------------RRSLPTKLNQATQQNLP--------------APGQYDEYQLQIWTK
WIQWELDNKLDLPEV--V-LRQRVEYVHRQAVQHMCFAPEIWYNYAMFVD----------
-----------------------ENEHEKVLEI---AV----RCNPGSLSLTFKLAEYLE
L------------------------NNKIEA------------LEERFQHCIARISME-L
QV-MNDTT------------------------MDP-------------------------
------------------------------------------------------------
----------------------------------------DKILRQTRKLTFAYCVYMTT
MKRVTGL--------SAARKVFSKCRKLKKDISYEIYVENAYMEYYNNSD-VTT-PCRVL
EFG--LKYFQDNGNYINKYLDFLIL-VKQDAQIKSLFE---SCIDKI-------------
---------------------YNLDQLKEIYKKVINYESKFGNLNNVYELERRFFEKFPE
AEKIEVFTDRYQLQGEN------LLKRLEFPYLM------------D---EYGIP-----
-------VL----SGYA-VKRSLH-----------------------------SAGIV-F
DDNG----SSKR-----------QRQEQTE---------------------A--VPMEII
ELLKVLPKRQYF---KTIVLDPHKLADFLSD-----------------KVTIPPCD----
------------------------------------------------------------
------------------------------------------------------------
------------------------------------------------------------
------------------------------------------------------------
---------------------------------------------------------
>XP_456251_Kluyveromyces_lactis
------------------------------------------------------------
------------------------------------------------------------
------------------------------------------------------------
------------------------------------------------------------
------------------------------------------------------------
---MSDGTATPDPLP--------SSSNTS---T---------------------------
--------------------------------------SLRPTSRV-RDESDVIGKLNDM
IEEQP-TDIFLYVKLLKHHVSLKQ--WKQVYETFDKLHDRFPLMANIWCMRLSLEFDKME
ELDAAVIEPVLARCLSKELG-------------NNDLSLWLSYITYVRKKNDIITGGE-E
ARNIVIQAFQVVVDKCAIFEPKSIQFWN-EYLHFLEHWKPV---NKFEEQQRVQYIRKLY
KTLLCQPMDCLESMWQRYTQWEQDVNQ-LTARRHIGELSAQYMNARSLYQDWLNITKGL-
--------------KRNLPITLNQATESNLP--------------KPNEYDVQQLLIWLE
WIRWESDNKLELSDD--L-HKARMTYVYMQAAQHVCFAPEIWFNMANYQG----------
-----------------------EKNTDSTV-ITKYLKLG-QQCIPNSAVLAFSLSEQYE
L------------------------NTKIPE------------IETTILSCIDRIHLD-L
AALMEDDP------------------------TNE-------------------------
------------------------------------------------------------
----------------------------------------SAINQLKSKLTYVYCVYMNT
MKRIQGL--------AASRKIFGKCRRLKKLVTPDIYLENAYIEYHISKD-TKT-ACKVL
ELG--LKYFATDGEYINKYLDFLIY-VNEESQVKSLFE---SSIDKI-------------
---------------------SDSHLLKMIFQKVIFFESKVGSLNSVRTLEKRFFEKFPE
VNKLEEFTNKYKVLDVN------YLQRLELDYMV------------R---DVMPE-----
-------AIALDRGSNN-LKR----------------------------------TMR-E
EEDG----QAFK-----------KFKANED---------------------P--IPPEIV
ELLKVLPKRQYF---KVTIFEAHAFSEFLSD-----------------KVTIQ-------
------------------------------------------------------------
------------------------------------------------------------
------------------------------------------------------------
------------------------------------------------------------
---------------------------------------------------------
>XP_022677265_Kluyveromyces_marxianus
------------------------------------------------------------
------------------------------------------------------------
------------------------------------------------------------
------------------------------------------------------------
------------------------------------------------------------
---MSESTATPDP-PSNGHNGNSSSSSSS---T---------------------------
--------------------------------------VVRPTSRV-RDETDLAGKLEDQ
IEEQP-TDIYLYIRLLKHHVSLKQ--WKQVNETFDKLLDRFPVMSNIWCMRLGLELDKKE
ELDAAVIEPVLARCLSQELG-------------NNDLSLWLSYITYVRRKNDIITGGE-D
ARNVVLQAFQVVIDKCASFEPKSTQFWN-EYLYFLEHWKPV---NKFEEQQKVQYIRKLY
KTLLCLPVDCLEPMWERYTQWEQDTNQ-LTARRHIGELSAQYMNARSLYQDWSNITRGL-
--------------KRNLPVTLNQATESNLP--------------KPNEYDISQLQIWLD
WIQWEMENKMELSEE--L-HKARVKYVYMQAIQHVCFSPEIWFNFANYSG----------
-----------------------QQSGDSIAEVTRVLKLA-RQYIPNSVVLTLKLSEQFE
L------------------------SNNTAE------------IESTILSCIDRIHLD-L
VICMEDSP------------------------SNE-------------------------
------------------------------------------------------------
----------------------------------------TAISHLKSKLTYVYCVYMNT
MKRLQGL--------TSSRKIFSKCRKLKQLVTPDIYLENAYIEYYSNKD-TKT-ACKVL
ELG--LKYFANNGEYINKYLEFLIF-VNEESQIKSLFE---NSIDKI-------------
---------------------TNKTHLKLIFQKVISYETKFGNFNNVKSLEQRFFERFPE
INQLEEFTKKYKVLDTN------YLQRLELDYMV------------R---DLVPE-----
-------SLAFDRNNNTALKR----------------------------------SIG-E
EQEGGAQKAAAK-----------RFRANED---------------------P--IPPEIV
ELLKVLPKRQYF---KVAIFEPHSFADFLSD-----------------KVTIPEN-----
------------------------------------------------------------
------------------------------------------------------------
------------------------------------------------------------
------------------------------------------------------------
---------------------------------------------------------
>XP_022629015_Lachancea_lanzarotensis
------------------------------------------------------------
------------------------------------------------------------
------------------------------------------------------------
------------------------------------------------------------
------------------------------------------------------------
---MS-A--TPE--LAK--------NGPG---A---------------------------
--------------------------------------FVRPSKRQSRTDDDVRGRLSDS
IEENP-SDICTYLELVRLLQDEDQ--LSDARQVLDRLHERFPLFAPLWTIELGYDLERDE
---FAHAETLLTRSLSGELD-------------NNDLGLWFMYLDFVRRKNNIITGGE-E
ARSVVLKAFDAVATKCASYEPRSSAFWT-EYLSFLEHWKPV---SKWEEQQRVDLTRSLY
KRMLCIPFDGLERSWSKYTQWEQEVNS-LTARKFIGELSANYMKARSLYQEWANITKGL-
--------------RKTLPSRLSQCSRQTIP--------------QPDHYDIDQLRLWKE
WINWEMQNKLDLPEP--E-HNQRIEYVYKQSIQHLLFSPEIWYNYSMYVM----------
-----------------------SSSSAKARDI---LVAG-TKAIANSCTLAFKLAESYE
L------------------------QNDVNE------------MQLCLERCIDYLVLE-Y
HI-MSDEN------------------------QD--------------------------
------------------------------------------------------------
------------------------------------------TYEKRQKITFAYCIYMNA
MKRVSGL--------SAARKVFGKCRKLKDLLTHEIYIENAYLEYHNQSD-HKT-ACKVL
ELG--MKYYSDSGEYVNKYLDFLIL-INQDSLIKSLFE---TSLDKV-------------
---------------------VDADQLQTIYKKVINYESKFGSLNNAYSIENRVFEKFPH
LEKIEVFTDRYQIQNSN------LVKMLELDYLQ------------D---SNH-------
---------PFQSSEHG-RKR--------------------------------LRENS-S
SASA----FNNN-----------KRQKSED---------------------F--VTDKVI
EILKFLPKRQYF---KTAVLDAEKLTRYLSE-----------------NVTIPSSTEANQ
IV----------------------------------------------------------
------------------------------------------------------------
------------------------------------------------------------
------------------------------------------------------------
---------------------------------------------------------
>XP_002551981_Lachancea_thermotolerans
------------------------------------------------------------
------------------------------------------------------------
------------------------------------------------------------
------------------------------------------------------------
------------------------------------------------------------
---MS-A--TPE--IVK--------NGSA---G---------------------------
--------------------------------------FIRPTKRQIRPEEDVEGRLRDV
IEERP-GDICTYLELARLLQSRDQ--QEEARGVFDQLHERFPLFSPLWTVEVGYDLERDE
---FSHAGSLLTRCLSGTLE-------------NNDLGLWFMYLDFVRRKNNLITGGE-E
ARGVVLKAFDAVATKCASWEPRSSAFWN-EYLSFLEHWKPV---SKWEEQQRIDLTRSLY
KRMLCIPFDGLERSWNKYTQWEQEVNS-LTARKFIGELSANYMKARSLYREWNNITKGI-
--------------KRVLPSRLSQCSKQTIP--------------QPGEYQVEQIHLWMD
WIKWELQNKLDLPDE--F-HSQRVDYVYKQAIQHLLFSPEIWYNYSMY------------
------------------------ASPENAREI---LIQG-LKASPGSTTLTFKLSEHFE
L------------------------QNEVEQ------------MQKCFERCIDHLVLE-Y
HI-MSDEG------------------------QE--------------------------
------------------------------------------------------------
------------------------------------------TYSQRQKITFVYCIYMNA
MKRVSGL--------SSARKVFGKCRKLKDLLTHEIYIENAYLEFHNNND-HKT-ACKVL
ELG--LKYFSSSGEYVNKYLDFLIL-INQDGLIKPLFE---SSLDRI-------------
---------------------IDLDELQRIYKKVINYESKFGNLTNAYSIENRFFEKFPQ
LEKIEVFTDRYQVQNAN------LIKSLELTYLP------------S---DNDFR-----
-------FGSFNETNGG-LKR--------------------------------SRGLS-Q
SGDS-----AAQ-----------KRHKSQD---------------------F--VPENVL
DLLRLLPKRQYF---KTAVLDAEKLTRYLIE-----------------NVNIPSSDNGTA
A-----------------------------------------------------------
------------------------------------------------------------
------------------------------------------------------------
------------------------------------------------------------
---------------------------------------------------------
>XP_020061528_Aspergillus_aculeatus
------------------------------------------------------------
------MAE-------------------DDAENAFFQAQAMNADSV-DY-KAVEEHTADS
SD--SDDYDPSKTLPDQYSVSSATDSKQTENVPS-VAPPSI---STPPPDQTSSSS----
---LAP--ETDPSQQAGNTYPSQTPSRAESQASTSGLATG-ASVPPKT------RTIGGF
VVEDED----E------D---DAGDADDYEPPAVLGV-EDMNTI----PSQPISGNANEA
TSTPDVSLDEPAQESASVKNVPNSSF--PA-------ASKNDA-SVASGQELYNART-LP
PDSAQESNAATPQP------------------------E-SPSTSKGRLPHDRIGILEDR
IKEDPRGDMSAWLELINEHRSRNR--IDNARDVYERFLKVFPFSAEQWVAYANMEAELNE
---LFRLEQIFSRTLLT----------------IPDVRLWTVYLDYVRRRNPLTTDTTGQ
ARRIITAAYDLAFQHVGV-DKDAGAIYA-EYVQFIRSGPGNAGGSGWQDQQKMDLLRKAY
HKAICVPNQETSSLWNQYDQFEKSLNK-MTGFKFVQEQSPAFVTARTAYHELQHITQGLL
--------------RTSLP------------------RMPPVPGSDGDVEYAQQVEIWKK
WIKWEKDDPLVLKEDDPATFKARVIYVYKQALMALRFLPEMWFEAAEFCFH---------
-----------------------HDLENEGNEF---LKHG-IDANPESCLLAFKRADRLE
I------------------------TTESEQ--DP--IVRGAKVREPYDRLLDSLYELIA
KARTREDQDVARLEETFAKMQPEKPPSKNDDDDDL-Q-----------------------
------------------------------------------------------------
-------------------EAKARESVKKSQIEAVRNAHAIQIGILSKTVSFAWIALMRA
MRRIQGKGKLNEM--PGSRSIFQDARK-RGRITSDVYIASALIEYHCYKD--PA-ATKIF
ERG--AKLFPEDENFALEYLKHLID-INDVINARAVFE---MTVRKLAA--NP-------
---------------------ENVHKTKPIFAFLHEYESRYGDLVQVINLETRMRELFPE
DPTLEQFAHRFSTPAFDPTAVHPIISPSQTRPKS------------A---Y--AA-DQMM
SRHDTPNSRFPDPSITNSPKRQ--------------LEEFDDDMGRPRKFVRAESPLK-T
TQRRQMD-QKRP-----MA-NQSQFRSQGS---------------------PAPLPRDIV
NLLSMIPPASAY---NAGRFSPEKMVDLIRRIDM--PSSIS-------QIPFP-------
--------------------------RGPGAGQAPQ---S-FP-----------------
----------------------------------------G-------------------
-----------------AYRS---------------------------------------
------------------------------------------------------------
---------------------------------------------------------
>XP_001271105_Aspergillus_clavatus
------------------------------------------------------------
------MAE-------------------EDAEMAFFQAQAMNTDSV-DY-KAGEEHGADS
SD--SDDYDPSKTLQDQDF-SSLTESKQSENVPS-NASPDP---QPSEQSS---------
---AAP--DNEPDQPAGTSFPSETPSRAESRNSTSVPTSG-TAVQPKT------RTIGGF
VVEDEDEEEEE------D---DAGDA-DYEPPAVLGV-EEMNAVSTSVPQQSVSGNENEA
SSTPDVSLDDAVQQPASLNNAPHNSYSPPA----AAAAPQSDV-VIAPGQNMYNSQA-LQ
SETAQDSAAATPAP------------------------G-SHSTSKGRLPHDRVGILEDR
IQEDPRGDIPAWLELINEHRNRNR--IDGARDVFERFLKVFPFSAEEWVAYAKMESEIND
---LYRLEQIFNRTLLT----------------IPDVQLWSVYLDYVRRRNPLTTDTTGQ
ARRIISSAYDLALQHVGV-DKDSGSIWT-DYVQFVKTGPGNVGGSGWQDQQKMDLLRKAY
QKAICVPTQAVNTLWKEYDQFEMGLNK-LTGRKFLQEQSPAYMTARSSYTELQNITRDLN
--------------RTTLP------------------RLPPVPGSEGDIEYTQQVDIWKR
WIKWERGDPLVLKEEDPAAFKSRVVYVYKQALMALRFLPEMWYDAAEFCFL---------
-----------------------NDMENEGNEF---LKQG-MEANPESCLLAFKRADRLE
I------------------------TSESEQ--DS--IKRGAKVREPYDKLLDALYDLIA
KARTRESQDVARLEETFANMNDEKPSAKTEDDEDD-QS----------------------
------------------------------------------------------------
-------------------EAKARESVKNAQIDAVRKAHAIQIGILSKTISFAWIALMRA
MRRIQGKGKPGET--PGSRQIFADARK-RGRITSDVYIASALIEYHCYKD--PA-ATKIF
ERG--AKLFPEDENIALEYLKHLID-INDVINARAVFE---MTVRKLAS--NP-------
---------------------ENAHKTKPIFAFLHEYESRYGDLVQVVNLENRMRELFPE
DPALEQFAHRYSTPAFDPTTVRPIISPSQARPKM------------A---F--PTTEQPV
SRHGTPTPRYP-GSVTDSPKRP--------------LEDFDDDYSRPRKFVRAESPLK-T
TQRRQLDQQKRS-QLGSAQ-ASSQYRPQGS---------------------PAPLPRDIV
HLLSIIPPASAY---TAGKFSPEKLVDLIRRIDM--PSSIS-------QIPLPQSA----
--------------------------RGLGN----------FS-----------------
----------------------------------------G------KSWSLLINLASIQ
VAN--------LLPCRHVPVVISTMNVTTPSRKCLGYV----------------------
------------------------------------------------------------
---------------------------------------------------------
>XP_001263357_Aspergillus_fischeri
------------------------------------------------------------
------MAE-------------------EDAEKAFFQAQAMNAESV-DY-KAVEEHGADS
SD--SDDYDPSKTLQDQYS-SSLTDLKQSENVSS-SASPEP---NPTEQNS---------
---VRP--DDDPSQPDGTSCPSQTPSRDESRASTTVPTSG-TSVQPKT------RTIGGF
VVEDED----E------D---DAGDA-DYEPPAVLGV-EDMNTVATNVPQQSVSGNENEA
SSTPDVSPDDAAQQSASLNNVSHSSYS-PA----PAVAPKSDV-AVAAGQGLYNSHA-LQ
SGNGQDSAAATPTP------------------------D-SPSTSKGRLPHDRVGILEDR
IQEDPRGDIPAWLELINEHRSRNR--IDSARDVFERFLKVFPFAAEQWVAYAKMESELND
---LYRLEQIFNRTLLT----------------IPDVQLWSVYLDYVRRRNPLSTDTTGQ
ARRIISSAYELAFQHVGV-DKDSGSIWS-DYVQFIKSGPGNVGGSGWQDQQKMDLLRKAY
QKAICVPTQAVNTLWKEYDQFEMGLNK-LTGRKFLQEQSPAYMTARSSYTELQNITRDLI
--------------RTTLP------------------RLPPVPGSDGDIEFTQQVDIWKR
WIKWEKGDPLVLKEEDPTAFKGRVVYVYKQALMALRFLPEMWFDAAEFCFL---------
-----------------------NDLESEGNEF---LKQG-MEANPESCLLAFKRADRLE
I------------------------TSESEQ--DP--IKRGAKVREPYDKLLDALYDLIA
KARTREAQDVARLEETFAKMNADNPPAKTDDDDDD-QS----------------------
------------------------------------------------------------
-------------------ESKARESVKNAQIDAVRKAHAIQIGILSKTISFAWIALMRA
MRRIQGKGKPGET--PGSRQVFADARK-RGRITSDVYIASALIEYHCYKD--PA-ATKIF
ERG--AKLFPDDENFALEYLKHLID-INDVINARAVFE---MTVRKLAS--NP-------
---------------------ENVHKTKPIFAFLHEYESRYGDLVQVINLENRMRELFPE
DPTLEQFAHRYSAPTFDPTAVRPIISPSQMRPKA------------A---F--PTTEQPM
SRHGTPTPRYP-GSVTDSPKRP--------------LEDFDDDYNRPRKFVRAESPLK-T
TQRRQLDQQKRS-QLSNVQ-AGSQFRSQGS---------------------PAPLPRDIV
HLLSIIPPASAY---TAGRFSPEKLVDLIRRIEM--PSSIS-------QIPLPQSA----
--------------------------RGLGTTQTPM---QPFS-----------------
----------------------------------------ALIFQGCTGSSRLLDCSPFK
IEEPWRQPLISNLALSEIFAPKATISTDFSRTV---------------------------
------------------------------------------------------------
---------------------------------------------------------
>XP_041143075_Aspergillus_flavus
------------------------------------------------------------
------MAE-------------------DDAEKAFFQAQAMNADSV-DY-KAVEDQGA-S
SD--SDDYDPSKTLQDQYS-ASILDSKQSEIAPS-SASPSD---PNPPTQS---------
---IPP--ETDPSQPADSAYPSQTPSRADSQASVSAPASG-TSVPLKT------RTIGGF
VVEDED----E------D---DAGDA-DYEPPAVLGV-EDMNTISMNVPQQPISGNANED
TPTPDVSMDGAVQASADAKNFPNSSYT-PA----SAAASKSDT-PALLSQDMYNSRT-LQ
SENMQDSAAATPVP------------------------D-SPSTSKGRLPHDRVGILEDR
IQEDPRGDIPAWLELINEHRNRNR--IDSAREVYERFLTAFPFSAEQWVAYATMESELNE
---LYRLEQIFNRTLLT----------------IPDVQLWTVYLDYVRRRNPLTTDTTGQ
SRRIISSAYDLALQYVGV-DKDSGSIWT-DYVQFIRSGPGNVGGSGWQDQQKMDLLRKAY
QKAICVPTQAVNNLWKEYDQFEMGLNK-LTGRKFLQEQSPAYMTARSSYTELQNITRDLN
--------------RTTLP------------------RLPPVLGSDGDIEFGQQVDIWKR
WIKWEKGDPLVLKEEDQAAFKARVIYVYKQALMALRFLPEIWFEAAEFCFL---------
-----------------------NDMENEGNEF---LKNG-IEANPESCLLAFKRADRLE
I------------------------TSESEQ--DP--IKRGAKVREPYDKLLNALYDLIA
KARTRESQDVARLEETFAKINPDTQPSKTDDDDDD-QS----------------------
------------------------------------------------------------
-------------------DSKARESMKNAQIEALRNAHAIQIGILSKTVSFAWIALMRA
MRRIQGKGKPGEM--PGSRQVFADARK-RGRITSDVYIASALIEYHCYKD--PA-ATKIF
ERG--AKLFPEDENFALEYLKHLID-INDVINARAVFE---MTVRKLAS--NP-------
---------------------ENVHKTKPIFAFLHEYESRYGDLVQVINLENRMRELFPE
DPTLEQFAHRYSSPAFDPTVVRPIISPSQTRPKT------------A---F--PT-EQPV
SRHGTPSSRYPDASVTNSPKRP--------------LEDFDDEMNRPRKFIRADSPLK-T
TQRRQLDPPKRTQQVISNQ-TGSQFRSQGS---------------------PAPLPRDIV
YLLSIIPSASAY---NAGRFSPEKLVDLIRRIDM--PTSIS-------QIPLPPSV----
--------------------------RGLG-----------FP-----------------
----------------------------------------G-------------------
-----------------AYRPQ--------------------------------------
------------------------------------------------------------
---------------------------------------------------------
>XP_754517_Aspergillus_fumigatus
------------------------------------------------------------
------MAE-------------------EDAEKAFFQAQTMNAESV-DY-KAVEEHGADS
SD--SDDYDPSKTLQDQYS-SSMTDLKQSENVSS-SASPEP---NPTEQNS---------
---VQP--DHDPSQPDGASYPSQTPPRDESRTSTMVPTSG-TSVQPKT------RTIGGF
VVEDED----E------D---DAGDA-DYEPPAVLGV-EDMNTVATNVPQQSVSGNENEA
SSTPDVSLDDAAQQSASLNNVSHNSYS-PA----PAVAPKSDV-AVAAGQSLYNSHA-LQ
SGNVQDSATATPTP------------------------D-SPSTSKGRLPHDRVGILEDR
IQEDPRGDIPAWLELINEHRSRNR--FDSARDVFERFLKVFPFAAEQWVAYAKMESELND
---LYRLEQIFNRTLLT----------------IPDVQLWSVYLDYVRRRNPLTTDTTGQ
ARRIISSAYELAFQHIGV-DKDSGSIWS-DYVQFIKSGPGNVGGSGWQDQQKMDLLRKAY
QKAICVPTQAVNTLWKEYDQFEMGLNK-LTGRKFLQEQSPAYMTARSSYTELQNITRDLI
--------------RTTLP------------------RLPPVPGSDGDIEFTQQVDIWKR
WIKWEKGDPLVLKEEDPAAFKGRVVYVYKQALMALRFLPEMWFDAAEFCFL---------
-----------------------NDLESEGNEF---LKQG-MEANPESCLLAFKRADRLE
I------------------------TSESEQ--DP--IKRGAKVREPYDKLLDALYDLIA
KARTREAQDVARLEETFAKMNADNPPAKTDDDDDD-QS----------------------
------------------------------------------------------------
-------------------ESKARESVKNAQIDAVRKAHAIQIGILSKTISFAWIALMRA
MRRIQGKGKPGET--PGSRQVFADARK-RGRITSDVYIASALIEYHCYKD--PA-ATKIF
ERG--AKLFPDDENFALEYLKHLID-INDIINARAVFE---MTVRKLAS--NP-------
---------------------DNVHKTKPIFAFLHEYESRYGDLVQVINLENRMRELFPE
DPTLEQFAHRYSAPTFDPTAVRPIISPSQMRPKA------------V---F--PTSEQPM
SRHGTPTPRYP-GSVTDSPKRP--------------LEDFDDDYNRPRKFVRAESPLK-T
SQRRQLDQQKRS-QLSNVQ-TGSQFRSQGS---------------------PAPLPRDIV
HLLSIIPPASAY---TAGRFSPEKLVDLIRRIEM--PSSIS-------QIPLPQSA----
--------------------------RGLGTTQTPM---QPFS-----------------
----------------------------------------G-------------KASP--
-----------SLSVRAVY-----------------------------------------
------------------------------------------------------------
---------------------------------------------------------
>XP_662496_Aspergillus_nidulans
MMGIEAPYEVFTEGRFAWRGRKTAGTRPPSDRRRAPRVERIILALTAFITSNLCRLLLES
LSIPIFMAE-------------------DDAEKAFFEAQAMNAGSM-GY-NGAEDQNANA
SD--SDEYDPSSTLQDQYP-APSENLQLQET---DTPTSVS---QPQP--S---------
---FRE--DADPA---GNAHPSQPPSRPESQASTSVPATG-VSVQPKT------RTIGGF
VVEDED----E------D---DAGDA-DYEPPAVLGV-EDMNII----PSQPIPGNANEA
TSTPDVSLDEAAQESASAKNVPNSSL--SS----VSLAFKNDG-SMDLGQNLYNSRTSLQ
PEIARESATATPAP------------------------D-SPSTAKGRLPHDRVGILEDR
IREDPRGDIPAWLELINEHRSRNR--IDSARDVYERFLKVFPLSAEMWVAYATMESELNE
---LFRLEQIFNRTLLT----------------IPAVQLWTVYLDYVRRRNPLSTDTTGQ
ARKVISSAYELALQHIGM-DKESGSIWA-DYIQFIRSGPGNVGGSGWQDQQKMDLLRKAY
QRAICVPMQAVNTLWKEYDQFEMGLNK-LTGRKFLQEQSPSYMTARSSYTELQNFTRDLN
--------------RTTLP------------------RLPPVPGSEGDFEYLQQIEIWKR
WINWEKGDPLVLKEDDLTAYKGRVVYVYKQALMALRFLPEIWFEAADFCFL---------
-----------------------NDMETEGNEF---LKNG-IDANPESCLLAFKRADRLE
I------------------------TSESEQ--DP--IKRGAKVREPYDRLLDALYDLIA
KARTREAQDVARLEETF-KLRPDTQPAANDDDDDD-QS----------------------
------------------------------------------------------------
-------------------ETKAKESVKNAQIEAVRHAHSIQIGILSKTVSFAWIALMRA
MRRIQGKGKPGEV--PGSRQVFADARK-RGRITSDVYIASALIEYHCYKD--PA-ATKIF
ERG--AKLFPEDENFALEYLKHLID-INDIINARAVFE---MTVRKLAA--NP-------
---------------------ENVHKTKPIFAFLHEYESRYGDLVQVINLETRMRELFPD
DPTLEQFAHRFSAPNFDPTTFRPIISPSQTRPKT------------V---Y--PG-GQVP
SRHGTPSSRFPEASVTNSPKRP--------------LEDFDDDMSRPRKFVRGESPLRTT
TQRRQLDQQKRTQTALQVPSSGSQYRSQGS---------------------PAPLPRDIV
YLLSVIPPASTY---TAGRFSAEKMIDLVRRLDL--PASIS-------QIPLPQSA----
--------------------------RGLGTGQTTI-GGQQFSDDGGYYYKGGVVDMCAL
HFMDD-----------------------------------G-------------------
-----------------VFRLYVAGLAGNILARILFFGSGGLLAYLLRTVQIWDPEIPRR
------------------------------------------------------------
---------------------------------------------------------
>XP_001399811_Aspergillus_niger
------------------------------------------------------------
------MAE-------------------DDAEKAFFQAQAMNADSG-DY-KTVEEQGADS
SD--SDDYDPSKSLPDQYS-VSLTDSNQQDNVPDHDASPSN---SNPPEQTTTTTTTTST
SLPVPP--ESDPSQPAGNAFPSETPSRAESQTSASGLATG-ASVPPKT------RTIGGF
VVEDED----E------D---DAGEA-DYEPPAVLGV-EDMNTI----PSQPISGNANEA
TSTPDVSLDEAAQVSASTKNAPNSSF--PA-------ASKNDV-SVASGQELYSASV-AP
SEQAQDGTSVT--P------------------------E-SPSTAKGRLPHDRVGILEDR
IQEDPRGDIPAWLELINEHRSRNR--IDNARDVYERFLKVFPFSAEQWVAYATMESELNE
---LFRLEQIFNRTLLT----------------IADVQLWTVYLDYVRRRNPLTTDTNGQ
ARRIISSAYELALQHIGI-DKDSGSIWS-DYVQFIRSGPGNVGGSGWQDQQKMDLLRKAY
QRAIGVPTQAVNTLWKEYDQFEMGLNK-LTGRKFLQEQSPAYMTARSSFTELQNITRDLN
--------------RTTLP------------------RLPPVPGSDGDIEFLQQVEIWKR
WISWEKGDPLVLKEEDMSVFRTRVVYVYKQALMALRFLPELWFEAAEFCFH---------
-----------------------NDMETEGNEF---LKHG-IDGNPESCLLAFKRADWLE
I------------------------NSDSEQ--DP--VKRGAKVREPYDRLLDSLYDLIA
KARTREQQDVAHLEETFAKMNPEKQPTKNEDDDDD-QS----------------------
------------------------------------------------------------
-------------------EAKARESVKNAQIDAVRQAHAIQIGILSKTISFAWIALMRA
MRRIQGKGKPGEM--PGSRQIFADARK-RGRITSDVYIASALIEYHCYKD--PA-ATKIF
ERG--AKLFPEDENFALEYLKHLID-INDVINARAVFE---MTVRKLAS--NP-------
---------------------ENVQKTKPIFAFLHEYESRYGDLVQVINLENRMRELFPE
DPTLEQFAHRYSTPGFDPTAVRPIISPSQTRPKM------------A---Y--PA-EQAM
SRHATPTARYQDASATDSPKRQ--------------LDDFDDDMARPRKFVRAESPLK-T
TQRRQLD-QKRTQQTMGGP-SGSQFRSQGS---------------------PAPLPRDIV
YLLSIIPSASAY---NAGKFSPERMVDLIRRIDM--PSSIS-------QIPLP-------
--------------------------RGLGAGQTPQ---S-FP-----------------
----------------------------------------G-------------------
-----------------MYTKATKFSWAGD------------------------------
------------------------------------------------------------
---------------------------------------------------------
>XP_015402702_Aspergillus_nomiae
------------------------------------------------------------
------MAE-------------------EDAEKAFFQAQAMNADSV-DY-KAVEDQGA-S
SD--SDDYDPSKTLQDQYS-AS----------------------------S---------
---IPP--ETDLSQPADNAYPSQTPSRADSQASASAPASG-TPVPLKT------RTIGGF
VVEDED----E------D---DAGDA-DYEPPAVLGV-EDMNTISMNVPQQPISGNANED
TPTPDVSMDGAVQAPANAKNFPNSSYT-PV----SAAASKSDT-PALLSQDMYNSRT-LQ
SENMQHSAAATPAP------------------------D-SPSTAKGRLPHDRVGILEDR
IQEDPRGDIPAWLELINEHRSRNR--IDSAREVYERFLTAFPFSAEQWVAYATMESELNE
---LYRLEQIFNRTLLT----------------IPDVQLWTVYLDYVRRRNPLTTDTTGQ
SRRIISSAYDLALQLCPV-H----TLWSGECRRFWVAGPA-----------KMDLLRKAY
QKAICVPTQAVNNLWKEYDQFEMGLNK-LTGRKFLQEQSPSYMTARSSYTELQNITRDLN
--------------RTTLP------------------RLPPVLGSDGDIEFGQQVDIWKR
WIKWEKGDPLVLKEEDQAAFKARVIYVYKQALMALRFLPEIWFEAAEFCFL---------
-----------------------NDMENEGNEF---LKNG-IEANPESCLLAFKRADRLE
I------------------------TSESEQ--DP--IKRGAKVREPYDKLLNALYDLIA
KARTRESQDVARLEETFAKMNPDTQPSKTDDDDDD-QG----------------------
------------------------------------------------------------
-------------------DSKARESMKNAQIEALRNAHAIQIGILSKTVSFAWIALMRA
MRRIQGKGKPGEM--PGSRQVFADARK-RGRITSDVYIASALIEYHCYKD--PA-ATKIF
ERG--AKLFPEDENFALEYLKHLID-INDVINARAVFE---MTVRKLAS--NP-------
---------------------ENVLKTKPIFAFLHEYESRYGDLVQVINLENRMRELFPE
DPTLEQFAHRYSSPAFDPTAVRPIISPSQTRPKT------------A---F--PT-EQPV
SRHGTPSSRYPDASVTNSPKRP--------------LEDFDDDTNRPRKFIRADSPLK-T
TQRRQLDPPKRAQQVISSQ-SGSQFRSQGS---------------------PAPLPRDIV
YLLSIIPSASSY---NAGRFSPEKLVELIRRIDM--PTSIS-------QIPLPSSV----
--------------------------RGLG-----------FP-----------------
----------------------------------------G-------------------
-----------------VYRPQ--------------------------------------
------------------------------------------------------------
---------------------------------------------------------
>XP_023090044_Aspergillus_oryzae
------------------------------------------------------------
------MAE-------------------DDAEKAFFQAQAMNADSV-DY-KAVEDQGA-S
SD--SDDYDPSKTLQDQYS-ASILDSKQSEIAPS-SASPSD---PNPPTQS---------
---IPP--ETDPSQPADSAYPSQTPSRADSQASVSAPASG-TSVPLKT------RTIGGF
VVEDED----E------D---DAGDA-DYEPPAVLGV-EDMNTISMNVPQQPISGNANED
TPTPDVSMDGAVQASADAKNFPNSSYT-PA----SAAASKSDT-PALLSQDMYNSRT-LQ
SENMQDSAAATPVP------------------------D-SPSTSKGRLPHDRVGILEDR
IQEDPRGDIPAWLELINEHRNRNR--IDSAREVYERFLTAFPFSAEQWVAYATMESELNE
---LYRLEQIFNRTLLT----------------IPDVQLWTVYLDYVRRRNPLTTDTTGQ
SRRIISSAYDLALQYVGV-DKDSGSIWT-DYVQFIRSGPGNVGGSGWQDQQKMDLLRKAY
QKAICVPTQAVNNLWKEYDQFEMGLNK-LTGRKFLQEQSPAYMTARSSYTELQNITRDLN
--------------RTTLP------------------RLPPVLGSDGDIEFGQQVDIWKR
WIKWEKGDPLVLKEEDQAAFKARVIYVYKQALMALRFLPEIWFEAAEFCFL---------
-----------------------NDMENEGNEF---LKNG-IEANPESCLLAFKRADRLE
I------------------------TSESEQ--DP--IKRGAKVREPYDKLLNALYDLIA
KARTRESQDVARLEETFAKINPDTQPSKTDDDDDD-QS----------------------
------------------------------------------------------------
-------------------DSKARESMKNAQIEALRNAHAIQIGILSKTVSFAWIALMRA
MRRIQGKGKPGEM--PGSRQVFADARK-RGRITSDVYIASALIEYHCYKD--PA-ATKIF
ERG--AKLFPEDENFALEYLKHLID-INDVINARAVFE---MTVRKLAS--NP-------
---------------------ENVHKTKPIFAFLHEYESRYGDLVQVINLENRMRELFPE
DPTLEQFAHRYSSPAFDPTVVRPIISPSQTRPKT------------A---F--PT-EQPV
SRHGTPSSRYPDASVTNSPKRP--------------LEDFDDEMNRPRKFIRADSPLK-T
TQRRQLDPPKRTQQVISNQ-TGSQFRSQGS---------------------PAPLPRDIV
YLLSIIPSASAY---NAGRFSPEKLVDLIRRIDM--PTSIS-------QIPLPPSV----
--------------------------RGLG-----------FPEMSICLWGRLPSTTWPK
TVHPCGKPTFIALSSITRVKCKRFTGWRSPYIRKPSLPPYG-------------------
-----------------TYSPSLAFLISV-------------------------------
------------------------------------------------------------
---------------------------------------------------------
>XP_040638307_Aspergillus_ruber
------------------------------------------------------------
------MAE-------------------DDAEKAFFQAQTMNADSV-DYEKTVKEQGADS
SD--SDDYDPSKTLQDEYS------ASQSENVSPNDLSPSD---FNPPQQQTSSPS----
--------EPNPSQQPSGTVPSETPSRTESQTPA-------SASQPKA------RTIGGF
VVEDED----E------DEDKDKGDG-DYEPPAVLGVEEDMDTTPVNMLQQSVSGKVNQS
TSTPDVSL----QESATSQNAPNSSYH-SV----AASAPNNDM-STTAGQNLYGLQT-LQ
SDSVQASAAPTPTP------------------------E-SPSAPKGRLPHDRVGILEDR
IQEDPRGDIPAWLELINEHRSRSR--IDGAREVFERFLKVFPFAAEQWVAYANLESDISE
---LFRLEQIFNRTLLT----------------IPDVQLWSVYLDYVRRRNPLTTDTTGN
ARKIISSAYDLALQYVGM-DKDSGSIWS-DYVQFIRSGPGNVGGSGWQDQQKMDLLRKAY
QRAICVPTQAVNTLWKEYDQFEMGLNK-LTGRKFLQEQSPAYMTARSSYTELQNITRDLV
--------------RTTLP------------------RLPPVPGTEGDTEFAQQVDIWKR
WIHWEKGDPLVLKDDDPAAFKNRVVYVYKQTLMALRFLPEMWFEAAEFCFL---------
-----------------------NGMETEGTDF---LKQG-MEANPESCLLAFKRADRLE
I------------------------TSESEQ--DS--IKRGAKVREPYDQVLDALYDLIA
KARTREALDVERMEKMFAELNPEKQPSKIEDDDDD-QS----------------------
------------------------------------------------------------
-------------------DAKARESMKNAQIGAVKNAHAVQIGILSRTISFAWIALMRA
MRRVQGKGKPGEA--PGSRQIFADARK-RGRISSDVYIASALIEYHCYKD--PA-ATKIF
ERG--AKLFPEDENFALEYLKHLID-INDVINARAVFE---MTVRKLAS--NP-------
---------------------DNVHKTKPIFAFLHEYESRYGDLIQVINLENRMRELFPE
DPTLEQFSHRYSTPSFDPTAVRPIISPSQARPKA------------L---Y--PAAEPST
SRQGTP-PRYPEAPSTNSPKRP--------------LEDLDDDLGRPRKFIRAESPLK-A
VQGRRLDQPKRPQQVNGG--LGSQFRSQGS---------------------PAPLPREIV
NLLSVIPPASTY---NAGRFSPERLVELFRRIDI--PGSIG-------QVPLP--A----
--------------------------RSLGGGQTPV-GIQSFS-----------------
----------------------------------------S-------------------
-----------------IFRP---------------------------------------
------------------------------------------------------------
---------------------------------------------------------
>XP_040704955_Aspergillus_sydowii
------------------------------------------------------------
------MAE-------------------GDAENAFFQAQAMNVGSMDNN-NGAKDQDGNA
SD--SDDYDPSNTLQEQYP-GPSEEPNSGENTSPDTPTSVS---QPQPQTS---------
---LPQ--DTDPSQQTGSAYPSQPPSRPESQTSTSVPASG-TSVQPKT------RTIGGF
VVEDED----E------D---DTGDA-DYEPPAVLGV-EDMNTI----PSHPTPGNANEA
TSTPDVSFGETAHESASAKNVPNSSL--SS----VPLAFKNDG-SMNTDQNLYNSRTSLQ
PETAQGSAAATPTQ------------------------D-SPSTAKGRLPHDRVGMLEDR
IQEDPRGDIPAWLELINEHRGRNR--IDSARDVYERFLQVFPLSAEAWVAYATMESELNE
---LFRLEQIFNRTLLT----------------IPAVQLWTVYLDYVRRRNPLSTDTTGQ
ARRIISSAYDLALQHIGM-DKDSGSIWS-DYIQFIRSGPGNVGGSGWQDQQKMDLLRKGY
QRAICVPMQVVNTLWKEYDQFEMGLNK-LTGRKFLQEQSPSYMTARSSYTELQNFTRDLI
--------------RTTFP------------------RLPPVPGSDGDIEFLQQIEIWKR
WISWEKGDPLVLKEDDLAAYKARVVYVYKQALMALRFLPEIWFEAADFCFL---------
-----------------------NDMETEGNEF---LKNG-IDANPESCLLAFKRADRLE
I------------------------TSESEQ--DP--IKRGTKVREPYDRLLDSLYDLIA
KARTRETQDVARLEETF-KSNPDTEPVRNDDDDDDEQS----------------------
------------------------------------------------------------
-------------------ETKAKESVKNAQIEAVRNAHSIQIGILSKTVSFAWIALMRA
MRRIQGKGKPGEI--PGSRQVFADARK-KGRITSDVYIASALIEYHCYKD--PA-ATKIF
ERG--AKLFPEDENFALEYLKHLID-INDVINARAVFE---MTVRKLAS--NP-------
---------------------DNVHKTKPIFAFLHEYESRYGDLVQVINLETRMRELFPD
DPTLEQFAHRFATPNFDPTTFRPIISPSQTRPKT------------G---Y--PG-AQVT
SRHGTPTSRPQDHSVTHSPKRP--------------LEDFDDDISRPRKFVRGESPLK-T
TQRRQLDQQKRTQPTLQVPTSGSQYRSQGS---------------------PAPLPRDIV
YLLSVIPAASTY---TAGRFSADKMVELIRRLDM--PASIS-------QIPLPQSA----
--------------------------RGLGTGQTTI-GGQQFS-----------------
----------------------------------------G-------------------
-----------------AYR----------------------------------------
------------------------------------------------------------
---------------------------------------------------------
>XP_001213806_Aspergillus_terreus
------------------------------------------------------------
------MAE-------------------DDAENAFFQAQAMNADSV-DY-TAVKEQGADS
SD--SDDYDPSKTLQDQYS-----DSKPNENVPS-DVSPSD---ANHLGAS---------
---SVPVSDPDPSQPTGSAYPSQTPSQTASQASASTPAPGSTSTQPKT------KTIGGF
VVEDED---DE------D---DAGDA-DYEPPAVLGV-EDMSTLPINVPQQPVSGNANQA
TSTPDVSLDEAAQESASAKNTPNSSF--PSVVATAAAPSKLEA-STPSGPELYNTPT-LQ
SDPAQGSAAPTPAP------------------------D-SPSAAKGRLPHDRVGMLEDR
VQEDPRGDMAAWIELINEHRSRNR--IDNARDVYERFLKVFPFSAEQWVAYATMESELNE
---LFRLEQIFNRTLLT----------------IPDVQLWTVYLDYVRRRNPLTTDTTGQ
ARRIISSAYDLALQYVGV-DKDSGSIWA-DYVQFIRSGPGNVGGSGWQDQQKMDLLRKAY
QRAIAVPTQAVNTLWKEYDQFEMGLNK-LTGRKFLQEQSPAYMTARSSYTELQNITRDLS
--------------RTTLP------------------RLPPIPGSDGDIEFAQQVDIWRR
WIQWEKGDPLVLKEEDQAAFKARVVYVYKQALMALRFLPEIWFEAAEFCFL---------
-----------------------NDMESEGNDF---LKHG-VDANPESCLLAFKRADRLE
I------------------------TSESEQ--DP--IKRGAKVREPYDRVLDALYDLIS
KARTREEQDVAHLKDTFAKMNPDRQARNEEDDDDE-QS----------------------
------------------------------------------------------------
-------------------ESKARESMENAQIEAVRNAHAIQIGILSKTISFAWIALMRA
MRRIQGKGKPGEM--PGSRQIFADARK-RGRITSDVYIASALIEYHCYKD--PA-ATKIF
ERG--AKLFPEDENFALEYLKHLID-VNDVINARVVFE---MTVRKLAS--NP-------
---------------------ENVHKAKPIFAFLHEYESRYGDLVQVINLENRMRELFPE
DPTLEQFAHRYSNPSFDPTAVRPIISPSQARPKA------------A---Y--PI-EQTM
SRHATPTPRYPDASVTNSPKRP--------------LEEFDDDLNRPRKFVRAESPLK-T
AQRRQMDQQKRTPQTLVSQ-AASQYRSQGS---------------------PAPLPREIV
HLLSIIPPASSY---NAGRFSPEKLVDLIRRIDI--PASIS-------QIPLPQSA----
--------------------------QGMGTGQAP------FP-----------------
----------------------------------------G-------------------
-----------------MYRS---------------------------------------
------------------------------------------------------------
---------------------------------------------------------
>XP_022488456_Penicillium_arizonense
------------------------------------------------------------
-------MD-------------------DEAEAAFFQAQQSETMT--DS-APAELQEGDN
SD--SDDYDPSQTLGDDYP-TAVPDHMQAHDAPT-DATPTD---DNTPNPTDAT------
--------DMDASQTGDALDPSQNPSRDESQTSTPVPPSG-DAAEPQT------TTTGGF
EVDNDE-----------D---DKGDA-DYEPPAVLGD-ENANDMTVTMSEDPSSGNAIQN
TS-PDVSS-QAAQGPISGPDL-NSSYS-PA------HVPNIDP-SSVFGQSHWTAQD-VQ
ATNMQTSTDPTPVP------------------------D-SPS-AKGRLPHDRVGILQDR
IEEDPRGDIPAWLELIAEHRSRNR--LDSARETYEHFLKVFPMAADQWVAYAVMESELNE
---LFRLEQLFNRTLLT----------------IPSVNLWSVYLDYVRRRNPLTTDTSGQ
ARAVISSAYDLAIQYVGM-DKDCGNIWT-DYIEFIRSGPGTVGGSGWQDQQKMDILRKAY
QRAIAVPTQAVNTLWKEYDQFEMGLNK-LTGRRYLQEQSPSYMTARSSHIELQNITRDLV
--------------RTSLP------------------RLPPVPGSEGDFEFSTQAEIWKR
WIAWEKEDPLVLKEDDLPAFKARVVYVYKQALMALSFLPEIWFDAAEFCFS---------
-----------------------NEMETEGIDF---LKQG-IDANPESCLLTFKRADRLE
M------------------------VTDADQ--DP--AKRAAKVREPYDKLLDTLYELIN
KARTRESQDVARIEESFAPQNAESHTQNGNEEEDD--P----------------------
------------------------------------------------------------
-------------------ETKEREAAKTAQIEAVRKAHSIQINILSKTVSFAWISLMRS
IRRIQGKGKPGEL--AGSRQVFAEARK-RGRITSDVYIASALMEYHCYKD--PA-ATKIF
ERG--AKLFPEDENFALEYLKHLLD-INDVTNARAVFE---TTVRKLTS--VP-------
---------------------ENVHKAKPIFSFLHGYESRYGDLTQVVNLEKRMRELYPE
DPALEQFAHRYSIPSFDPTAVRLILSPSQTRPRT------------T---V--PG--GTL
DFHESPMPRYLEPSL-NSPKRPYP------------VDDFDDDSNRPRKFIRAESPMR-S
AQARRLDQSKRVQQLNG---QNTSYKAQGS---------------------PAPLPREVV
NLLSIMPPASSY---NISRLSADKMIDLLRRIDL--PSNIA-------QLQIPQNP----
--------------------------RGP--GQTPNGGMN-YN-----------------
----------------------------------------G-----------------SL
SVL---------------------------------------------------------
------------------------------------------------------------
---------------------------------------------------------
>XP_014536466_Penicillium_digitatum
------------------------------------------------------------
------MAD-------------------DEAEAAFFQAQALNTDS--QS--PTVQQEGDN
SDAESDDYDPSLALGDQYS-ASFSENKQPDVGPT-DTALSDETEDSIPNPAVAS------
--------DAEAGRTSDSPDLSQNPSLAES--STPVSASA-AEAQPKT------RTIGGF
EVDEDE-----------D---DEGDA-EYEPPAVLGG-EDVNAMPVTMSENPSSGNAMLN
TS-PDVSSHQAEQAPASGPGVANSSYS-SD------AVLNIDP-SSVPVQSHWAAQD-LQ
SATMQNSTVPTSVP------------------------D-SPA-SKGRLAHDRVGMLEDR
IREDPRGDIPAWLELIAEHRGRSR--LDSARDTYERFLKLFPMAADQWVAYASMESELNE
---FFRLEQIFNRTLLT----------------TPSVQLWSVYLDYIRRRNPLTTDASGE
ARKTISSAYDMAIQYVGM-DKDSGNIWT-DYVEFIRSGPGIVGGSGWQDQQKMDLLRKAY
QRAIGVPTQAVNTLWKEYDQFEMNLNK-LTGRKFLQEHSPSYMTARSSYTELQNITRDLI
--------------RTSLP------------------PLPPVPGSEGDVEYSAQADIWKR
WIAWEKEDPLVLKDEDPAAYKSRVVYFYKQALMALAFLPEMWFDAAEFCFL---------
-----------------------NDMEDAGTEF---LKNG-IDANPESCLLTFKRADRLE
V------------------------TSDSEQ--DS--AKRAAKVREPYDKLLDALYELIN
KARNQETLDVSRIEAYFTSLNAESQLQ--NDDEDD--P----------------------
------------------------------------------------------------
-------------------EAKEREAAKTAQIDAVRKAHSVQINLISKTVSFAWISLMRS
MRRIQGKGKPGEM--AGSRQIFAEARR-RGRITSDVYIASALMEYHCYKD--PA-ATKIF
ERG--AKLFPEDEHFALEYLRHLLD-INDTINARAVFE---TTVRKLTS--NP-------
---------------------QNIHKAKPIFSFLHDYESRYGDLTQVINLENRMRELYPE
DPALEQFANRYSNSNFDPTSVRLILSPSQTKPKT------------I---M--SG--ISM
EPRGSPMARYMDTSL-NSPKRPYP------------TDEYDEDSGRPRKFVRGESPMK-S
AQARRLDQPKRVQQLNG---QTTSYRPQGS---------------------PAPLPREVV
NLLSILPSAAAY---NITRLSPEKMIDLLRHVEI--PSDIS-------QIQIPQTA----
--------------------------HGPGGGQTP--GPNPYS-----------------
----------------------------------------G-----------------KI
IINLSHNNILNMSSP-GAYR----------------------------------------
------------------------------------------------------------
---------------------------------------------------------
>XP_016594359_Penicillium_expansum
------------------------------------------------------------
-----MMAD-------------------DEAEAAFFQAQALNTDS--QS--PTVEQDGDN
SDAESDDYDPSLALGDQYS-ASFPETKQPDAGPT-DAAPSDETEDSISNPIVASDAD---
---VAS--DAEAGQTIDSPDPSQNPSRAES--STPVPASA-AEAQPKT------RTIGGF
EVDDDE-----------D---DEGDA-EYEPPAVLGG-EDVNAMPVTMSEDPSSGNAMQN
TS-PDVSSYQAEQAPASGSDVANSSYS-PD------LVLNIDP-SSVPGQSHWAAQD-LP
SATMQNSTVPTSVP------------------------D-SPA-SKGRLAHDRVGMLEDR
IREDPRGDIPAWLELIAEHRGRSR--LDSARETYERFLKLFPMAADQWVAYASMESELNE
---FFRLEQIFNRTLLT----------------TPSVQLWSVYLDYIRRRNPLTTDASGE
ARKTISSAYDMAIQYVGM-DKDSGNIWT-DYIEFIRSGPGIVGGSGWQDQQKMDLLRKAY
QRAIGVPTQAVNTLWKEYDQFEMNLNK-LTGRKFLQEHSPSYMTARSSYTELQNITRDLI
--------------RTSLP------------------PLPPIPGSEGDVEYLAQADIWKR
WIAWEKEDPLVLKEEDPAAYKSRVVYFYKQALMALAFLPEMWFDAAEFCFL---------
-----------------------NDMEDAGTEF---LKNG-IDANPESCLLTFKRADRLE
V------------------------TSDPEQ--DS--AKRAAKVREPYDKLLDALYELIN
KARSQETQDVSRIEAYFAPQNAESQPQ--NEDEDD--P----------------------
------------------------------------------------------------
-------------------EAKEREAAKTAQIDAVRKAYSVQINIISKTVSFAWISLMRS
MRRIQGKGKPGEM--AGSRQIFAEARK-RGRITSDVYIASALMEYHCYKD--PA-ATKIF
ERG--AKLFPEDEHFALEYLRHLLD-INDTINARAVFE---TTVRKLTS--NP-------
---------------------ENVHKAKPIFSFLHEYESRYGDLTQVINLENRMRELYPE
DPALEQFANRYSNSNFDPTSVQLILSPSQTKPKT------------I---M--PG--IPA
EPHGSPMARYMDTSL-NSPKRPYP------------TDEYDEDSGRPRKFVRAESPMK-S
AQARRLEQPKRVQQLNG---QTTSYRPQGS---------------------PAPLPREVV
NLLSILPSAAAY---NITRLSPEKMIDLLRHVEI--PSDIS-------QIQIPQAT----
--------------------------HGPGGGQTP--GLNPYS-----------------
----------------------------------------G-----------------KI
ITYLSRNNILTHISSLGAYR----------------------------------------
------------------------------------------------------------
---------------------------------------------------------
>XP_040647385_Penicillium_griseofulvum
------------------------------------------------------------
------MAD-------------------DEAENAFFQAQALNTDS--QP--PIEEQEGDN
SDAESDDYDPSLALGDQYS-ASFSESKQPDAGLA-DPSPSDETDDSIPNPTVTSDAD---
---VAPDVNADASQTSDSPDLSQNPPPAQS--STPVPASA-AEAQPKT------RTIGGF
EVDEDE-----------D---DEGDA-EYEPPAVLGG-EDVTAMPVTMSEDPSSGNAMQN
TS-PDVSSHQAEQGPASGP-AANSSYS-PV------PVPNIDP-SSVPGQSHWSAQE-LQ
SATMQNSTVPTSVP------------------------D-SPA-SKGRLAHDRVGMLEDR
IREDPRGDIPAWLELIAEHRGRSR--LDSARETYERFLKLFPMAADQWVAYATMESELNE
---FFRLEQIFNRTLLT----------------TPSVQLWSVYLDYIRRRNPLTSD---E
ARKTISSAYDMAIQYVGM-DKDSGNIWT-DYIEFIRSGPGIVGGSGWQDQQKMDLLRKAY
QRAIGVPTQAVNTLWKEYDQFEMNLNK-LTGRKFLQEHSPSYMTARSSYTELQNITRDLI
--------------RTSLP------------------PMPPVPGSEGDVEFATQVDIWKR
WIAWEKEDPLVLKEDDPAAYKSRVVYFYKQALMALTFLPEMWFDAAEFCFL---------
-----------------------NDMEDAGTEF---LKNG-IDANPESCLLTFKRADRLE
V------------------------TSDSEH--DS--AKRAAKVREPYDKLLNALYDLIN
KARDQETQDVSRIEAYYTPQNVEGQPQ--SEDEGD--P----------------------
------------------------------------------------------------
-------------------EAKEREAAKTAQIDAVRKAHSVQINIISKTLSFAWISLMRS
MRRIQGKGKPGEV--AGSRQIFAEARR-RGRITSDVYIASALMEYHCYKD--PA-ATKIF
ERG--AKLFPEDEHFALEYLKHLLD-INDTINARAVFE---TTVRKLTS--NP-------
---------------------ENVQKAKPIFSFLHEYESRYGDLTQVINLENRMRELYPA
DPTLDQFANRYSDSTFDPTSVRLILSPSQTRPKT------------T---M--PG--IST
ETHGSPMARYMDTSL-NSPKRSYP------------TDDYDEDSGRPRKFVRAESPMK-S
VQARRLDQPKRVQQLNG---QSTSYRPQGS---------------------PAPLPREVV
NLLSILPSAAAY---NITRLSPEKTIDLLRHIDI--PSDIS-------QIQIPQAV----
--------------------------HGSGGGQTP--GMNPYS-----------------
----------------------------------------G-------------------
------------------YR----------------------------------------
------------------------------------------------------------
---------------------------------------------------------
>XP_038926163_Penicillium_roqueforti
------------------------------------------------------------
------MAD-------------------DEAEAAFFQAQALNPDS--QS--PTKEQEGDN
SDAESDDYDPSLALGDHYS-VSLPESKQPGAGPT-DAAPSDEPEDPIPNPTVAPDAD---
---VASEVDADAGQTSDSPDPSQNPSRVES--STPVPAST-AEPQSKT------RIIGGF
EVDDDE-----------D---DEGDA-EYEPPAVLGG-EDVNAMPVTMSEDPSSGNAMQN
TS-PDVSSHHAEQAPASGPDVANSSYS-PD------PVHNIDP-SSVPGQSHWAAQD-LQ
SATMQNSTVPTSVP------------------------D-SPA-SKGRLAHDRVGMLEDR
IREDPRGDIPAWLELIAEHRSRSR--LDSARDTYERFLKLFPMAADQWVAYASMESELNE
---FFRLEQIFNRTLLT----------------TPSVQLWSVYLDYIRRRNPLTTDASGE
ARKTISSAYDMAIQYVGM-DKDSGNIWA-DYIEFIRSGPGIVGGSGWQDQQKMDLLRKAY
QRAIGVPTQAVNTLWKEYDQFEMNLNK-LTGRKFLQEHSPSYMTARSSYTELQNITRDLI
--------------RTSLP------------------PLPPLPGSEGDVEFSAQADIWKR
WLAWEKEDPLVLKEEDPAAYKSRVVYFYKQALMALAFLPEMWFDAAEFCFL---------
-----------------------NDMEDAGTEF---LKNG-IDANPESCLLTFKRADRLE
V------------------------TSDSEQ--DS--AKRAAKVREPYDKLLDALYELIN
KARNQETQDVARIEAYFAPQNVESQPQ--NEDDDD--P----------------------
------------------------------------------------------------
-------------------EAKEREAAKTAQIDAVRKAHSVQINIISKTVSFAWISLMRS
MRRIQGKGKPGEL--AGSRQIFAEARK-RGRITSDVYIASALMEYHCYKD--PA-ATKIF
ERG--AKLFPEDEHFALEYLRHLLD-INDTINARAVFE---TTVRKLTS--NP-------
---------------------ENVYKAKPIFSFLHEYESRYGDLTQVINLENRMRELYPE
DPVLEQFANRYSNSNFDPTSVQLILSPSQTRQKT------------N---M--AG--ISA
EYHGSPMARYMDTSL-NSPKRPYP------------TDEYDEDSGRPRKFVRAESPMK-S
AQARRLDQPKRVQQLNG---QSTSYRPQGS---------------------PAPLPREVV
NLLSILPSAATY---NITRLSPEKMIDLLRHVDI--PSDIS-------QIQIPQAA----
--------------------------H--GGGQ------NPYS-----------------
------------------------------------------------------------
----------------GGYR----------------------------------------
------------------------------------------------------------
---------------------------------------------------------
>XP_002559349_Penicillium_rubens
------------------------------------------------------------
------MAD-------------------DEAEAAFFQAQALKPDS--QS--PTEEQEGDN
SDAESDDYDPSLALGDQYS-ASFPESKKPDADPA-DAAPSDETEDSIPNPAVASDAN---
---VASEVDADAGQTSNSPDPSHNPSRAES--STPAPASA-AEAQPKT------RTIGGF
EVDYDE-----------D---DEGDA-EYEPPAVLGG-EDVNAMPVTMSEDPSSGNAMQN
TS-PVVSSHQAEQGPASGPDVANSSYS-PD------PVHNIDP-SSVPGQSHWAAQD-LQ
SATMQNSTAPTPVP------------------------D-SPA-SKGRLAHDRVGMLEDR
IREDPRGDIPAWLELIAEHRSRNR--LDSARETYERFLKLFPMAADQWVAYASMESELNE
---FFRLEQIFNRTLLT----------------TPSVQLWSVYLDYVRRRNPLTTDASGE
ARKTISSAYDMAIQYVGM-DKDSGNIWA-DYIEFIRSGPGVVGGSGWQDQQKMDLLRKAY
QRAIGVPTQAVNALWKEYDQFEMNLNK-LTGRKFLQEHSPSYMTARSSYTELQNITRDLV
--------------RTSLP------------------PMPPLPGSEGDVEFSAQVDIWKR
WIAWEKEDPLVLKEEDPAAYKARVVYFYKQALMALAFFPEMWFDAAEFCFL---------
-----------------------NNMEDDGTQF---LKNG-IEANPESCLLTFKRADRLE
V------------------------TSDSEQ--DS--AKRAAKVREPYDKLLDALYELIN
KARNQETQDVARIEAYFAPQNVESQPA--NEDEDD--P----------------------
------------------------------------------------------------
-------------------EAKEREAAKTAQVDAVRKAHSVQINTISKTVSFAWIALMRS
MRRIQGKGKPGEL--AGSRQIFAEARK-RGRITSDVYIASALMEYHCYKD--PA-ATKIF
ERG--AKLFPEDEHFALEYLRHLLD-INDTINARAVFE---TTVRKLTS--NP-------
---------------------ENVHKAKPIFSFLHEYESRYGDLTQVINLENRMRELYPE
DPALEQFANRYSNSNFDPTSVQLILSPSQTKPKT------------H---M--PG--ISA
DTHGSPMARYLDTSL-NSPKRPYP------------IDDYDEDSGRPRKFVRAESPMK-S
AQARRLDQPKRVQQLNG---QSTSYRPQGS---------------------PAPLPREVV
NLLSILPPAAAY---NITRLSPEKMIDLLRHVEI--PSDVS-------QIQIPQAA----
--------------------------HGPGGGQTP--GLNPYS-----------------
----------------------------------------G-----------------K-
----SHHLSLP-------------------------------------------------
------------------------------------------------------------
---------------------------------------------------------
>XP_040815849_Penicillium_solitum
------------------------------------------------------------
------MAD-------------------DEAEAAFFQAQALNTDS--QS--PTVEQEGDN
SDAESDDYDPSLALGDQYS-ASFPETQQPDAGPA-DAAPSDETEGSIPNPTAASDAD---
---VAS--DADAGQTSDSTDPSQNPSRAES--STPVPAST-AEAQPKT------RTIGGF
EVDDDE-----------D---DEGDA-EYEPPAVLGG-EDVNAVPVTMSENPSSGNAMQN
TS-PDVSSHQAEQAPASGPDVANSSYS-PD------PVYNIDP-SSVPVQSQWAAQD-LQ
SATMQNSTVPTSVP------------------------D-SPA-SKGRLAHDRVGMLEDR
IREDPRGDIPAWLELIAEHRLRNR--LDSARDTYERFLTLFPMAADQWVAYASMESELNE
---FFRLEQIFNRTLLA----------------TPSVQLWSVYLDYIRRRNPLTTDASGE
ARKTISSAYDMAIQHVGM-DKDSGNIWT-DYIEFIRSGPGIVGGSGWQDQQKMDLLRKAY
QRAIGVPTQAVNTLWKEYDQFEMNLNK-LTGRKFLQEHSPSYMTARSSYTELQNITRDLI
--------------RTSLP------------------PLPPVPGSEGDVEYSAQADIWKR
WIAWEKEDPLVLKEEDPAAYKSRVVYFYKQALMALAFLPEMWFDAAEFCFL---------
-----------------------NDMEDAGTDF---LKKG-IDANPESCLLTFKRADRLE
V------------------------TSDSEQ--DS--AKRAAKVREPYDKLLDALYELIN
KARNQETKDVERIEAYFASPNVETQPQ--NEDEDD--P----------------------
------------------------------------------------------------
-------------------EAKEREAAKTAQIDAVRKTHSVQINIISKTVSFAWISLMRS
MRRIQGKGKPGEM--AGSRQIFAEARK-RGRITSDVYIASALMEYHCYKD--PA-ATKIF
ERG--AKLFPEDEHFALEYLRHLLD-INDTINARAVFE---TTVRKLTS--NP-------
---------------------ENVHKAKPIFSFLHEYESRYGDLTQVINLETRMRELYPE
DPALEQFANRYSNSNFDPTSVQLILSPSQTKQKT------------H---M--PG--ISA
ESHGSPMARYMDTSL-NSPKRPYP------------TDEYDEDSGRPRKFVRAESPMK-S
AQARRLDQPKRVQQLNG---QSASYRPQGS---------------------PAPLPREVV
NLLSILPSAAAY---NITRLSPEKMIDLLRHVEI--PSDIS-------QIQIPQTA----
--------------------------H--GGGQ------NPYS-----------------
------------------------------------------------------------
----------------GAYR----------------------------------------
------------------------------------------------------------
---------------------------------------------------------
>XP_022586125_Penicilliopsis_zonata
------------------------------------------------------------
------MAE-------------------DDAEKAFFEAQAMNTDAV-DQ-TPVDAQDEDN
SD--SDEYDPSKTLQVEYS-TPLDESKSSED--DLAPTASD---SNPPPQV---------
---STP--SETASAPPTDGDQSEMPAKVELPTTASA-----AQAPPKT------RTIGGF
VVEDDDDEEEEEAEASGD---DKGDA-DYEPPAVLGV-EDMSTFPVNMTENSVSGNANQA
TSVPDVSDYGAVQGPASSVHHSNNSYS-PH----AAVSSKNDASSVPSAQALYTSQT-VQ
SGFASDIPAPPPST------------------------SVEHSSGPGRLPHDRVGILEDR
IQEDPRGDIPAWLELIGEHRSRNR--LDNAREVYERFLQVFPFSAEQWVAYASMESENNE
---LFRLEQIFNKTLLT----------------IPSVQLWSVYLDYVRRRNPLTTDTTGQ
ARTIISSAYDLAFQHIGV-DKDSGPIWT-DYVLFIRSGPGNVGGSGWQDQQKMDLLRKAY
QKAIAVPTSAVNSLWKEYDQFEMGLNK-LTGRKFLQEQSPAYMTARSSFTELQNITRDLN
--------------RTSLP------------------RLPPVPGADGDIEFAQQVDIWRR
WIAWEKGDPLVLKDDDRPVFNARIVYVYKQALMALRFLPEIWFEAAEFCFQ---------
-----------------------NELEHEGTEF---LKQG-IDANPESCLLAFKRADRLE
I------------------------TSDSEP--DP--IRRGTKVREPYDRLLDALYDLVA
KARTRETQDVTRLEATFASLNAEKQVSQNEEDDDE-TG----------------------
------------------------------------------------------------
-------------------EARAREFAKNAQIEAVRSAHAIQLTILSKTISFAWIALMRA
MRRIQGKGKPGEM--PGSRQVFADARK-RGRITSDVYIASALIEYHCYKD--PA-ATKIF
ERG--AKLFPEDENFALEYLKHLID-INDITNARAVFE---MTVRKLAA--KP-------
---------------------ESVHKAKPIFAFLHEYESRYGDLVQVINLESRMRELFPQ
DPTLEQFSHRYATSTFDPTAIRPIISPSQTRPKT------------A---VVAPPADRPD
SRHGTP-PRYLDAPSTSSPKRPLS------------LDDYDDGLNRPRKFIRAESPLK-G
ATVRHLDQMRRSTPVNGSGSLSSQFRPQGA---------------------TNPLPRDIV
YLLSIIPPASAY---NAGRFSAEKLVDLLRRIDM--PASIS-------QIPMPQSI----
--------------------------GAMGHNQ-PM-TMQSYT-----------------
----------------------------------------D-------------------
-----------------SYRPSH-------------------------------------
------------------------------------------------------------
---------------------------------------------------------
>XP_016625178_Cladophialophora_bantiana
------------------------------------------------------------
------MAN-QGPSSELP------SPSSGSAAQSSYFNG-TTAAL--DPPSASAAQSSHP
FP--SLEQNPVNDQHDQIL-----------------------------------------
----------SPTQSNLHPLPTKPVSQLSSQAATPALTQSSTPAPAQS----KPRIVGGF
EVDDDPED-EEG---TQD---GKDEVDVYDPSVGLDF-DVSTPA-----PT----LANQN
SSSLNRASQSPEQENGITPVPVQATGSPVDADLSSS-------TTLPSG----------A
SADVRAATA-TPSH-T--APDLPTQISPPR--SLVNA-SVTPGLPKSRLAHDVVGILEDR
IKDDPRGDIDAYLELIDELKSRNK--QEDVRRVYEQYLKVFPLAAEQWCAYVKWEEEHDR
---MRAMETLFNRSLLD----------------VLDVQLWSLYINYIRRRNSMQTGDITR
SYTIINDSFTFALKTIGM-DKDSGQLWQ-DYINFLKTGPGIVGGSGWQDGAKVDALRDAY
QKAIAVPTAATMPLWKEYDTFETGLNK-INGRKYLQEKSPVYMTARTAYTQLQNLTKGLN
--------------RTSRP------------------QLPPAPGFEGHAEYMHQVALWKQ
WIEWEKEDNLVLKDEDPALYKNRILFTYKQALMALEFWPEMWYDAVEFCFS---------
-----------------------NGLDTDGTKL---LNQG-IAANPESPLLAFKLADRIE
A------------------------STQNDESADPGAKERMKKIREPYDKLLDALYDLIK
KVSIREKQDIQKVELTA-AGNG-EDGG--GEDDIN-AS----------------------
------------------------------------------------------------
-------------------NVAAKKAVIDSQIETIKKSAQAQTDVLSRMVSHVWIALMRA
TRRVQGKGLPTERGPSGFRAVFGEARK-RGKLTSDFYVESARIEWQCYRD--PT-GTKIL
DRG--MKLFPEDDYLPLQYVKHLFD-INDVTNARAVFE---TTVKRLLAHDDA-------
---------------------EHTAKAKPLFAFLHDYESKYGELAQVQSLEERMKKHFPD
DPILKLFSSRYSTPTFDTMNVYPVISPHQIKPLQ------------N---TVIPSIEVPE
-VVNSPIQKVIDAITTHSPKRPFP-------------DDFED-AQ-PRKLARGESPLK-G
AAGRRMG-----------QQQQQQQQQQRQ-----AMPAP--GIPQFQA--PPPLPPMVA
YLLSILPNASTY---VDTRFDAVKIMELIRDVRLPPPAAIP-GQ----HSQTPAPA--PQ
AGWPPYPPH---P------PVP-IPPQGF--APPASVTQGPYG-----------------
----------------------------------------G-------------------
----------------GKWLF---------------------------------------
------------------------------------------------------------
---------------------------------------------------------
>XP_008727468_Cladophialophora_carrionii
------------------------------------------------------------
------MAT-PDREALSP----------ENAPQLSYLNNGSAARN--DQASASPSQT---
FG--TSEQSPVNTQKDPIL-----------------------------------------
----------SPIQSDLHP-PAAPVGNFVGQ---TPMAQS---VPAQP----KPRIVGGF
EVDDDPED-EEG---AQD---EKDDADVYDPSVGMDF-DAPTPA-----DD----SANQI
STSLDRSSQSPEKENGITPAPVQATGSPADADLSSS--------TPAPG-----AST-EL
HAP-RAATA-TPSH-T--VPDPPAQLAPPH--PHVNG-LVAPGLPKSRLAHDVVGILEDR
IKDDPRGDIDAYLELIDEFKIRNK--QEDARRVYEEYLKVFPFAADQWCAYVKFEEEHDR
---MRPMETLFNRSLLE----------------VLDVPLWSLYINYIRRRNSMQTGDVAR
SYGIINDSFSFALKTIGM-DKESGPLWQ-DYINFLKTGPGTVGGTGWQDAAKVDTLRAAY
QKAIAVPTAATTALWKEYDAFETGLSK-INGRKYLQEKSPVYMTARTAYTQLQNLTRDLK
--------------RTSKP------------------RLPPAAGFEGHAEYMQQVGLWKQ
WIEWEKEDNLVLKDEDLSLYRSRILFTYKQALMALQFWPEMWYDAVDFCLT---------
-----------------------NGLETDGMKL---LNHG-IAANPESPLLAFKLADRIE
A------------------------STQNDESADPGAKERMKKIREPYDRLLDAIYELIK
KVSAREKQDVQRIELAA-ASNAEGDGN--GDDDIN-AS----------------------
------------------------------------------------------------
-------------------NVAAKKAALDNQIAVIKKGAQAQTDVLSRMVSHAWLALMRS
TRRVQGKGPPGEKGPQGFRLIFTEARK-RGKLTSDFYVESARIEWQCYRD--PA-GTKIL
ERG--MKLFPEDDYLPLQYIQHLFD-IQDVTNARAVFE---TTVKRLLGHEDP-------
---------------------EQTAKAKPLFAFMHNYESKYGELAQVQALEERMRKHFPE
DPTLKLFSSRYSTPLFDTIHVHPIISPQQVRPLQ------------S---HVLPSVETST
EMVNSPIQKVIDAITTHSPKRPFP-------------DDLDDSGG-PRKMARGESPLK-G
AAGRRMNQQ---Q-------------QQRQ-----VNAPA--TLPSFPPV-PQPLPPGIA
YILSILPKASTY---VETRFDAVKMMELIRDIKLPAPSAIS-SQ----TLQPPPSQ--PQ
PGWPPYPP---------------MPPQGF--SPPPNVTQGQYG-----------------
----------------------------------------A-------------------
----------------APFRYA--------------------------------------
------------------------------------------------------------
---------------------------------------------------------
>XP_016246951_Cladophialophora_immunda
------------------------------------------------------------
------MAN---PDTGLP------SPSSGTAALSSYFNG-TAAAP--DQRSASATQLSHP
VA--PSEQSPVNNQRDQIL-----------------------------------------
----------SPTQSSLHPLPTKPVSQLSSQATTPTMTQSSTPALAQS----KPRIVGGF
EVDDDPED-EEG---TQD---GKDEVDVYDPSVGLDF-DVSTPA-----PT----SANQN
SNSLNRASQSPEQENGITPVPVQATGSPADADLSSS-------TTLPSG----------A
SADVRAATA-TPSQ-T--APDLPTQNSPPR--SHVNA-SVAPGLPKSRLAHDVVGILEDR
IKDDPRGDIDAYLELIDELKSRNK--QEDVRQVYEQYLKVFPLAAEQWCAYVKWEEENDR
---MRAMETLFNRSLLD----------------VLDVQLWTLYINYIRRRNSMQTGDITR
SYTIINDSFTFALKTIGM-DKDSGQLWQ-DYINFLKTGPGIVGGSGWQDGAKVDALREAY
QKAIAVPTAATMPLWKEYDAFETGLNK-INGRKYLQEKSPVYMTARTAYTQLQNLTKGLK
--------------RTSRP------------------QLPPAPGFEGHAEYMRQVGLWKQ
WIEWEKEDNLVLQDEDPALYKNRILFTYKQALMALEFWPEMWYDAVEFCFS---------
-----------------------NGLDADGTKL---LNQG-IAANPESPLLAFKLADRIE
T------------------------STQNDESADPGAKERMKKIRDPYDKLLDALYDLIK
KVSIHEKQDIQRVELTA-AGN--GDGA--GDEDLN-AS----------------------
------------------------------------------------------------
-------------------NVAAKQAVIDSQIETIKKSAHAQTDVLSRMVSHVWIALMRA
TRRVQGKGLPTERGPSGFRAVFGEARK-RGKLTSDFYVESARIEWQCYRD--PT-GTKIL
DRG--MKLFPEDDYLPLQYVKHLFD-INDVTNARAVFE---TTVKRLLGHDDA-------
---------------------EHTAKAKPLFAFLHDYESKYGELAQVQSLEERMKKHFPE
DPMLKLFSSRYNTSSFDTMNTYPVISPQQVQPLQ------------N---AVMPSVEVPE
-VVNSPIQKVIDAITTNSPKRPFP-------------DDFED-IG-PRKLARGESPLK-G
AAGRRMN-Q---Q---------QQQQQQRQ-----VNPPV--GLPQFQA--PPSLPPAVV
YLLSILPKASTY---VDARFDAVKIMELIRDVRLPPPAAVP-AQ----HSQTPAQA--PQ
PAWAAYPPH---P------PVP-IPPQGF--APPPSVTQGPYG-----------------
----------------------------------------G-------------------
----------------APFRYA--------------------------------------
------------------------------------------------------------
---------------------------------------------------------
>XP_007738980_Cladophialophora_psammophila
------------------------------------------------------------
------MAN-PGPGSELP------SPSSGSAAQSSYFNG-TATAL--DPPSASAAQLSHP
FP--SSEHNPVNNQHDQIP-----------------------------------------
----------SPTQSNLHPLPTKPVSQLSSQAATPALTQSSTPAPAQS----KPRIVGGF
EVDDDPED-EEG---TQD---GKDEVDVYDPSVGLDF-DVSTPA-----PT----LANQN
SSSLNRASQSPEQENGITPVPVQATGSPADADLSSS-------TTLPSG----------A
SADVRAATA-TPSH-T--APDLPTQTSPPR--SHVNA-SVTPGLPKSRLAHDVVGILEDR
IKDDPRGDIDAYLELIDELKSRNK--QEDVRRVYEQYLKVFPLAAEQWCAYVKWEEEHDR
---MRAMETLFNRSLLD----------------VLDVQLWSLYINYIRRRNSMQTGDITR
SYTIINDSFTFALKTIGM-DKDSGQLWQ-DYINFLKSGPGIVGGSGWQDGAKVDALREAY
QKAIAVPTAATMPLWKEYDTFETGLNK-INGRKYLQEKSPVYMTARTAYTQLQNLTKGLN
--------------RTSRP------------------QLPPAPGFEGHAEYMQQVALWKQ
WIEWEKEDNLVLKDEDLALYKNRILFTYKQALMALEFWPEMWYDAVEFCFS---------
-----------------------NGLDTDGTKL---LNQG-IAANPESPLLAFKLADRIE
A------------------------STQNDESADPGAKERMKKIREPYDKLLDALYDLIK
KVSIREKQDIQKVELTA-MGNG-EDGV--GDDDIN-AS----------------------
------------------------------------------------------------
-------------------NVAAKKAVIDSQIETIKKSAQAQTDVLSRMVSHVWIALMRA
TRRVQGKGLPTERGPSGFRAVFGEARK-RGKLTSDFYVESARIEWQCYRD--PT-GTKIL
DRG--MKLFPEDDYLPLQYVKHLFD-INDVTNARAVFE---TTVKRLLAHDDA-------
---------------------KHTAKAQPLFAFLHDYESKYGELAQVQSLEERMKKHFPE
DPILKLFSSRYSTPTFDTMNIYPVISPHQIKPLR------------N---TVIPSVEAPE
-VVNSPIQKVIDAITTHSPKRPFP-------------DDFED-VQ-PRKLARGESPLK-G
AAGRRMGQQ---QQQQQQQQQQQQQQQQRQ-----AMPAA--GMPQFQA--PPPLPPMVA
YLLSILPNASTY---VDTRFDAVKIMELIRDVRLPPPTAVP-GQ----HSQTPAPA--PQ
AGWPPYPPH---P------PVP-MPPQGF--APPASVTQGPYG-----------------
----------------------------------------G-------------------
----------------GKWLF---------------------------------------
------------------------------------------------------------
---------------------------------------------------------
>XP_018690102_Fonsecaea_erecta
------------------------------------------------------------
------MAN---PDSGLP------SPSSSTTAALSYFNGTTTAAP--DQPGASAAQLSHP
SA--ASEQSPVNNQRDQIL-----------------------------------------
----------SPTQSPLRPLPTKPASQLSSQAATPAMTQSSTPALAQS----KPRIVGGF
EVDDDPED-EEG---TQD---GKDEVDVYDPSVGLDF-DVSTPA-----PT----LANQT
SSSLNRASQSPEQENGITPVPVQATGSPADADLSSSTTTTTTTTTLPSG----------A
SADVRAATATTPSH-T--APDHPTQNSPPRSHSHVNA-SVAPGLPKSRLAHDVVGILEDR
IKDDPRGDIDAYLELIDELKSRNK--QEDVRRVYEQYLKVFPLAAEQWCAYVKWEEEHDR
---MRAMETLFNRSLLD----------------VLDVQLWTLYINYIRRRNSMQTGDITR
SYTIINDSFTFALKTIGM-DKDSGQLWQ-DYINFLKTGPGIVGGSGWQDGAKVDALREAY
QKAIAVPTAATMPLWKEYDAFETGLNK-INGRKYLQEKSPVYMTARTAYTQLQNLTKGLK
--------------RTSRP------------------LLPPAPGFEGHAEYMQQVGLWKQ
WIEWEKEDNLVLKDEDATLYKNRILFTYKQALMALEFWPEMWYDAVEFCFS---------
-----------------------NGLDADGTKL---LNQG-IAANPESPLLAFKLADRIE
T------------------------STQNDESADPGAKERMKKIREPYDKLLDALYDLIK
KVSLREKQDIQKVELTA-AGNG-GDGP--EEDDIN-AS----------------------
------------------------------------------------------------
-------------------NVAAKKAALDSQIDTIKKSAQAQTDILSRMVSHVWIALMRA
TRRVQGKGLPTERGPSGFRAVFGEARK-RGKLTSDFYVESARIEWQCYRD--PT-GTKIL
DRG--MKLFPEDDYLPLQYVKHLFD-INDVTNARAVFE---TTVKRLLAHADG-------
---------------------EHTAKAKPLFAFLHDYESKYGELAQVQSLEERMKKHFPE
DPMLTLFSSRYNTPAFEIMNTHPIISPHQMKPPQ------------A---TVMPSIEGPE
-VVNSPIQKVIDAITTNSPKRPFP-------------DDFED-VG-PRKLARGESPLK-G
AAGRRMNQQ---Q---------QQQQHQRQ-----TNPPV--GMSQFQA--PPPLPPAIV
YLLSILPKASTY---VDARFDAVKIMELIRDVRLPPPTAVP-AQ----HNQTPAPA--PQ
PGWPGYPPH---P------PVP-IPPQGF--VPPPSVTQGPYG-----------------
----------------------------------------G-------------------
----------------APFRYA--------------------------------------
------------------------------------------------------------
---------------------------------------------------------
>XP_022515416_Fonsecaea_monophora
------------------------------------------------------------
------MAN---SATGSP------SPSSETTALPSYFNG-TAAAP--DQPGASAAQLSQP
FA--PSEQSPVDNQRDPIL-----------------------------------------
----------SPTQSALHPLPTKPVSQLSSQSATPAMTQSSTPAPAQS----KPRIVGGF
EVDDDPED-EEG---TQD---GKDEVDVYDPSVGLDF-DVSTPA-----PP----LANQN
SNSLNRASQSPEQENGITPVPVQATGSPADADLSSS-------TTLPSG----------A
SVDVRAATA-TPSH-S--APDVPTQNSPPL--AHVNA-SVAPGLLKSRLAHDVVGILEDR
IKDDPRGDIDAYLELIDELKSRNK--QEDVRRVYEQYLKVFPLAAEQWCAYVKWEEEQDR
---MRAMETLFNRSLLD----------------VLDVQLWTLYINYIRRRNSMQTGDITR
SYTIINDSFTFALKTIGM-DKDSGQLWQ-DYINFLKTGPGIVGGSGWQDGAKVDALREAY
QKAIAVPTAATMPLWKEYDAFETGLNK-INGRKYLQEKSPVYMTARTAFTQLQNLTKDLK
--------------RTSRP------------------QLPPAPGFEGYAEYMHQVGLWKQ
WIEWEKDDNLVLKDEDPALYKNRILFTYKQALMALEFWPEMWYDAVEFCFS---------
-----------------------NGLDAEGTKL---LNQG-ITANPESPLLAFKLADRIE
V------------------------STQNDESADPGAKERMKKIREPYDKLLDALYELIK
KVSIREKQDIQKAELAA-AGNG-GDGS--GDDDIN-AS----------------------
------------------------------------------------------------
-------------------NVATKKAALDSQIETIKKSAQAQTDVLSRMVSHVWIALMRA
TRRVQGKGLPTERGPSGFRAVFGEARK-RGKLTSDFYVESARIEWQCYRD--PT-GTKIL
DRG--MKLFPEDDYLPLQYVKHLFD-INDVTNARAVFE---TTVKRLLGHDDA-------
---------------------EYTAKAKPLFAFLHDYESKYGELAQVQSLEERMKKHFPE
DPQLKLFSSRYNTSSFDTMKTYPVISPQQVRPLQ------------N---VVMPSVEVSE
-VVNSPIQKVIDAITTHSPKRPFP-------------DDFED-VG-PRKLARGESPLK-G
AAGRRMNQQ---Q---------QQQQQQRQ-----INPPV--GMPQFQA--PPPLPPAVV
YLLSILPRASTY---VDTRFDAVKIMELIRDVRLPPPGAVP-AQ----HSQTPAPA--PQ
PGWPAYPPH---P------PVP-IPPQGF--GPPTGVTQGPYG-----------------
----------------------------------------G-------------------
----------------VRLTLIIPFASSSTDTTTNSLEIFESTCLEQPASEVPVARLGVS
SRPRPLLVVAIDFKFLAAALTGLLLEEAPLSLVPVLQVAVRPPQLPLSRQVLVVPVSRKA
APKSSLNLVAAVSRAVHLHKLKGLSFEVIQPKTDRPDSRIRCEMSIFQHRSTTLISL
>XP_016626118_Fonsecaea_multimorphosa
------------------------------------------------------------
------MAN---PDTGLP------SPSSGTAALSSYFNG-TVAAP--DQPSASAAQLSHP
FS--PSEQSSVSNQRDQTL-----------------------------------------
----------SPTQSSLHPLPTKPVSQLSSQAATPAMIQSSTPTLAQS----KPRIRGGF
EVDDDPED-EEG---TQD---GKDEVDVYDPSVGLDF-DVSTPA-----PL----LANQD
STPLNRASQSPEQENGITPVPVQATGSPADADLSSS-------TTLPSG----------A
SADVRAATA-TPSH-T--APDHPTQNSPPR--SHVNA-SVAPGLPKSRLAHDVVGILEDR
IKDDPRGDIDAYLELIDELKSRNK--QEDVRRVYEQYLKVFPLAAEQWCAYVKWEEEQDR
---MRAMETLFNRSLLD----------------VLDVQLWSLYINYIRRRNSMQTGDINR
SYTIINDSFTFALKTIGM-DKDSGQLWQ-DYINFLKTGPGTVGGSGWQDGAKVDALREAY
QKAIAVPTAATMPLWKEYDAFETGLNK-INGRKYLQEKSPIYMTARTAFTQLQNLTKGLK
--------------RTSRP------------------QLPPAPGFEGHAEYMHQVSLWKT
WIEWEKEDNLVLKDEDPASYKNRIFFTYKQALMALEFWPEMWYDAVEFCFN---------
-----------------------NGLDAEGTKL---LNQG-IAANPESPLLAFQLADRIE
A------------------------STQNDEGADPGAKERMKKIREPYDKLLDALYDLIK
KVSLREKQDIQKVELTA-AGN--GVES--EDDDIN-AS----------------------
------------------------------------------------------------
-------------------NVAAKKAAIDSQIETIKKTAQAQTDVLSRMVSHVWIALMRA
TRRVQGKGLPTERGPSGFRAVFGEARK-RGKLTSDFYVESARIEWQCYRD--PT-GTKIL
DRG--MKLFPEDDYLPLQYVKHLFD-INDVTNARAVFE---TTVKRLLAHDDA-------
---------------------AHTAKAKPLFAFLHDYESKYGELAQVQSLEERMKKHFPE
DPMLKLFSSRYNTSTFDTINAYPVISPHQVKPLQ------------T---AVMPSVEMPE
-VVNSPIQKVIDAITTNSPKRPFP-------------DDFED-VG-PRKLARGESPLK-G
AAGRRMNQQ---QQQQQQQQQQQQQQQQRQ-----INPPI--GMPQFQA--PPPLPPAVV
YLLSILPKASTY---VDTRFDATKIMELIRDVRLPPPAAVP-AQ----HSQTPAPA--PQ
PGWPAY-PH---P------PVP-IPPQGF--APPPSVTQSPYG-----------------
----------------------------------------G-------------------
----------------GKWLS---------------------------------------
------------------------------------------------------------
---------------------------------------------------------
>XP_022495487_Fonsecaea_nubica
------------------------------------------------------------
------MAN---SATGSP------SPSSE-TALSSYFNG-TAAAS--DQPGASAAQLSQP
FA--PSEQSPVDNQRDPIL-----------------------------------------
----------SPTQSALHPLPTKPVSQLSSQSATPAMTQSSTPAPAQS----KPRIVGGF
EVDDDPED-EEG---TQD---GKDEVDVYDPSVGLDF-DVSTPV-----PP----LANQN
SNPLNRASQSPEQENGITPVPVQATGSPADADLSSS-------TTLPSG----------A
SVDVRAATA-TPSH-S--APDVPTQNSPPR--SHVNA-SVAPGLPKSRLAHDVVGILEDR
IKDDPRGDIDAYLELIDELKSRNK--QEDVRRVYEQYLKVFPLAAEQWCAYVKWEEEQDR
---MRAMETLFNRSLLD----------------VLDVQLWTLYINYIRRRNSMQTGDITR
SYTIINDSFTFALKTIGM-DKDSGQLWQ-DYINFLKTGPGIVGGSGWQDGAKVDALREAY
QKAIAVPTAATMPLWKEYDAFETGLNK-INGRKYLQEKSPVYMTARTAFTQLQNLTKELK
--------------RTSRP------------------QLPPAPGFEGHAEYMHQVSLWKQ
WIEWEKDDNLVLKDEDPALYKNRILFTYKQALMALEFWPEMWYDAVEFCFS---------
-----------------------NGLDAEGTKL---LNQG-ITANPESPLLAFKLADRIE
V------------------------STQNDESADPGAKERMKKIREPYDKLLDALYELIK
KVSIREKQDIQKAELTA-AGNG-GDGL--GDDDIN-VS----------------------
------------------------------------------------------------
-------------------NVAAKKAAMDSQIETIKKSAQAQTDVLSRMVSHVWIALMRA
TRRVQGKGLPTERGPSGFRAVFGEARK-RGKLTSDFYVESARIEWQCYRD--PT-GTKIL
DRG--MKLFPEDDYLPLQYVKHLFD-INDVTNARAVFE---TTVKRLLGHDDA-------
---------------------EHTAKAKPLFAFLHDYESKYGELAQVQSLEERMKKHFPE
DPQLKLFSSRYNTSSFDTMKTYPVISPQQVRPLQ------------N---VVMPSVEVSD
-VVNSPIQKVIDAITTHSPKRPFP-------------DDFED-VG-PRKLARGESPLK-G
AAGRRMNQQ---Q---------QQQQQQRQ-----INPPV--GMPQYQA--PPPLPPAVV
YLLSILPRASTY---VDTRFDAVKIMELIRDVRLPPPGAVP-AQ----HSQTPAPA--PQ
PGWPAYPPH---P------PVP-IPPQGF--GPPTGVTQGPYG-----------------
----------------------------------------G-------------------
----------------APFRYA--------------------------------------
------------------------------------------------------------
---------------------------------------------------------
>XP_013279321_Fonsecaea_pedrosoi
------------------------------------------------------------
------MAN---SATGSP------SPSSETTALPSYFNG-TAAAP--DQPGASAAQLSQP
FA--PSEQSPVDNQRDPIL-----------------------------------------
----------SPTQSALHPLPTKPVSQLSSQSATPAMTQSSTPAPAQS----KPRIVGGF
EVDDDPED-EEG---TQD---GKDEVDVYDPSVGLDF-DVSTPA-----PP----LANQN
SNSLNRASQSPEQENGITPVPVQATGSPADADLSSS-------TTLPSG----------A
SVDVRAATA-TPSH-S--APDVPTQNSPPL--AHVNA-SVAPGLPKSRLAHDVVGILEDR
IKDDPRGDIDAYLELIDELKSRNK--QEDVRRVYEQYLKVFPLAAEQWCAYVKWEEEQDR
---MRAMETLFNRSLLD----------------VLDVQLWTLYINYIRRRNSMQTGDITR
SYTIINDSFTFALKTIGM-DKDSGQLWQ-DYINFLKTGPGIVGGSGWQDGAKVDALREAY
QKAIAVPTAATMPLWKEYDAFETGLNK-INGRKYLQEKSPVYMTARTAFTQLQNLTKDLK
--------------RTSRP------------------QLPPAPGFEGHAEYMHQVGLWKQ
WIEWEKDDNLVLKDEDPALYKNRILFTYKQALMALEFWPEMWYDAVEFCFS---------
-----------------------NGLDAEGTKL---LNQG-ITANPESPLLAFKLADRIE
V------------------------STQNDESADPGAKERMKKIREPYDKLLDALYELIK
KVSIREKQDIQKAELTA-AGNA-GDGS--GDDDIN-VS----------------------
------------------------------------------------------------
-------------------NVGAKKAALDSQIETIKKSAQAQTDVLSRMVSHVWIALMRA
TRRVQGKGLPTERGPSGFRAVFGEARK-RGKLTSDFYVESARIEWQCYRD--PT-GTKIL
DRG--MKLFPEDDYLPLQYVKHLFD-INDVTNARAVFE---TTVKRLLGHDDA-------
---------------------EHTAKAKPLFAFLHDYESKYGELAQVQSLEERMKKHFPE
DPQLKLFSSRYNTSSFDTMKTYPVISPQQVRPLQ------------N---VVMPSVEVSE
-VVNSPIQKVIDAITTHSPKRPFP-------------DDFED-VG-PRKLARGESPLK-G
AAGRRMNQQ---Q---------QQQQQQRQ-----INPPV--GMPQFQA--PPPLPPAVV
YLLSILPRASTY---VDTRFDAVKIMELIRDVRLPPPGAVP-AQ----HSQTPAPA--PQ
PGWPAYPPH---P------PVP-IPPQGF--GPPTGVTQGPYG-----------------
----------------------------------------G-------------------
----------------GKWLL---------------------------------------
------------------------------------------------------------
---------------------------------------------------------
>XP_007755682_Cladophialophora_yegresii
------------------------------------------------------------
------MET-PDRQALSP----------GTAAQLSYFNNGNAAPN--DQPSATPSQT---
FG--SSEQSPVETQKDPIL-----------------------------------------
----------SPIQSNLHHLPAAPVGNSSAE---PQMAQS---IPAQR----KPRIVGGF
EVDDDPED-EEG---AQD---EKDDADVYDPSVGMDF-DAPTPA-----DD----SANQI
PTSLDRTSQSPEKENGITPAPVQAIGSPADADLSSS--------TPAPG-----AST-EL
HAP-RTATA-TPSH-T--VSDLPAQLSPPH--PHVNG-LVAPGLPKSRLAHDVVGILEDR
IKDDPRGDIDAYLELIDEFKNRNK--QEDARRVYEEYLKVFPFAADQWCAYVKFEEEHDR
---MRPMETLFNRSLLE----------------VLDVPLWSLYINYIRRRNSMQTGDVAR
SYGIINDSFSFALKTIGM-DKESGPLWQ-DYINFLKTGPGTVGGTGWQDAAKVDTLRAAY
QKAIAVPTAATTALWKEYDAFETGLSK-INGRKYLQEKSPVYMTARTAYTQLQNLTRDLK
--------------RTSKP------------------RLPPAAGFEGHAEYMQQVSLWKQ
WIDWEKEDNLVLKDEDLALYRSRILFTYKQALMALQFWPEMWYDAVDFCLT---------
-----------------------NGLENDGMKL---LNHG-IAANPESPLLAFKLADRIE
A------------------------STQSDESADPGAKERMKKIREPYDGLLDAIYELIK
KVSAREKQEVQRVELAA-ATNGEGDGD--GDDDIN-AS----------------------
------------------------------------------------------------
-------------------NVAAKKAALDNQIAVIKKGAQAQTDVLSRMVSHAWLALMRS
TRRVQGKGPPGEKGPQGFRLIFTEARK-RGKLTSDFYVESARIEWQCYRD--PA-GTKIL
ERG--MKLFPEDDYLPLQYIQHLLD-IQDVTNARAVFE---TTVKRLLAHEDP-------
---------------------EQTAKAKPLFAFMHNYESKYGELAQVQALEERMRKHFPE
DPTLKLFSSRYSTPLFDAMHVHPIISPQQIRPLL------------S---HVLPSVETSS
EMVNSPIQKVIDAITTHSPKRPFP-------------DDLEDGGG-PRKMARGESPLK-G
AAGRRMNQQ---Q-------------QQRQ-----VNAPA--SLPSFPPV-PQPLPPGIA
YILSILPKASTY---VETRFDAVKMMELIRDIKLPAPSAIS-SQ----ALQPPPSQ--PQ
PGWPPYPP---------------MPPQGF--SPAPNVTQSQYK-----------------
----------------------------------------A-------------------
----------------GT-SYVN-------------------------------------
------------------------------------------------------------
---------------------------------------------------------
>XP_016230425_Exophiala_spinifera
------------------------------------------------------------
------MAD-SDQEHFSP------S---ATAEEAGLGGA----------TDAAEAESAVQ
PS--TSE-LPVDNLSDPIL-----------------------------------------
----------SPTQSTLHPLSMKPISQVSSQAATPNMAESMSPVPPQS--QSKPRIVGGF
EVDDDEEDEEEA---GQD---DKDDADFYDPAVGLDF-DAPTPAA----P----------
SNPLDRTSQSPEQENGITPVPVQATGSL--TDISSS--------TLPPS----------G
DAP-RAATA-TPTQ-TVPATPAPVQPSPPR--SYVNG-TVSAALPKSRLAHDVIGILEDR
IKDDPRGDTAAYLELIDELKSRNK--QDDVRRIYEQYLTVFPLAAEQWCAYVKWEEEHDR
---LRAMETLFNRSLLE----------------VLDVQLWTLYINYIRRRNSMQSGDVTR
SYNIINESFSFALKTIGM-DMSSGPLWQ-DYITFLKSGPGIIGGTGWQDAAKVDTLREAY
QKAIAVPTAATTVLWKEYDAFETGLSK-INGRKYLQEKSPVYMTARTAYTQLQNLTKDLK
--------------RTSRP------------------RLPPAAGYDGHTEYLHQVHLWRQ
WIEWEKEDNLVIKDEDLALYRNRILFTYKQALMALQFWPEMWYDAVEFCFA---------
-----------------------NGLENDGIKL---LNQG-ITANVESPLLAFKLADRIE
S------------------------STQNDEAADPGARERMKKIREPYDRVLDALYDLIK
KVAAREALEIQRTEAAA-TTNGDTDGA--EEDEIN-AA----------------------
------------------------------------------------------------
-------------------NVTARKAVVDGQIELIRKTAQAQTDMLSRTISHVWIALMRA
TRRVQGKGLPGEKGPSGFRTVFGEARK-RGKLTSEFYVESARIEWQCYRD--PA-GTKIL
DRG--MKLFPEDEYLPLQYVKHLFE-INDVTNARAVFE---TTVKRLLAHDDT-------
---------------------VYTAKAKPLFAYLHDYESKYGELAQVQSLEERMRKLFPE
DPDLKLFSSRYSTATFDTISVHPVISPTQTREPQ------------T---SVVPSIEMPD
-VVNSPIQKVIDSITTNSPKRPYP-------------EDFED-VG-PRKMARGESPLK-G
AAGRRIN-Q---Q-------------QQRQ-----TNAPA--GMPAFPV--PPPLPPQIT
YLLSVLPKASTY---VDARLDATKMVELIRDIHLPPPAAVT-GQ----Q-PPPQPV--SA
AGWQSYPQH---Q------PSP-MPPQGF--MPPPGVSQAPYG-----------------
----------------------------------------S-------------------
----------------GEWIKPLLMAL---------------------------------
------------------------------------------------------------
---------------------------------------------------------
>XP_016267392_Exophiala_oligosperma
------------------------------------------------------------
------MADSSDQEHLSP------S---ATVEQAGLGSA---------IVGAAEAESTVQ
AS--SSEQIPVDNLSDPIL-----------------------------------------
----------SPTQSSIHPLPMKSVSQVSSQAATPKMAESMTPVPPQA--QSKPRIVGGF
EVDDDEEEGEEA---EQD---DEDDADVYDPAVGLDF-DAPTPAADTAVP----------
SNPLDRSSQSPEQENGITPAPVQAAGSL--TDISSS--------TLPPS----------G
DAP-RAATA-TPAQ-TVPATQAPVQPSPPR--SHVNG-TVSAALPKSRLAHDVIGILEDR
IKDDPRGDTAAYLELIDELKSRNK--QDDVRRIYEQYLTVFPLAAEQWCAYVKWEEEHDR
---LRAMETLFNRSLLE----------------VLDVQLWTLYINYIRRRNSMQSGDVTR
SYNIINESFSFALKTIGM-DMSSGPLWQ-DYITFLKSGPGTIGGTGWQDAAKVDTLREAY
QKAIAVPTAATTVLWKEYDAFETGLSK-INGRKYLQEKSPVYMTARTAYTQLQNLTKDLK
--------------RTSRP------------------RLPPAAGYDGHAEYLHQVHVWKQ
WVQWEKEDNLVIKDEDLALYKNRILFTFKQALMALQFWPEMWYDAVEFCFS---------
-----------------------NGLENDGIKL---LNQG-IAANVESPLLAFKLADRVE
S------------------------STQNDEGADPGAKERMKKIREPYDKVLDALYDLIK
KVASREAIEIQRIEAAA-ATNGEANGG--EEDEIN-AA----------------------
------------------------------------------------------------
-------------------NVTARKAVVDGQIELIRKSAHAQIDMLSRTISHVWIALMRA
TRRVQGKGLPGEKGPSGFRIVFGEARK-RGKLTSEFYVESARIEWQCYRD--PA-GTKIL
DRG--MKLFPEDDYLPLQYVKHLFE-INDVTNARAVFE---TTVKRLLAHDDA-------
---------------------EYTAKAKPLFAYLHDYESKYGELAQVQSLEERMRKLFPE
DPDLKLFSSRYSTTTFDTISVHPVISPTQTQEAQ------------T---SVVNSIEVPD
-VVNSPIQKVIDSITTNSPKRPYP-------------DDFED-AG-PRKMARGESPLK-G
AAGRRIN-Q---Q-------------QQRQ-----TNPPA--GLAAFPV--PPPLPPQIT
YLLSVLPKASTY---VDARLDATKMVELIRDIHLPPPGAVT-GQ----H-PAPAAV--AA
AGWPSYPQH---Q------PSP-MPPQGF--MPTPGASQAPYG-----------------
----------------------------------------S-------------------
----------------APFRYP--------------------------------------
------------------------------------------------------------
---------------------------------------------------------
>XP_013317726_Exophiala_xenobiotica
------------------------------------------------------------
------MAS-AEQEALSP------SVMAAQSPQSGINGA----------ATAAATENSVA
PN--TTEPSPVDNLRDTIL-----------------------------------------
----------SPTQSSLHPLPSKPVSQLSSQAATPNMTQSSTPIPPQS--QTKPRIVGGF
EVDDDEE--EEV---AQD---DRDEADVYDPSVGLDF-DAPTPAA----P----------
SNPLDRTSQSPEQENGITPAPVQATGSL--TDISSS--------TLPTG----------G
DAP-YAAPA--------PATPAPPQHSPPR--SHVNG-TVSAGLPKSRLAHDVIGILEDR
IKDDPRGDTAAYLELIDELKSRNK--QDDIRRIYEQYLSVFPLAAEQWCAYVKWEEEHDR
---LRAMETLFNRSLLE----------------VLDVQLWTLYINYIRRRNSMQSGDTAR
AYNIINESFSFALKTIGM-DKDSGPLWQ-EYVTFLKSGPGTVGGTGWQDAAKVDTLREAY
QKAIAVPTAATTVLWKEYDSFETGLSK-INGRKYLQEKSPVYMTARTAYTQLQNLTRDLR
--------------RTSKP------------------RLPPAAGYEGYEEYMRQVHLWKQ
WIEWEKEDNLVLKDEDLALYRGRILFTYKQSLMALQFWPEMWYDAVEFCFA---------
-----------------------NGLENDGVKL---LNQG-IAANPESPLLAFKLADRIE
S------------------------STQNDEGADPGAKERMKKIREPYDRVLDALYELIK
KVSTRESLEIQKAEVAA-ATNGEADGS--GEDEIN-AA----------------------
------------------------------------------------------------
-------------------NVTARKAILDGQIEVIRKSSQAQTDMLSRTISHVWIALMRA
TRRVQGKGLPGEKGPSGFRTIFGEARK-RGKLTSEFYVESARIEWQCYRD--PA-GTKIL
DRG--MKLFPEDDYLPLQYIKHLFE-INDVTNARAVFE---TTVKRLLAHDDV-------
---------------------EYTAKAKPLFAYMHDHESKYGELAQVQSLEERMRKHFPE
DEDLKLFSSRYNTPTFNTISVHPVISPTQIQAPQ------------G---SVLPSVEMPD
-AVNSPIQKVIDSIATHSPKRPFP-------------DDFED-VG-PRKVARGESPLK-G
AAGRRMNQQ---Q-------------QQRQ-----INPPA--GMPAFPV--PPPLPSQIT
YLLSILPRASTY---VDARLDATKMVELIRDIHLPPPSAVA-GQ----H-PPPTPV--PG
SGWPPYPQH---P------PAQ-MPPQGF--IPPPGAAQAPYG-----------------
----------------------------------------G-------------------
----------------TPFRYA--------------------------------------
------------------------------------------------------------
---------------------------------------------------------
>XP_007727430_Capronia_coronata
------------------------------------------------------------
------MDS-PDQEPFSP------APAIEEQAVQSPQSG-LNSAA--DGTDLSTAHLTQP
QS--ASEADTFDTSGDAIL-----------------------------------------
----------SPSQSTPQALLPNTVNHLSAPGAASNQAQSSASTPAQT----KPRIVGGF
EVDDDPED-EEG---TPD---GNDEVDVYDPADGLDF-DVSTPA-----P----------
ANPFDRTSQSPEQEIGTTPAPVQATGSP--TDISSS--------NLPAG----------V
DAP-RTATA-TPAQ-T-AASDVPPRPDLPR--SPVNGDAVVPGLPKSRLAHDVVGILEDR
IKDDPRGDIDAYLELIQELKSRNK--QDEVRRVYEQYLSVFPYAAEQWCAYVKWEEEHDR
---MRAMETLFNRSLLE----------------VLDVQLWSLYINYVRRRNSMQSGDIAR
SYNIINDAFSFALKTIGM-DKDSGSLWQ-DYINFLKTGPGTVGGTGWQDGAKVDTLREAY
QKAIAVPTAATTSLWKEYDAFETGLSK-INGRKYLQEKSPVYMTARTAYTQLQNLTRDLK
--------------RTSRP------------------RLPPAPGFAGYDEYMKQVALWKQ
WVEWEKEDNLVLKDEDPALLNSRILFTYKQALMALQFWPEMWYDAVEFCIA---------
-----------------------NGLESDGSKL---LNQG-IASNPEAPLLAFKLADRIE
S------------------------STQNDEGNDPGAKERMKKIREPYDKVLDALYDLIK
KVSLREKEDIQEAELAATTTNGDGNGY--GEDEIN-AA----------------------
------------------------------------------------------------
-------------------NVTAKKAVLDNQIENIKKAAQAQTNMLSRMISHVWIALMRA
TRRVQGKGLPTDRGPSGFRTVFGEARK-RGKLTSDFYVESARIEWQCYRD--PT-GTKIL
DRG--MKLFPEDDYLPLQYIKHLFE-INDVTNARAVFE---TTVKRLLAHENP-------
---------------------EYTAKAKPLFAYLHDYESKYGELAQLQALEERMRKHFPE
DPTLTLFSSRYSTPTFDTINVHPVISSQQIRPRQ------------S---TVMPSVEMPE
-AVNSPIQKVIDSITTNSPKRPFP-------------DDFDD-LG-PRKMARGESPLK-G
AAGRRMNQQ---Q--------QQQQQHQQQRQAINNNPPA--GMPPFPV--PPPLPPQIA
FLLSILPRASTY---IDARLDATKMVELIRDVHLPPPGAVAVAQ----HHVPPAPV--SA
PGWNPYQSHQQQQ------PVP-LPQQGY-GIPPPGVGQGQYG-----------------
----------------------------------------S-------------------
----------------GKSLLLIP------------------------------------
------------------------------------------------------------
---------------------------------------------------------
>XP_007731713_Capronia_epimyces
------------------------------------------------------------
------MAS-PDQDSLSP------SNV--GQAARSPQFD-FNNIA--AMTDYSDVHLTQP
LG--ASEMESVDTSRDPIL-----------------------------------------
----------STTQSTLQPFSPQPVSQLSPQGAAPDLTHSSASTPAQAQPQPQPRIVGGF
EVDDDPED-EEG---TPD---GKDEVDVYDPAVGLDF-DVSTPA-----P----------
ASPFDRTSQSPEQENGITPAPVQATGSP--ADISSS--------TLAVG----------V
DAP-RTATA-TPVQ-T--ASNVPPQPDPPR--SPVNG-AVAPGLPKSRLAHDVVGILEDR
IKDDPRGDIDAYLELIHEFKSRHK--QDEVRRVYEQYLSVFPFAAEQWCAYVRWEEEHDR
---MRAMETLFNRSLLE----------------VLDVQLWSLYINYVRRRNSMQTGDIAR
SYNIINDAFSFALKTIGM-DKDSGSLWQ-DYIHFLKTGPGTVGGTGWQDGAKVDTLREAY
QKAIAVPTAATTTLWKEYDAFETGLSK-INGRKYLQEKSPVYMTARTAYTQLQNLTKDLR
--------------RTSRP------------------RLPPSPGFQAHDDYMKQVSLWKQ
WIDWEKEDNLVLKDEDLALLRSRILFTYKQALMALQFWPEIWYDAVEFCFA---------
-----------------------NGLDSDGVKL---LNQG-IASNPESPLLAFKLADRIE
S------------------------STQNDEGNDPGAKERMKKIREPYDRVLDALYELIK
KGSAREKQDIQNAELAA-TTNGDGSGS--GEDEIN-AA----------------------
------------------------------------------------------------
-------------------NVTAKKAMLDNEIENIKKAAHVQTSLLSRMISHVWIALMRA
TRRVQGKGLPTDRGPSGFRAVFGEARK-RGKLTSDFYVESARIEWQCYRD--PT-GTKIL
DRG--MKLFPEDDYLPLQYIKHLFE-INDVTNARAVFE---TTVKRLLAHDDA-------
---------------------EHTAKAKPLFAYLHDYESKYGELAQLQALEDRMRKHFPE
DPTLKLFSSRYSTPAFDTINVHPVISLQQIRPRQ------------G---TVVPSVEVPE
-PINSPIQKVVDSITTSSPKRPFP-------------DEFDD-VG-PRKIARGESPLK-G
AAGRRMNQQ---Q--------QQRQA---------NNPPA--GLPPFPV--PPPLPPQIA
YLLSILPKASTY---VDARLDAAKMVELIRDVHLPPPAAVG-GQ----HHPPPAPV--PA
TSWAPYQPH-QHQ------PVA-MPPQGY-NIAPPGVTQGQYG-----------------
----------------------------------------S-------------------
----------------A------PFRYA--------------------------------
------------------------------------------------------------
---------------------------------------------------------
>XP_009157864_Exophiala_dermatitidis
------------------------------------------------------------
------MAS-PESGGYSPPADLTSAPTPEPQLTDPSAVVETNNTN--DVTSLDHATPPLH
DA--GIEADFAEQPQDTVQ-----------------------------------------
----------SPPRSNDQPAPAKAVTQ---AAATTNSTQSSTSTPAQA----KPRIVGGF
EVDDDPEE-DEG---SPD---GNDEGDVYDPAVGLDF-DVSTPP-----P----------
ANALDRTPQSPEQENGNTPAPVQATGSP--ADISSS--------TLPAAAAGVGVDA-DA
DAPTRTATA-TPAA-QTASDVVPPRPDHLS-HSPVNG-AIAPGLPKSRLAHDVVGILEDR
IKEDPRGDIDAYLELIQEFKSRNK--QDEVRRVYEQYLSVFPYAAEQWCAYVKWEEEHDR
---MRAMETLFNRSLLE----------------VLDVQLWTLYINYVRRRNSMQSGDVAR
SYNIINDAFSFALKTIGM-DKDSGSLWQ-DYINFLKSGPGTVGGTGWQDGAKVDTLREAY
QKAIAVPTAATTVLWKEYDAFETGLSK-INGRKYLQEKSPIYMTARTAYTQLQNLTKDLK
--------------RTSRP------------------RLPPAPGFEGHDEYMKQVGIWKQ
WIDWEKEDNLVLKDEDLPLWKSRVLFTYKQALMALQFWPEMWYDAVEFCFA---------
-----------------------NGLESDGTKL---LNQG-IASNPEAPLLAFKLADRIE
S------------------------STQNDEGSDPGAKERMKKIREPYDRVLDALYELVK
KVAAREKQDIQQAELAT-ASNGDGNGL--GEDEIN-AA----------------------
------------------------------------------------------------
-------------------NVTAKKAVLDSEIDKIKKAALAQTSTLSRMISHVWTALMRA
TRRVQGKGLPTDRGPSGFRTVFGEARK-RGKLTSDFYVESAQIEWQCYRD--PT-GTKIL
DRG--MKLFPEDDYLPLVYIKHLFE-INDVTNARAVFE---TTVKRLLAHGDA-------
---------------------EHTAKAKPLFAFLHDHESKYGELAQIQALEERMRKHFPE
DPTLKLFSSRYSTPTFDTINVQPIISPRQMQPKQ------------NNNANVMPSIEGPE
GTVNSPIQKVIDSITTNSPKRPFP-------------DDFDDGIG-PRKMARGESPLK-G
AAGRRMNQQ---Q---QQQQNYQQQYQQRVLQQQNNPPPP--QAASFPVVPPPPLPPAIT
YLLSILPKASTY---VEARLDPAKMVELIRDVHLPPPGAVG-GQFPQHQHPPPQPAATPA
TGWGLYQ-----Q------PQPQIPPQGYMPAPAPGVSQGQYG-----------------
----------------------------------------S-------------------
----------------APFRYA--------------------------------------
------------------------------------------------------------
---------------------------------------------------------
>XP_013264495_Exophiala_aquamarina
------------------------------------------------------------
------MAT---PLQGLP------SPLGMEAQSLPVGSNGVTVPA--DALNA--------
PS--SDDLNSFDNLPDTIQ-----------------------------------------
----------SPTQSPLHPLPTKPASQLSSQAATPNPAIS-----AQS----QPRIVGGF
EVDDDVEE-EDG---SLD---EKDELDVYDPSVGLDF-DVSTPA-----P----------
AIPLDRTSQSPEQENGITPVPVQASGSP--ADIPSS--------ALPSG-------A-DA
HAP-RAATA-TPAQ-S-TSHEPSAQPSPPR--LNVNG-SVAPAVPKSRLAHDIVGILEDR
IKDDPRGDTAAYLDLIEELKSRNK--QDDVRRVYDQYLSVFPLDAEQWCAYVKYEEGNDR
---KHAMETLFSRSLLE----------------VLDVQLWSLYINYIRRRNSMQTGDVAR
SYKIINESFSFALKTIGM-DKDSGTLWQ-DYINFLKTGPGTVGGSGWQDAAKVDTLREAY
QKAIAVPTAATTTLWKEYDSFETGLSK-INGRKYLQEKSPSYMTARTAYTQLQNLTKDLH
--------------RTTRP------------------RLPPSLGYEGHHAYLHQVSLWNQ
WIQWEKDDNLVLKDEDIKQYRSRILFTYKQALMALQFWPEMWYDAAEFCFA---------
-----------------------NDLDSDGTKF---LNQG-LASNPESPLLAFKLADRIE
G------------------------STQNDEGSDPGAKERMKKIREPYDGVLDALYEHVK
KVSVREKEDIQKAELSA-TTNGEGNGA--EEDEIN-AA----------------------
------------------------------------------------------------
-------------------NIAAKQAVLNAQIGTIKKGAQAQSDLLSRMISHVWIALMRA
TRRVQGKGLPTERGPSGFRAVFGEARK-RGKLTSDFYVESARIEWNCYRD--PT-GTKIL
DRG--MKLFPEDDYLPLQYIKHLFE-INDVTNARAVFE---TTVKRLITHEDA-------
---------------------GYTIKAKPLFAYLHDYESKYGELAQVQSLEARMRKHFPE
DPTLQLFTNRYSTPTFDAMRAHPVISPQQIQVPE----------------TVLPSVEVQQ
-ALNSPIQKVIDAITTNSPKRPFP-------------DDFED-LG-PRKLARGESPLK-G
AAGRRMNQQ---A---------QQQQQQRQ-----LNPST--GPPPFPV--PPPLPPQIT
YLLSILPKASLY---VDVKFDPTTVVELIRDVHLPPPSGIG-SQ----HHAMPQQS--SA
AQWSSYTQHQ--Q------PQ--IPPGSF--VPPPG-TQPQYG-----------------
----------------------------------------G-------------------
----------------GKS-----------------------------------------
------------------------------------------------------------
---------------------------------------------------------
>XP_016222554_Exophiala_mesophila
------------------------------------------------------------
------MAS-LDQEQSSPPVSDALSPATKIEEVAGMEAG---------------------
-----------VDSNEPLP-----------------------------------------
----------SPTTSTSHLLPSKSSNEVPSQSTTPVPSTT-----VQS----KPRIVGGF
EIEDDDDDEQEQQNESSD---EKDELDVYDPAAGLDL-DLNTPT-----PNQVSVSAPAP
SVPLDRSSLSPDQENGKTPAPVQANGSP--AGMPSS--------ALPPG----------A
DTL-RATTA-TPTQPTQPTHVAAAQASPPR-SVDVNS-PLAPVLPKTRLAHDVVGILQDR
IKDDPRGDSDAYLELIQEYKSRNK--QDDVRRVYDQYLAVFPLAAEQWCAYVKYEEEQDR
---KHAMETLFSRSLLE----------------VLDVQLWSLYINYIRRRNSMQTGDVAK
SYKIINDSFSFALKTIGM-DKDAGNLWL-EYINFLKTGPGVIGGPGWQDAAKVDSLREAY
QKAIAVPTAATTTLWKEYDSFETGLSK-INGRKYLQEKSPAYMTARTAYTQMQNLTKELQ
--------------RTSRA------------------KLPPSYGYEGHEAYLYQVSLWKQ
WIQWEIEDPLVLKDEDVSLYRNRILFTYKQALMALQFWPEMWYDAVEFCFA---------
-----------------------NGLENDGVKL---LNQG-IAANPESPLLAFKLADRIE
G------------------------STQTDESTDPGAKDRMKKIREPYDRVLDALYELIK
KVSAKEKQDIQNVELSA-SSNINGEGQ--ADEEIN-AG----------------------
------------------------------------------------------------
-------------------NIAAKKAMVDSQVEAIKKGAQAQSELLSRMVSYVWIALMRA
TRRVQGKGLPSDRGPSGFRAVFGEARK-RGKLTSDFYVESARIEWQCYRD--PT-GAKIL
ERG--MKLFPEDDYLPLQYIRHLVE-INDMTNARAVFE---TTVKRLLAHDSP-------
---------------------EYTTKAKPLFLYLHEYESKYGELAQVQALEERMRKHFPD
DATLQVFRSRYSTQTFDPTHVLPVVSPRQVQIPT------------G---TIVPSVEAHD
-AIQSPVQISIDPVQTNSPKRPFP-------------EDFED-VG-PRKFPRAESPLK-G
AAGRRMNQQAQLQQQQQQQQQQQQQQQQQQQQQRQMNTPA--GMPPFSV--PAPLAPPIT
YLLSILPKSSSY---VDVRFDPKTVLELIRDVHLPPPGTIN-GQ---SHLAPPAAP--SN
AGWPAYPQQH--Q------PPP-MPPQGY--VPPPGASQGQYG-----------------
----------------------------------------S-------------------
----------------GAFRFA--------------------------------------
------------------------------------------------------------
---------------------------------------------------------
>XP_013277398_Rhinocladiella_mackenziei
------------------------------------------------------------
------------------------------------------------------------
------------------------------------------------------------
------------------------------------MSTTSVPPPSQA----QARIVGGF
EVDDDPED-EEG---TPD---GKDEGDVYDPSIGLDF-DAPTPA-----P----------
SNPLDRTFQSPEQENGIAPVPVQATGSP--ADISSS--------TLPAG----------A
DAP-RAATA-TPSQ-T--APDAPAQPSPPR--SHVNG-SVAPGLPKSRLAHDVVGILEDR
IKDDPRGDTAAYLELIDELKSRNK--QDDVRRVYEQYLAVFPLAAEQWCAFVKWEEEHDR
---MRAMETLFNRSLLE----------------VLDVQLWSLYINYIRRRNSMQSGDVAR
SYSIINESFSFALKTIGM-DKDSGHLWQ-DYINFLKTGPGTVGGSGWQDGAKVDALREAY
QKAIAVPTAATTTLWKEYDAFETGLSK-INGRKYLQEKSPVYMTARTAYTQLQNLTKDLQ
--------------RTSRP------------------RLPPAAGFEGHDEYMQQVALWKQ
WIEWEKEDNLVLKDEDFALYRTRILFTYRQALMALQFWPEMWYEAVEFCFA---------
-----------------------NGLDSDGTKL---LNQG-IASNPESPLLAFKLADRIE
S------------------------STQNDEGSDPGAKERMKKIREPYDKVLDALYELIK
KVSVREKQDIQKAELAA-AANGDGNGT--EEDEIN-AA----------------------
------------------------------------------------------------
-------------------NVAAKKAVIDGQIETIRKGAQAQADTLSQMISHVWIALMRA
TRRVQGKGLPTDRGPSGFRAVFGEARK-RGKLTSDFYVESARIEWQCYRD--PT-GTKIL
DRG--MKLFPEDDYLPLQYVKHLFD-INDVTNARAVFE---TTVKRLLAHDDA-------
---------------------EHTARAKPLFAFLHDYESKYGELSQVQSLEERMRKHFPE
DPTLKLFSSRYSTPSFDPINVRPIISPCQIQPAK------------P---SIVPSVEVKE
-TVNSPIQKVIDAITTNSPKRPFP-------------DDFEE-AM-PRKLARGESPLK-G
AAGRRMNQQ---Q--------QQQQQQQRQ--------PA--GMPSFPV--PPPLPPQIT
YLLSILPKASTY---VDTRFDAAKMVELIRDVHLPPPGAVT-SQ----QHQPPAPA--PG
SGWPPYPSH---Q------PVP-MPPQGF--IPPPGVTQGQYS-----------------
----------------------------------------G-------------------
----------------GTWI----------------------------------------
------------------------------------------------------------
---------------------------------------------------------
>XP_018001663_Phialophora_attinorum
------------------------------------------------------------
------MSA--------P------------------------------------------
LD--SSGPQSPTLARDDLL-----------------------------------------
----------SPTTGS-HPLPPRPSSNVSSSNAVAT------------------------
---------EES------------------------------------------------
---ITESSTKP-------PQPLSA------------------------------------
----QAAAA--------AQIKPPASPTPLS--SNVNG-----TLRSSRLPHDTIGILEDR
IKEDSRGDPDAYLELIQEYKNRNR--QEDVRATYDRYLAVFPNDAAQWSALLKWEDANDQ
---RPRMEAIFSKALPK----------------VLNVHLWMIYINYVRRQFS-AIRDEDK
RYKTIQSVFDFALGHIGI-DKDAGFIWQ-EYIAFLKTGKGTLGGNDWQDGAKADSIRGAY
QKAIAIPTESVTQLWRDYDTFENGLSK-INGRKHLQEMSASYMTARQTYHQLSKLVTGLD
--------------RTSQP------------------RLPPRPSYQGDDQWSYQLDLWYG
WLEFEKNDPLVLKDDDRKAYLGRVVYVYKQALMALQFWPGMWYSAVDFCFE---------
-----------------------HGMDTEAMVF---LNDG-IAANPESPLLAFKLADRLE
S------------------------TTSTDETSDPGARERMKKVRQPYDRLLDALYELVK
ANSQRETNDIRRLEEESEQMNGDG-----VDDEVN-AA----------------------
------------------------------------------------------------
-------------------NVLSRKAALDAQIAIVKAAALEESDLLFRLISHIWIAIARS
TRRIQGKG----EGGTGFRAVFNEARK-RGRLTSHFYVECSAIEVQCYDD--GI-GSKIL
ERG--MKLFPEDDYLPLHYIKYLIEQKKDVTNARGVFE---TTVTRLTG---A-------
---------------------GHSAKTRPLFDYMHNYESRFGELSQIQKLEQRMRDLFPG
ETPIGLFSDRFATEPFDPIVRFPVISTSQIKRKT------------E---SVLPTIEAAD
-NVQSPYQRNADMMVANSPKRSLP-------------DDFDD-LQ-TRKMARGESPLK-G
AAGRKMNQQ-------------------RQV----NNGPVSNAMPP-PL--PPPLPPQIH
YLMSVLPKPHLY---DEARFNAAKMVELLRDVHLPPPGQIQ-------SHHTPQQA----
PAWPPQQIHQQPQHHFQPAPTP-VPGQQYMQAPPPG--QAHYG-----------------
----------------------------------------G-------------------
----------------APFRFA--------------------------------------
------------------------------------------------------------
---------------------------------------------------------
>NP_593303_Schizosaccharomyces_pombe
------------------------------------------------------------
------MNS---------------------------------------------------
------------------------------------------------------------
------------------------------------------------------------
---DDNVEADASSNIIKD------------------------------------------
------SPKIKEQENTSTVN--------------------------------------ES
DVLATSTTA-------------------------------SSGVKRKRLPNDLVGQLRDK
IQENP-NDISSWYALVEEYGSKGK--HEELRETYEQMLRPFPYVPRVWVDYISSELAFND
---FHAVELLFSRCLVK----------------VLSVDLWTLYLSYIRRINP---DGEGQ
SRSTITQAYEFVINTIGV-DILSGPIWS-EFVDFLRSGPAN---STWEQQQKLDHVRRIY
QRAITTPIHNIEKLWRDYDAFENSVNR-ATARKFVAEKSPVYMAARAAMRELSNLTEGLR
VYDFTFERKYTKVERIAYS------------------R-------------------WMN
WIKWEQSDPLDLQHG--TMLQNRIAYAFEQAMLYVPLCPQIWLDGFSYFLS---------
-----------------------ISDEQRALQT---IRRG-MRYCPSNFVLHVRYAEHEE
A------------------------NNRTSE------------IRSTYESLIAAL-----
---AREISQLDSKASSSSESSTDGNPQ-----EKKLPE----------------------
------------------------------------------------------------
-------------------HLVKRKSR------------------LVRQYSLAWCCLINA
IRRTEGV--------KAARAIFTKARK-APYQSHEIYIASAMMEHHCSRD--PVIASRIF
ELG--MRHFGDVPAYVYKYLSYLIA-INDETNARALFE---KAIPRIAA-----------
------------------------DEAKPIYQKWLDYESNYGDLNAAIALSQRMAVVYPQ
ESTQAIFLSRYGLKDDAEEEERETKEAEKIRELS------------V---RLNGGNGFPG
HVHNNREDDEVSIASTSSKSN----------------VEMEDTRLLPASLELANTQ---G
ASN-----------------------------------PPTSALPTV----PVPLPSIIT
EFLDELPAPQVI---TGPRIQPTKLIDHIIKSDIP-------------FIRLRNAN----
----------------------------------AHLKRARFN-----------------
------------------------------------------------------------
------------------------------------------------------------
------------------------------------------------------------
---------------------------------------------------------
```
