## Supplementary material for "Coding Sequence Insertions in Fungal Genomes are Intrinsically Disordered and can Impart Functionally-Important Properties on the Host Protein": MAFFT_MSAs: XP_722581.2_blasthits_MAFFT.txt

```
>XP_722581_Candida_albicans
------------------------------------------------------------
------------------------------------------------------------
------------------------------------------------------------
----------MNSK------------------EIRIVALLILDTVFFLLEAIIGYTVHSL
ALIADSFHMLNDIISLIIALWAVRVKNTKPA---DGKYTYGWQRAEILGALINAVFLLAL
CFTIIMDSIQRFFEPQEISNPKLILIVGIAGLVSNGVGLVLFHE---H-GH-----SH--
--SHGGGGGGGS-DHSG--------------DSKSHSH--SHSHSHGE-ATTFSQGDEEE
HIGT---EE-------NEHTPLLYNITHTTM-----------------------------
----------------------------------------KSTP-SEVFDYLPDNVVERY
S------------------------------------NYQP-------SF----------
---------SGQSPLNGTSAN---SSDANTVVNNNNTSDHSGTNN------NTPQSALQK
IKQK--------------------SMNMEGVFLHVLGDALGNIGVIITALVIWKTDYSWR
FLADPITSLFITLIILNSALPLVRKASRILLQSAPPYIDSNLIVNQIKQLPLIKNIHDFH
VWNLNEDILIASLHIELNPNC------EVNLPLPLPSNGG--DNNNNNTKNGSNGDSSID
EEQD--------QDQELELEEAPSQIDRKLFLAAVGQVREVLHIYGINSVTIQPEFS---
-------------------------NSKKVCRSIF-------------------------
------------------------------------------------------------
--------------
>XP_002418177_Candida_dubliniensis
------------------------------------------------------------
------------------------------------------------------------
------------------------------------------------------------
----------MNSK------------------EIRIVALLILDSVFFLLEAIIGYTVHSL
ALIADSFHMLNDIISLIIALWAVRVKNTKPA---DGKYTYGWQRAEILGALINAVFLLAL
CFTIIMDSIQRFFEPQEISNPKLILIVGIAGLISNGVGLVLFHE---H-GH-----SH--
--SH------GT-NHSG--------------DSNSNSNSTSHSHSHGEVATTFTQGDEEE
HIGTGSGDE-------NEHTPLLYNITHTTM-----------------------------
----------------------------------------KSTP-SEVFDYLPDNVVERY
S------------------------------------NYQS-------SFVGQQQQQQQQ
QEQTPTNIENGQSLLNGNSTTTNYSASASSSSDNTNNTNNTMVNNTSEPTRNKSQSKLQK
FKQK--------------------SMNMEGVFLHVLGDALGNIGVIITALIIWKTNYSWR
FLSDPITSLFITLIILNSALPLVGKASRILLQSAPPYIDSNLIVNQIKQLPLIKNIHDFH
VWNLNEDILIASLHIELNPNC------EVNLPL---KNGSSDNNNNNNNNNNSNNDNNNN
IQTDSPSESIVENDQDLEI---PSQIDRKLFLAAVSQVREVLHIYGINSVTIQPEFS---
-------------------------NSKKICRSIF-------------------------
------------------------------------------------------------
--------------
>XP_002547107_Candida_tropicalis
------------------------------------------------------------
------------------------------------------------------------
------------------------------------------------------------
----------MKGK------------------EIRIVSLLVLDTVFFLLEAIIGYSVHSL
ALIADSFHMLNDIISLIIALWAVRVKNTKPA---DGKYTYGWQRAEILGALINAVFLLAL
CFTIIMDAIQRFFEPQEITNPQLILVVGIAGLISNGVGLVLFHE---H-GH-----GH--
--SH---------SHGS--------------SSDSKSH--SHSHMSGGV-------DEEQ
AVGG-DGHA-------DEQTPLM----SKAI-----------------------------
----------------------------------------RTTP-SEVFDYLPDNVVERY
H------------------------------------RASI-------AGTVQEEEEEQQ
QQA------GGHT--------------HESNGNNTQTGNH--------PGHGSGESTMQK
IKKK--------------------SMNMEGVFLHVLGDALGNVGVIITALIIWKTDYTWR
FYADPVTSLVITLIILNSALPLVRKASRILLQSAPPNIDSNIIAEQITKIPLIKSIHDFH
VWNLNEDILIATLHIELNPNC------EINLP-PLGKNGGVQAGESNDNKKKKNNGAVSS
SESAV-------DESEIEF---PAQLDKKLFLAAVGQVREVLHRFGIDSVTIQPEFQ---
-------------------------SSHP-CRSLFN------------------------
------------------------------------------------------------
--------------
>XP_003866967_Candida_orthopsilosis
------------------------------------------------------------
------------------------------------------------------------
------------------------------------------------------------
----------MNNK------------------EIRISALLVLDTLFFLLEAIIGYSVQSL
ALIADSFHMLNDIISLIIALWAVRVKNLKPA---DGKYTYGWQRAEILGALINAVFLIAL
CFTIIMDAIQRFFKPTEITNPQLILAVGVAGLLSNGIGLVLFHE---H-GH-----SH--
--SHGGGGDDGH-GE-------------------------GHSHSH-A--------D---
--GTGNGHVSSSEIESRIGLNENTPLIDATV-----------------------------
----------------------------------------RSSP-SEVFDYFPDNVVERY
N------------------------------------SETP-------------------
-----SVKADGHE---------------------------------YEHTHNDAVKDVKT
RKRK--------------------SMNMEGVFLHVLGDALGNVGVIITALIIWKTDYWWK
FYSDPVTSLVITLIIFNSALPLCRKSSKILLQATPPYIDSEQILQDILKLPLVNSVHDFH
VWNLNEDILIASLHIELTPKC------EVILPAPGQTGSDTTGDSSN-------------
-----------------------TQIDRNLFLMVVSQVRDTLHKYGIHSVTIQPEFP---
----------------------------SLKSKSGESDDVVTDDSNA-FGNT-S-KQNCL
VDGFTNC-DTQTCH----------------------------------------------
--------------
>XP_001528583_Lodderomyces_elongisporus
------------------------------------------------------------
------------------------------------------------------------
------------------------------------------------------------
----------MNNK------------------EVRITALLVLDTIFFLLEAIVGYSVLSL
ALIADSFHMLNDIISLIIALWAVRMKNSRQA---DGKYTYGWQRAEILGALINAVFLVAL
CFTIIMEAIQRFFQPQVITNPKLILVVGCAGLLSNGIGLVLFHE---H-GH-----SH--
--SHGGGGGGHDTEL-------------------------GHSHSHADGVH-----DHEA
NRYDLSHEES------TVGETTPLMRGNNTL-----------------------------
----------------------------------------KSTP-SEVFDYFPDNLVERY
D------------------------------------SASSGRGNGNDTKDKHGKTDIGS
GSGSGSAPSDAGA-------------------------------GASVSMPVSPSLPAGK
KKSK--------------------SMNMEGVFLHVLGDALGNIGVIITAVVIWKTNWWWR
YYCDPLTSLAISALIVYSATGLFRKSSKILLQATPPYIDSDQIVSSLLKLPLVKNVHDFH
VWNLNEDILIASLHVELSEDCHGTPLSSSGGSGATATANATATATSQQKKNDN-------
-----------------------TMIDGKVFLEVVEQVRKVLHHYQIDAVTVQPSIN---
----------------------------------------------------------CC
PPPISNG-TSASVSIAAPAQLSQ-------------------------------------
--------------
>XP_007374795_Spathaspora_passalidarum
------------------------------------------------------------
------------------------------------------------------------
------------------------------------------------------------
----------MQNK------------------EIRIWSLLGLDTVFFLLEAVIGYSVHSL
ALIADSFHMLNDIISLIIALWAVKVKNTKRA---DGKYTYGWQRAEILGALINAVFLLAL
CFTIIMDAIQRFFEPTEVTNPKLILVVGIAGLCSNGIGLVLFHE---H-GH-----SH--
--GH------------------------------------SHSHG-----------DEEQ
QVGDVVVRSPRRSSFVTETTPLI----KADI-----------------------------
----------------------------------------PTSG-SQVFDYLPDTVVERY
S------------------------------------SPPPGHPHSPLSQVIQQESPKQQ
PHDHSSEQQHSHS-------------------------------------HSHTEPETKP
RKRK--------------------SLNMEGVFLHVLGDALGNIGVIITALIIWKTEYSWK
HLADPVTSLLITLIIFNSALPLCRKSSKILLQATPPYINSELIVEQILRLPLVKNVHDFH
VWNLNEDILIASLHVELVENCATPVQAKHTTPTPPTNNAVFSVSPTDSSVSGESDEEAIA
-----------------------DPIDRKLFLTVVAQVRDVLHKFGIHSVTIQPEFP---
-------------------------KLREIIHRRRESMASLTGQDHNVYGGT-T-KSNCL
VDEYTNC-DTQSCA----------------------------------------------
--------------
>XP_043051006_Scheffersomyces_spartinae
------------------------------------------------------------
------------------------------------------------------------
------------------------------------------------------------
----------MSGK------------------QIRIISLLVLDTAFFLLEAIVGYSVHSL
ALVADSFHMLNDIISLIIALWAVRVKETRKA---CGKYTYGWQRAEILGALINAVFLLAL
CFTIIIEAIQRFFEPQVISNPKLILAVGCAGLASNFLGLVLFHE---H-GH-----SH--
--SHGGSGS-------------------------------GHSHSHDNQH------DEES
AVQSSTFPKPSFP-----------------A-----------------------------
----------------------------------------KSGSSSDISSYLPDRFIENY
N------------------------------------ERSG-------------------
-----LLPKSN------------------------------GINQSHPHSNENEHSPAAP
KRQK--------------------SMNMEGVFLHVLGDALGNIGVICAALFIWKTDYSWR
YYTDPIISLVITVIIFSSALPLCKKSAKILLQASPPYLNSEALIQEIITLDSIKSLHDFH
VWNLNEDILIASLHLELVSNTD--------------------------------------
-----------------------DCIKKTDFLSAVGQVREILHRYGIHSATIQPEFG---
------------------------------------ELQIVEEAEFDSYGAI-T-KDHCQ
LDEVANC-SDACLRQ---------------------------------------------
--------------
>XP_001384415_Scheffersomyces_stipitis
------------------------------------------------------------
------------------------------------------------------------
------------------------------------------------------------
----------MQNK------------------EIRIAALLVLDTVFFLLEAIIGYSVHSL
ALIADSFHMLNDIISLIIALWAVRVKNTKPA---DGKYTYGWQRAEILGALINAVFLLAL
CFTIVIDAIQRFFEPAVITQPKLILVVGIAGLCSNGVGLVLFHE---H-GH-----SH--
--SH---GGAES-PH-------------------------EHEHGHGEVT------DEES
RIES---RP-------RNGSIEIYEHGHSHA-----------------------------
----------------------------------------SAST-SDVFDYLPDTVVDRY
N------------------------------------EQSP-------LLKKQ-------
---------NGAE---------------------------------------PEDAKAHK
VKKK--------------------SMNMEGVFLHVLGDALGNIGVIITALFIWKTDYSWR
YVSDPVTSLVITLIIFSSALPLCRKSSKILLQATPPYINSNLIIEEIVKLPLVKSIHDFH
VWNLNEDILIASLHIELEDSCYAQQAPQVPLP---------------------NGVHNHS
PLVDLAASESFVSVSTVNY----SQIDKNTFLKVVSQVREVMHKFGIHSVTIQPEFT---
-------------------------NYAK-------------------------------
------------------------------------------------------------
--------------
>XP_020063211_Suhomyces_tanzawaensis
------------------------------------------------------------
------------------------------------------------------------
------------------------------------------------------------
----------MNGK------------------ELRIGSLLVLDTVFFLLEAIVGYSVHSL
ALVADSFHMLNDIISLIIALWAVRVKNTKPA---DGKYTYGWQRAEILGALINAVFLLAL
CFTIIIEAIQRFFEPAEISSPKLVLVVGCAGLASNFVGLVLFHE---H-GH-----SH--
-----GGGS-GH-GH-------------------------GHSHSD-P--------DPEA
SVGQSSLYQS------------SH------------------------------------
-----------------------------------------NNSSTDVADYLPDSVVERY
N------------------------------------EDSP-------------------
-----LLHKHDHS---------------------------------HSEPHP---ESKP-
KKKK--------------------SMNMEGVFLHVFGDALGNVGVIITALFIWKTDYSWR
FLTDPIVSLVITVIIFSSALPLCRKSSKILLQATPPNINPQHILESILKLASVKSVHDFH
VWNLNEDILIASLHLELSES-----------SEPNASTL---------------------
-------------------------FDQSSFLKVVGEVREVLHRFGIHSATIQPEFS---
----------------------------------TAADRVLNRKASA-YGQS-S-KLNCV
VDDYSNC-DTDQCK----------------------------------------------
--------------
>XP_020076854_Hyphopichia_burtonii
------------------------------------------------------------
------------------------------------------------------------
------------------------------------------------------------
---------MVTGK------------------EIRIVSLLALDTAFFLLEAIIGYSVHSL
ALVADSFHMLNDIVSLIIALWAVKVKNTKPA---DGKYTYGWQRAEILGALINAVFLLAL
CFTIVMEAIQRFFEPTEINSPKLVLGVGIAGLLSNLVGLVLFHD---H-GH-----SH--
-----GGGSGGH-GH-------------------------GHSHSH-T--------DEEA
EIGDVAQEESDEHHEHEHGHSHSHKLTDDSN-----------------------------
----------------------------------------RNNSTTDFADYFPENVVQRY
D-----------------------------------SESTP-------------------
-----LIKD----------------------------------------------KQKPA
KKRK--------------------SMNMEGVFLHVLGDALGNVGVIITALFIWKTEYTWR
YLTDPLVSLLITLIIFSSALPLCRKSSKILLQATPPNVNTNLIIEEIMNLPLIKSVHDFH
VWNLNEDILIASLHLELNE-------------DRNGSNISLNDGGNN-------------
-----------------------DQFNKNAFVDAVKQVRSILHRFGIHSATIQPEFS---
--------------------ALRQINNDNIGNDHSISHSSLNKKPSA-YGAT-N-KQNCA
VDDVSGC-DNDQCLKIT-------------------------------------------
--------------
>XP_015468601_Debaryomyces_fabryi
------------------------------------------------------------
------------------------------------------------------------
------------------------------------------------------------
----------MTGK------------------EVRITFLIILDTVFFLLEAIVGYSVHSL
ALVADSFHMLNDIISLVIALWAVRYKNTKPA---DGKYTYGWQRAEILGALINAVFLLAL
CFTIVLEAIQRFFEPQHITQPKLILIVGICGLLSNGVGLVLFHE---H-GH-----SH--
-----SHGASEG-GH-------------------------GHSH----------------
--GDIEAGESSNANE-------SH------D-----------------------------
----------------------------------------RNGSTSDFTEYMPNNVVGRY
D------------------------------------EHSP-------------------
-----LIKNDN--------------------------------------------AKKSA
TKRK--------------------SMNMEGVFLHVLGDALGNIGVIATALFIWKTDYSWR
FYFDPVISLLITVIIFTSALSLCRKSSKILLQATPAHVNSNLILNEIEKLESVKSVHDFH
IWNLNEDILIASLHVELNQG-----------PEVTNTS-----NDTI-------------
-----------------------DQIDRVTFVNAVTQVREILHRFGIHSATIQPEFS---
-----------------------------------NGSKKLNKKASA-YGQT-N-VDNCI
VDGASGC-DNNQCLK---------------------------------------------
--------------
>XP_461688_Debaryomyces_hansenii
------------------------------------------------------------
------------------------------------------------------------
------------------------------------------------------------
---------MMTGK------------------EARITFLIVLDTFFFLLEAIVGYSVHSL
ALVADSFHMLNDIISLVIALWAVRYKNTKPA---DGKYTYGWQRAEILGALINAVFLLAL
CFTIVLEAIQRFFEPQEITQPKLILIVGICGLLSNGVGLVLFHE---H-GH-----SH--
-----SHGGSEG-NH-------------------------GHSH----------------
--GDIEAGESDVANE-------SH------D-----------------------------
----------------------------------------HSESNSDLMEFMPNNVVGRY
N------------------------------------ENSP-------------------
-----LIKNDN--------------------------------------------AGKNN
VKRK--------------------SMNMEGVFLHVLGDALGNVGVIATALFIWKTDYSWR
FYFDPVISLLITVIIFTSALSLCRKSSKILLQATPAHVNSNLILNEIIKLESVKSVHDFH
IWNLNEDILIASLHVELNHG-----------PEVNNTS-----NDTI-------------
-----------------------DQIDRVTFVNAVTQVREILHRFGIHSATIQPEFS---
-----------------------------------NGSKKLKKKASA-YGQT-N-IENCI
VDGASGC-DNDQCLK---------------------------------------------
--------------
>XP_006690327_Yamadazyma_tenuis
------------------------------------------------------------
------------------------------------------------------------
------------------------------------------------------------
----------MNWK------------------EVRIISLLVLDTVFFLLEAIVGYTVHSL
ALVADSFHMLNDIISLFIALWAVKVKNTKPA---DGKYTYGWQRAEILGALINAVFLLAL
CFTIVIEAIQRLISPPEISNPVLVLVVGCLGLASNFLGLALFHE---H-GH-----SH--
-----GGSSTPS----------------------------GHTHSHGGASNV----DEEA
GHSISESEP-------------------LLS-----------------------------
----------------------------------------RNQSTGDIRQYMPENFIQRF
E-----------------------------------------------------------
---------DGHH-----------------------------HNSEATSSASSTTDKKQK
QKKK--------------------SMNMEAVFLHVLGDALGNIGVILSALIIWKTSWAGR
FYSDPIISLFLTVIIFSSALPLCKKSSKILLQATPTHLDSALIIREITKMIPVKSVHDFH
VWNLNEDILIASLHLQLDETLDS-------------------------------------
-----------------------PDFEKAKFVDIVREVREILHKFDIHNVTIQPEFT---
---------------------------------GDGDIPSQASIDSGLYGDS-A-GGACS
VDKATGC-FNKNCLKHN-------------------------------------------
--------------
>XP_001482257_Meyerozyma_guilliermondii
------------------------------------------------------------
------------------------------------------------------------
-------------------------------------------MGVWICGLLTRSAKHAR
FTYFSFLTTMVSSK------------------EIRIGALLALDTVFFLLEVIVGYSVGSL
ALIADSFHMLNDIISLIIALWAVRVKNNKPA---DGRYTYGWQRAEILGALINAVFLLAL
CFTIIIEAIQRFVSPPEISLPKLVLGVGIAGLLSNILGLVLFHE---H-GH-----SH--
--SHGSPGRDVESG--------------------------EHSHSHG---------DEEA
V-----------------------------S-----------------------------
----------------------------------------RQESEADLRSYFPDNVVRHY
S------------------------------------ESTP-------------------
-----LINEDH--------------------------------------------AKLHK
KKKK--------------------SMNMEGVFLHVLGDALGNVGVIITALFIWKTNYSWR
FYSDPLVSLVITAIIFSSALPLCRRSSKILLQATPTDVNSNLVVEKIVSLPCVKSIHDFH
VWNLNEDILIASLHLELNDT-----------ETENLSNEE--------------------
-----------------------QQINKPAFVQAVAQVREILHAYGIHSATIQPEFS---
--------------------------------DLRTGQQALTKRPSA-YGAT-N-KSSCV
LDDVSGC-DPDCLK----------------------------------------------
--------------
>XP_018709314_Metschnikowia_bicuspidata
------------------------------------------------------------
------------------------------------------------------------
------------------------------------------------------------
----------MKAK------------------EIRIITLLVVDIFFFLLEAIVGYTVHSL
ALIADSFHMLNDIISLFIALWAVKVKNSKPA---DGKYTYGWQRAEIIGALVNAVFLLAL
CFTIVIEAIQRFFAPPEISNPQLILMVGFFGLLSNGLGLVLFHE---H-GH-----SH--
--GHSHGSGSSNQSH-------------------------SHSHASGSSDVH----DEES
NIRSGSYTE---------------------------------------------------
----------------------------------------NNRSSTDISEYLPDTVVARH
D------------------------------------ERSN-------------------
-----LLSGNK--------------------------------------------KDVPR
KKLK--------------------SMNMEGVFLHVLGDALGNVGVIITAIFIWKTDYSWR
FYSDPVVSLFITLIIFSSALPLCRKSCKILLQATPQNLDSNVIVEEITLLPSIKAIHDFH
VWNLDEDFLVASLHIELNEQ-----------PESNIHDSKGD------------------
-----------------------GKIDKNAFVETVAQVREILFRSGISSVTIQPEFG---
-----------------------------------------NKRVNSVYGVN-K-TPSCK
------------------------------------------------------------
--------------
>XP_002615688_Clavispora_lusitaniae
------------------------------------------------------------
------------------------------------------------------------
------------------------------------------------------------
----------MKGK------------------EIRIMSLLALDTVFFLLEAIIGYSVHSL
ALIADSFHMLNDIISLIIALWAVKVKKSKPA---DGKYTYGWQRAEILGALINAVFLLAL
CFTIVIEAIQRFFDPQEIAQPKLVLVVGVAGLLSNGVGLVLFHE---H-GH-----SH--
--GH------------------------------------SHSSANTE--------DDET
NIGG--------------------------------------------------------
------------------------------------------------------------
------------------------------------------------------------
---------DGHS-----------HSHSSSAVD---------------------------
------------------------------------------------------------
------------------------------------------------------------
------------------------------------------------------------
------------------------------------------------------------
------------------------------------------------------------
------------------------------------------------------------
--------------
>XP_025344048_Candida_haemuloni
------------------------------------------------------------
------------------------------------------------------------
------------------------------------------------------------
----------MQGK------------------EIRITSLLVLDTIFLILEAGVGYTVQSL
ALVADAFHMLNDIISLAVALWAVRVKKSKPA---DGTYTYGWQRAEILGALINAVFLLAL
CFTIIIEAINRFFNPPEISSPRLVLAVGCAGLISNFVGLALFHE---H-GH-----SH--
-----GGGGHSH-GG-------------------------GHSHGH-G--------DDEE
NVGDA-------------------------G-----------------------------
----------------------------------------NDTPTSNLSDFFPDNVVERF
N------------------------------------EQSP-------------------
-----LVKKDK-----------------------------------------------KT
VKKK--------------------SMNMEGVFLHVLGDALGNVGVIITALFIWKTDYSWR
FYSDPIVSLVITAIIFSTALPLCRKSCKILLQATPPSLDPNVIAEEITLLPTIKSIHDFH
IWNLNEDFMIASLHIELNEN-----------PETGVQD-----QKGE-------------
-----------------------GIINKNAFVETVAQVRRLLQKYGIDSVTIQPEFP---
--------------------------------------KQIQRQSSTLYGTT-K-T----
---------SAQCI----------------------------------------------
--------------
>XP_024713780_Candida_pseudohaemulonis
------------------------------------------------------------
------------------------------------------------------------
------------------------------------------------------------
----------MQGK------------------EIRIIALLVLDTVFLILEAGVGYTVKSL
ALVADAFHMLNDIISLAVALWAVKVKKLKPA---DGSYTYGWQRAEILGALINAVFLLAL
CFTIIIEAIQRFFDPPEISSPKLVLLVGCAGLISNFVGLALFHE---H-GH-----SH--
-----GGGGHSHGGG-------------------------GHSHSH-G--------DDEE
TVGGA-------------------------G-----------------------------
----------------------------------------EDTPTSNLSDFFPDNVVERF
N------------------------------------ELTP-------------------
-----LVKKDT-----------------------------------------------KP
AKKK--------------------SMNMEGVFLHVLGDALGNVGVIITALFIWKTEYSWR
FYSDPVVSLVITAIIFSSALPLCRKSCKILLQATPPSLDPNVIAEEITLLPTIKSIHDFH
IWNLNEDFMVASLHLELNEL-----------PETGVQD-----QKGE-------------
-----------------------GIINKNAFVETVAQVRRLLHKYGVDSVTIQPEFP---
--------------------------------------KQIQRQLSTLYGTT-K-T----
---------SASCT----------------------------------------------
--------------
>XP_025336371_Candida_duobushaemulonis
------------------------------------------------------------
------------------------------------------------------------
------------------------------------------------------------
----------MHGK------------------EIRIIALLVLDTIFLLLEAGVGYTVKSL
ALVADAFHMLNDIISLAVALWAVKVKKSKPA---DGSYTYGWQRAEILGALVNAVFLLAL
CFTIIIEAINRFFDPPEISSPKLVLAVGCAGLISNFVGLVLFHE---H-GH-----SH--
-----GGGGHSHGGG-------------------------GHSHSH-V--------DDEE
TVGAA-------------------------G-----------------------------
----------------------------------------EDTPTSNLSDFFPDNVVERF
N------------------------------------ESTP-------------------
-----LVKKDT-----------------------------------------------KP
AKKK--------------------SMNMEGVFLHVLGDALGNVGVIITALFIWKTEYSWR
FYSDPVVSLVITAIIFSSALPLCRKSCKILLQATPPSLDPNVIAEEITLLPTIKSIHDFH
IWNLNEDFMVASLHLELNES-----------PETGVQD-----QRGE-------------
-------------------------INKNAFVETVAQVRRLLHKYGVDSVTIQPEFP---
--------------------------------------KQIQRQSSTLYGTT-K-T----
---------SASCT----------------------------------------------
--------------
>XP_028892059_Candida_auris
------------------------------------------------------------
------------------------------------------------------------
------------------------------------------------------------
----------MQGK------------------EIRITALLVLDTIFLLLEAGVGYTVQSL
ALVADAFHMLNDIISLVVALWAVRVKKSKPA---DGSYTYGWQRAEILGALINAVFLLAL
CFTIIIEAINRFFNPPEISSPKLVLAVGFAGLISNFVGLVLFHE---H-GH-----SH--
-----GGGGHSHGGS-------------------------GHSHSHEV--------DEEE
TVG---------------------------G-----------------------------
----------------------------------------EETPTSNISDFFPDNVVERF
N------------------------------------ERSP-------------------
-----LVNKDSHN---------------------------------H--------QPQKQ
KKKK--------------------SMNMEGVFLHVLGDALGNVGVIITALFIWKTDYSWR
FYSDPLVSLVITAIIFSSALPLCRKSCKILLQATPPSLDPNVIAEEITVLPTIKSIHDFH
IWNLNEDFMVASLHLELNES-----------PETGVQD-----PKGE-------------
-----------------------GIINKNAFVETVAQVRRLLHKYGIDSVTIQPEFP---
--------------------------------------RQIQRQSSTLYGTA-K-T----
---------SASCA----------------------------------------------
--------------
>NP_013970_Saccharomyces_cerevisiae
------------------------------------------------------------
------------------------------------------------------------
------------------------------------------------------------
---------MITGK------------------ELRIISLLTLDTVFFLLEITIGYMSHSL
ALIADSFHMLNDIISLLVALWAVDVAKNRGP---DAKYTYGWKRAEILGALINAVFLIAL
CFSIMIEALQRLIEPQEIQNPRLVLYVGVAGLISNVVGLFLFHD---H-GS-----DS--
LHSHS------HGSVESGN------------NDLDIESNATHSHSHAS-LP-----NDN-
-LAIDEDAISSPGP----S-----------------------------------------
---------------------------------------------GQIGEVLPQSVVNRL
S-----------------------------------NESQP-------------------
-----LLNHD-------------DHDHSH---------------------------ESKK
PGHR--------------------SLNMHGVFLHVLGDALGNIGVIAAALFIWKTEYSWR
YYSDPIVSLIITIIIFSSALPLSRRASRILLQATPSTISADQIQREILAVPGVIAVHDFH
VWNLTESIYIASIHVQIDCA----------------------------------------
---------------------------PDKFMSSAKLIRKIFHQHGIHSATVQPEFV-SG
DVNEDIRRRFSIIAGG---SPSSSQEAFDSHG---NTEHGRKKRSPTAYGATTA-SSNCI
VDDAVNC-NTSNCL----------------------------------------------
--------------
>XP_018220291_Saccharomyces_eubayanus
------------------------------------------------------------
------------------------------------------------------------
------------------------------------------------------------
---------MISGK------------------ELRIISLLTLDTIFFLLELIIGYMSHSL
ALIADSFHMLNDIISLLVALWAVDVAKNRGP---DAKYTYGWKRAEILGALINAVFLIAL
CFSIMIEALQRLIEPQEIQNPKLVLYVGVAGLISNIAGLFLFHD---H-GS-----DS--
LHSHS------HGSIEGGN------------NDLDIESNATHSHSHAS-LP-----NDN-
-FSADEDAISSPGP----S-----------------------------------------
---------------------------------------------EDIREVLPQSVVNRL
S-----------------------------------NENQP-------------------
-----LLNHD-------------DHGHNS---------------------------GPKK
NKQR--------------------SLNMHGVFLHVLGDALGNIGVITAALFIWKTEYSWR
FYSDPIVSLLITIIIFSSALPLSRRASRILLQATPSTISADQIQREILAVPGVVAVHDFH
IWNLTESIYIASIHVQIDCT----------------------------------------
---------------------------PDKFISSAKLIRKIFHQHGIHSATVQPEFV-SG
EVNEDIRRRFSIIAGGTEPSPSSSQEAFENNG---NSERD-KKRSPTAYGATTA-SSNCI
VDDAVNC-NTSNCL----------------------------------------------
--------------
>XP_033768547_Saccharomyces_paradoxus
------------------------------------------------------------
------------------------------------------------------------
------------------------------------------------------------
---------MITGK------------------ELRIISLLTLDTVFFLLEITIGYMSHSL
ALIADSFHMLNDIISLLVALWAVDVAKNRGP---DAKYTYGWKRAEILGALINAVFLIAL
CFSIMIEALQRLIEPQEIQNPRLVLYVGVAGLVSNVVGLFLFHD---H-GS-----DS--
LHSHS------HGSVESGN------------NDLDIESNATHSHSHAS-LP-----NDN-
-LAIDEDAISSPGP----S-----------------------------------------
---------------------------------------------EQIGEVLPQSVVNRL
S-----------------------------------NESQP-------------------
-----LLNHD-------------DHDHDH---------------------------GSKK
PGHR--------------------SLNMHGVFLHVLGDALGNIGVIAAALFIWKTEYSWR
YYSDPIVSLIITVIIFSSALPLSRRASRILLQATPSTISADQIQREILAVPGVIAVHDFH
VWNLTESIYIASIHVQIDCK----------------------------------------
---------------------------PDKFISSAKLIRKIFHQHGIHSATVQPEFV-SG
DVNEDIRRRFSIIAGG---SPSSSQEAFDSNG---NTEHDKKKRSPTAYGATTA-SSNCI
VDDAVNC-NTSNCL----------------------------------------------
--------------
>XP_003675432_Naumovozyma_castellii
------------------------------------------------------------
------------------------------------------------------------
------------------------------------------------------------
---------MISGK------------------ELRLVSLLTLDSVFFFLEITIGYMSHSL
ALIADSFHMLNDIFSLLVALWAVKVAKERNP---DSKYTYGWKRAEILGALVNAVFLIAL
CFSIFIEALQRLLQPQEIQNPKLVMYVGFAGLISNFVGIILFHD---H-GH-----SHGA
LDEHE------HPT--------------------DLETGHTHSHAES-------------
-LDPLEEEGETSAPCSVSDMNDS-------------------------------------
--------------------------------------------NESVTNIMPDRVVNRM
SVSLE-------------------------------SAQTP-------------------
-----LLKK---------------------------------------------KKAKPK
ASHG--------------------SLNMHGVFLHVMGDALGNIGVIAAALFIWKTDYSWR
FYSDPLVSLVITVIIFSSALPLSRKASRILLQATPSTISADELEKEILKIPGVVAVHDFH
IWNLNESIYIASIHVEVDLT----------------------------------------
---------------------------PENYMDSARLIRNIFHNFGIHSATVQPEFV-SG
NVGPEIRRRFSMIAGGS--NEFQPPSLPTTSKSSNN-----ASSTP-VYGTT--------
------C-DSQT------------------------------------------------
--------------
>XP_003670109_Naumovozyma_dairenensis
------------------------------------------------------------
------------------------------------------------------------
------------------------------------------------------------
---------MISGK------------------EIRIISLLTLDSVFFLLEITIGYMSHSL
ALIADSFHMLNDIFSLLVALWAVNVAKNRDP---DAKYTYGWKRAEILGALVNAVFLIAL
CFSIFIEALQRLLQPEEIQNPRLVLYVGIAGLISNLFGLVLFHD---H-GH-----GH--
SHGHD------HGHSHGGDLLELGTEQQHHTHSHDLEANMSHSHSH-S-HP-----HSNT
DLSTESSLSKSNTP----AISMS-------------------------------------
--------------------------------------------NEDLDDVLPDMVVERI
A-----------------------------------SENTS-------------------
-----LLPKD-------------TNENENTLPTSSTTITNNNISTTPTPISNTMKTKNQK
KSQR--------------------SLNMHGVFLHVMGDALGNVGVIIAALTIWKTNYSWK
YYTDPIVSLLITIIIFSSALPLSRKASRILLQGTPSTISADDVQREILTVPGVVAVHDFH
IWNLTEAIFIASIHVEIDCI----------------------------------------
---------------------------PDKFLFSAKLIRNIFHNHGIHSATVQPEFI-SG
NVSADTRNRFSRIAGGS--SEFNSSSSIETNGSIDNYRNNSDNSRPSAYGATTS-NPHCL
IDDAVNC-NTANCLQNKKKKLDAYRNNRILYISPPDTVLFQFQTTSHRYIFYITYIYIHR
QKINNNQRPCCLYI
>XP_003956944_Kazachstania_africana
------------------------------------------------------------
------------------------------------------------------------
------------------------------------------------------------
---------MFSGK------------------EIRIITLLTIDTTFFFLELIIGYMSHSL
ALIADSFHMLNDIFSLLVALWAVNVAKNRDP---DAKYTYGWKRAEILGALINAVFLIAL
CFSILIEALQRLIEPQIIENPKLVLYVGFAGLISNFVGLFLFHD---H-GH-----GH--
SHDHG------HSHSHA-----------------SLEDVESHSHSHSP-V----------
-YTGSSDEQRETSE----DNGIS-------------------------------------
--------------------------------------------GATVNEMLPDNVVDRI
A-----------------------------------NENST-------------------
-----LLNNH-------------CHDTQT----------------------------NTK
KKHR--------------------SLNMHGVFLHVMGDALGNVGVIVAALFIWKTDYYWK
YYTDPLVSLFITIIIFSSAIPLSRKASKILLQATPSTISADDVQRDILAIPGVLAIHDFH
IWNLTESIFIASIHVQIDCE----------------------------------------
---------------------------PDKYLELAKLIRNIFHQHGIHSATVQPEFV-SE
NIDPDMRNRFSRIAGGS--NNHDDYTSFTNSSGTDV----KDSGRPSAYGATTP-GTGCV
IDEAVNC-NPQNCL----------------------------------------------
--------------
>XP_022466390_Kazachstania_naganishii
------------------------------------------------------------
------------------------------------------------------------
------------------------------------------------------------
----------MKGK------------------ELRIASLLVLDTVFFLIELTIGYMSHSL
ALIADSFHMLNDIISLLVAFWAVKVAKERSP---TAKYTYGWKRAEILGALINAVFLIAL
CFSIMIQALQRLIEPEEIRNPRLVLYVGFAGLLSNCVGLFLFND---HADH-----ST--
-------------------------------------------HNHGDLEA-----NNSS
PAASNGEALSDTSSTQINSDSPS-------------------------------------
------------------------------------------------EDTFP--VTERT
VGMLT-------------------------------SENTA-------------------
-----LVSKK---------------------------------------------AAAKQ
KRQR--------------------SLNMHGVFLHVLGDALGNIGVIIAALIIWKTDYSWR
FYSDPVVSLVITAIIFSSALPLSRKSSRILLQATPSNINADGICKKIKSIPGVVGVHDLH
IWNLTESICIASVHVKISAE----------------------------------------
---------------------------NQQSIDTAKAIRHVFHENGVHSATVQPEFV-TD
SVNDHERRRFSQIAGGM--------DSSSSDALT------RPALANTAYGST-S-NSNCL
IDSSVNC-DQDRCLHK--------------------------------------------
--------------
>XP_448542_Candida_glabrata
------------------------------------------------------------
------------------------------------------------------------
------------------------------------------------------------
---------MLSGK------------------EIRIGALLTLDTVFFVIEITIGYMSHSL
ALIADSFHMLNDIFSLLVALWAVSVAKNRGP---DAKYTYGWKRAEILGALVNAVFLIAL
CFSIFIEALQRLIEVQEIQNPKLVLIVGCAGLASNIVGLFLFHD---D-GH-----GH--
--GHS------HGGLGS-----------------DIEAGESHGHDHGHSHG-----HDHS
HQEEINAGLDPNCPAHRSDEELEEEDTESDG-----------------------------
----------------------------------------NGFYNNNIGDILTQTAMTRL
A-----------------------------------TENTS-------------------
-----LLADS-------------DEAAKK-------------------------KAEAKK
KSQK--------------------SLNMHGVFLHVLGDALGNVGVIVAALFIWKTDYSWR
HYSDPVVSLLITAIIFSSALPLSRRASRILLQATPSTISADEVQREILAVPGVKAVHDFH
IWNLTESIYIASIHVEIDCA----------------------------------------
---------------------------ADKFESSARKIRRIFRQHGINSATVQPEFI-RD
DVSPDERRRFSMIAGGSEELPPEPLNPDHLKS--------------SRYG-TLS-ASNIS
EDAIADD-N---------------------------------------------------
--------------
>XP_004180097_Tetrapisispora_blattae
------------------------------------------------------------
------------------------------------------------------------
------------------------------------------------------------
---------MLSSK------------------EIRIITLLFVDSVFCILELSIGYTTHSL
ALIADAFHMLNDIVSLLIALWAVNVAKNRNA---DSKYTYGWKRAEILGALMNAVFLIAL
CFSIIVEALQRLIDPPDISNPRLVMYVGFFGLLSNIFGLFLFHDGAGHGGH-----GH--
--SHGFDASDGN----------------------ANDLEHSHEHSHS---------QQES
NYTSLSSSNPS-------------------------------------------------
--------------------------------------------TEDIRNILPDAVVSRV
I-----------------------------------DERTN-------------------
-----LLHHQ-----------------TPAGGADLDSKHPLLTNGTTSTTTVVSNTRKQP
KKAK--------------------SLNMQGVFLHVLGDALGNIGVIVSAYFIWKTDYSWR
FYADPLVSLFITMIIFSSAIPLSRKSSKILLQATPSNVSADEVKDEILKIDGVVSIHDFH
IWNLNESFYIATLHVYINEH----------------------------------------
---------------------------PENFSQVALLIRDIFHSYNIHSVTVQPEFLLND
EQSQSNSNSNSNSNSNSNSAPS---ITNPSGGSSLDHTTAVLPQENHPYGSTQDLMSYCM
ADERAKC-NATDCLRH--------------------------------------------
--------------
>XP_003687002_Tetrapisispora_phaffii
------------------------------------------------------------
------------------------------------------------------------
------------------------------------------------------------
-------------------------------------------------------MTHSL
ALVADSFHMLNDIFSLIVALWAVNVAKTRKP---DEKYTYGWKRAEILGALINSVFLIAL
CVSIFIEAIQRLFEPQEIGNPYLVLSVGAAGLASNIIGLFLFHD-VGHGAH-----SHSH
GDSHDDLEDYGELHDES-------------SHSHATSQPTEHSHSHSLSPT-----PEET
PSS---------------------------------------------------------
--------------------------------------------SGSITNVIPQVIVD--
------------------------------------NEASH-------------------
-----LLAGT-------------NNNHNA--------------------HLEQRSNTHIG
HSHG--------------------SMNMQGVFLHVLGDALGNIGVIVAALFIWKTDYSWR
FYADPLVSLVITVIIFSSAMPLSRKASKILLQATPSTIASQSVQTDILAIPGVVSVHDFH
IWNLTESLFIASVHVKVDAT----------------------------------------
---------------------------PENFTSIAKLIRNVFHNYNIHSATVQPEFI-NS
SITADQNKKFSILAGSS--------TESSTALEITNGTQDVIRPSQNRYGSTQD-QSNCL
VDNLSNC-NTDDCLPK--------------------------------------------
--------------
>XP_001643827_Vanderwaltozyma_polyspora
------------------------------------------------------------
------------------------------------------------------------
------------------------------------------------------------
----------MSGK------------------EIRIVSLLILDTIFFLLELIIGYLSHSL
ALIADSFHMLNDIISLIVALWAVNVAKNRSP---DAKYTYGWKRAEILGALINAVFLMAL
CFSILIEALQRLIEPQEINNPKLVLYVGCAGLISNIVGLFLFHD---V-GH-----GG--
-----------------------------------------HSHSHN-------------
-DDEENSNNTSLNPHLHDAISSS-------------------------------------
--------------------------------------------TDNINDVMPQNVVARE
SSYLL-------------------------------GNGTG-------------------
-----SHNNN-------------NHSDSH------------NHSHADSNHDHSHGNTKNQ
ASHG--------------------SLNMHGVFLHVLGDALGNIGVIIAALFIWKTDYSWK
YYTDPIVSLVITIIIFSSALPLSRKASKILLQATPSTISADSVQRDILAIPGVISVHDLH
IWNLTESVFIASVHVQVDST----------------------------------------
---------------------------PDKFTTVAKLIRDVFHNYNIHSATVQPEFA-SG
NVTSEQSRKFSLLAGG---NPHGPNSASSLDS--------LSQSGRSAYGSTAV-DRYCL
VDEVSNC-NTSDCLPK--------------------------------------------
--------------
>XP_003679446_Torulaspora_delbrueckii
------------------------------------------------------------
------------------------------------------------------------
------------------------------------------------------------
--------MKLSGK------------------EIRICSLLALDSVFFLLELIIGYMSHSL
ALIADSFHMLNDIISLLVALWAVDVAKNRNP---DASYTYGWKRAEILGALINAVFLIAL
CFTILIEALQRLISPPVIENPKLVMYVGIAGLLSNLVGLVLFHD---H-GH-----SH--
--GHS------H-----GG-----------SGEH-DEEAAGHSHSHFY-QS-----ADGS
E----DSRA---------SIDHS-------------------------------------
--------------------------------------------STNIHEVWPQAVVERF
S-----------------------------------NEGTA-------------------
-----LLGAK-------------KGDNAL--------------------------KKKSK
KAVR--------------------SLNMHGVFLHVLGDALGNVGVIVAALFIWKTDYSWK
FYCDPVVSLVITVIIFSSAIPLSRKCSRILLQATPSTISADAVQREVLSVPGVRSVHDFH
IWNLTESFFIASLHVQIDST----------------------------------------
---------------------------PAQFSTIAKSIRSIFHNHGIHSATVQPEFV-SG
DVSEDASRRFSLMAGGTP-------DISEEESASST----VQDPSPSAYGSTAR-GDRCL
VDRAANC-NADECLPK--------------------------------------------
--------------
>XP_037145294_Zygotorulaspora_mrakii
------------------------------------------------------------
------------------------------------------------------------
------------------------------------------------------------
--------MKLTGK------------------EIRICSLLLLDTVFFVLEITIGYMSHSL
ALIADSFHMLNDIISLLVALWAVNVAKIRSP---DATYTYGWKRAEILGALINAVFLIAL
CFTILIEAIQRLISPPVIENPKLVLIVGFAGLVSNFVGLFLFHD---H-GS-----SH--
--GHG------HGHSHGGG-----------STAHADEEAAEH-HSHTH-NV-----YTSS
ELEQNESDI---------SIDHS-------------------------------------
--------------------------------------------NDNIRDVWPQSVVERM
S-----------------------------------NEHTG-------------------
-----LL--K-------------KNDHTH------------------ATEETSTDDKKAK
KGPK--------------------SLNMHGVFLHVLGDALGNVGVIIAALFIWKTNYSWR
FYSDPLVSLIITVIIFSSALPLSRQCSRILLQATPSTISAEKVQKEILAVSGVKSVHDFH
IWNLTESFYIASLHVKIDCL----------------------------------------
---------------------------PSQFTTVAKGIRNILHNHGIHSATVQPEFA-SK
DVSLDTSKRFSLLAGSGPIHNESPDDLTEQEGST---------PTP-GYGSTIS-DGNCL
VDQAANC-NADDCLPK--------------------------------------------
--------------
>XP_002497749_Zygosaccharomyces_rouxii
------------------------------------------------------------
------------------------------------------------------------
------------------------------------------------------------
-------MVTLTAK------------------EFRLISLLALDSIFFLLEITIGYMSKSL
ALIADSFHMLNDVISLLVALWAVNVSKNRNP---DSKYTYGWKRAEILGALVNAIFLIAL
CFTIFVEALQRLLDPPNIENPKLVLIVGIAGLCSNIVGLAIFHD---H-GH-----SH-G
GSDHS------HG---------------------DEEHHTSHSHSHAD-DE-----LLEL
EREQNFYQTIGRNA-SNSSIDPS-------------------------------------
--------------------------------------------NDNIGDIWPQSVVERM
S-----------------------------------TESTG-------------------
-----LLARQ-------------RELEAA-----------------------SHLKKDHS
KSPT--------------------SLNMHGVFLHVAGDALGNIGVILAALVIWKTDYSWK
QYTDPAVSLIITCLIFASALPLSRKSGRILLQATPSTISADEVKAQVLKVPGVLSVHDFH
IWNLTESLYIASIHVQINST----------------------------------------
---------------------------PSQFVVVAKLIRSIFHNYGIHSATVQPEFL-DD
GESPNVTTR----------------DTDPSHQVMSSTMPSTPEAPQSSYGATSV-ESHCL
VDEVANC-NTDNCLSTK-------------------------------------------
--------------
>XP_003644535_Eremothecium_cymbalariae
------------------------------------------------------------
------------------------------------------------------------
------------------------------------------------------------
---------MLSNK------------------ELRILSLLVLDTVFFLVEIIVGYTVHSL
ALIADSFHMLNDIVSLLVALWAVNVAKNRNP---DAKYTYGWKRAEILGALINAVFLIAL
CVSILIEAIQRFFEPQEITNPKLILYVGTAGLISNIVGLFLFHD---HGGH-----MH--
--SHG---------GS---------------HDAELEAADPVPHSHTD-H-------EAL
DSD-------------------S-------------------------------------
--------------------------------------------C-GIQEFLPASVVE--
----------RYSTGTIK-----------------VDENTP-------------------
-----LVSSK-------------GHNHKH--------------SNEQHSAHKD-------
GQHK--------------------SLNMHGVFIHVLGDALGNVGVIITALFIWKTNYSWK
YYSDPFVSLVITCIIFSSALPLSLKASRILLQATPSSISADEVQMEILAVPGILSVHDFH
IWNLTESFSIASIHVQIDCN----------------------------------------
---------------------------QDTYIEVAKIIRSIFHKYGIHSATVQPEFVGTR
DISDDSYRRFSRIAGG---------GLGSSTSINDPVTDSIKGQT-FAYGATTN-QTGCL
VDDAANC-NSDNCLP---------------------------------------------
--------------
>NP_983076_Eremothecium_gossypii
------------------------------------------------------------
------------------------------------------------------------
------------------------------------------------------------
---------MLSNK------------------EIRIVSLLVLDTVFFLLEIIIGYTVHSL
ALIADSFHMLNDIVSLIVALWAVNVAKTRNP---DARYTYGWKRAEILGALINAVFLIAL
CVSILIEAIQRFFEPQEVKNPQLILYVGTAGLLSNILGLFLFHE---H-GH-----SH--
--SHG---------TTG--------------EDMEAHSSS---HSHSH-HI-----GSHL
HED-------------------E-------------------------------------
--------------------------------------------PEAIQEFLPAAVVE--
----------RYMSSS--------------------DENTP-------------------
-----LV--K-------------DHDHKH--------------S--AHGA----------
-DHR--------------------SLNMHGVFLHVLGDALGNVGVMLTAIFIWKTDYSWR
YYSDPFVSLVITCIIFSSALPLSRKASRILLQATPSSISADEIKGKILAIPGVISVHDFH
IWNLTETFSIASIHVQVDCG----------------------------------------
---------------------------QDSYIGTAKVIRSIFHRYGIHSATVQPEFIGSR
DVSDDSYRRFSRIAGG---------GLGSSTSVNEE-SDSTKDQVPHAYGATNS-QTGCL
VDDAANC-NSDNCLP---------------------------------------------
--------------
>XP_455476_Kluyveromyces_lactis
------------------------------------------------------------
------------------------------------------------------------
------------------------------------------------------------
---------MLSGK------------------EARIVTLLVIDTTFFFIELISGYMVHSL
ALIADSFHMLNDIISLVIALWAVNVAKNKNP---DAKYTYGWKRAEILGALVNAVFLIAL
CVSILIEAIQRFFQPQEITNPKLVLIVGCFGLVSNFIGLALFHSDGGH-GH-----GH--
--SHGGAPDLEHGE--E--------------EDDDNEHGHGHSHGHS--HQ-----TNGL
D-E---------------GSDYE-------------------------------------
--------------------------------------------PETIEDMMPHSIVERT
FSPKSTPVDSSYDDED--------------------DESTG-------------------
-----LLTEQHLN-----KTLAK--VKKQ--------------KK---------------
SKQR--------------------SMNMHGVFLHVLGDALGNVGVIATALFIWKTDFSWR
FYTDPAVSLLISLIIFSSAIPLSLKASRILLQATPSNVSADDVKHDILSLPGVVSVHDFH
IWNLTESLYIASVHVEIQSN----------------------------------------
---------------------------PEEFMNIAQVIRSIFHRYGIHSATVQPEFVGSG
AVTEDIARRFSRIAGG---------GV---------------------YGSTTN-LTGCT
IDENAQC-NSETCLQ---------------------------------------------
--------------
>XP_022674644_Kluyveromyces_marxianus
------------------------------------------------------------
------------------------------------------------------------
------------------------------------------------------------
---------MKSGK------------------EVRILTLLVIDTTFFFIELISGYAVHSL
ALIADSFHMLNDIISLVIALWAVNVAKNKDP---DAKYTYGWKRAEILGALINSVFLVAL
CVSILIEAIQRFFEPQEITNPKLVLVVGCFGLLSNFVGLVLFHSDGGH-GH-----GH--
--SHGGLDDVEHGHGGS--------------DDDSDEHSHSHGHGHSHLHM-----NNGF
DQE---------------SSDYE-------------------------------------
--------------------------------------------PDNIEDMLPHSVVERT
LSPKTHHLDSSYDD-D--------------------NESTA-------------------
-----LLNEQHLN-----ANLSKGDNKRK--------------KS---------------
KKQR--------------------SMNMHGVFLHVLGDALGNIGVISTALFIWKTNYSWR
FYTDPAVSLFISIIIFSSAIPLSMKASRILLQATPSNISADDVKMDILALPGVISIHDFH
IWNLTESLYIASLHVEVKSK----------------------------------------
---------------------------PEEFMHIAKVIRSIFHKYGIHSATVQPEFVGPD
AVTDDIARRFSRIAGG---------GV---------------------YGSTTN-LTGCT
VDETAQC-NTETCLE---------------------------------------------
--------------
>XP_022628535_Lachancea_lanzarotensis
------------------------------------------------------------
------------------------------------------------------------
------------------------------------------------------------
---------MLSSK------------------ELRILALLVIDTLFFFLEIIVGYGVHSL
ALIADSFHMLNDIFSLLVALWAVGVAKNKGV---DSTYTYGWKRAEILGALINAVFLIAL
CVSILIEAIQRFFEPQEINNPKLVLTVGFAGLLSNIVGLFLFHE---H-GH-----SH--
--GHG------HG------------------------HGHGHSHDSIQ-HD-----YEAG
DVENDF------------SRDDS-------------------------------------
--------------------------------------------SHDLNDMLPSTVVH--
----------TY---T--------------------PETSS-------------------
-----LLGNK----------TKKDHTHSH--------------GSNVNDDLHSNSKSAPV
KAQK--------------------SLNMQGVFLHVLGDALGNVGVMATALFIWKTDYSWR
FYTDPAVSLLITVIIFSSALPLANKASHILLQATPATVSSDDMQREILDVDGVVSVHDFH
VWNLTESLSIGSTHIEVDAN----------------------------------------
---------------------------PERFTEIAKTVRGIFHRHNVHSATVQPEFR-TA
NVSDDTQNASSRVAGG---------EINQTPAAP-----DSQGQKNASYGSIKK-N-NCA
VDEAANC-NTDNCLSSN-------------------------------------------
--------------
>XP_002556525_Lachancea_thermotolerans
------------------------------------------------------------
------------------------------------------------------------
------------------------------------------------------------
---------MYSGK------------------EIRILTLLFIDTLFFFLEIVVGYAVHSL
ALIADSFHMLNDIFSLIIALWAVNVSKNRGA---DASYTYGWKRAEILGALVNAVFLIAL
CVSILIEAIQRFFQPQEIENPKLVLIVGCLGLASNFIGLVLFHE---H-GH-----SH--
--GHS------HSLGEP--------------ESLDADHESGHSHSHAT-H----------
------------------SPGES-------------------------------------
--------------------------------------------SQNIGEMLPSTVVE--
----------SY---S--------------------REASP-------------------
-----LLGNKDSN-----GNAQVDHDHK--------------------------------
KSQK--------------------SLNMHGVFLHVLGDALGNVGVIATALFIWKTQYSWR
FYTDPAVSLLITVIIFSSALPLSFKASRILLQATPSSVSADEVKQEIMEIPGVVSVHDFH
IWNLTESLSIASIHVEIEST----------------------------------------
---------------------------PDEFINVASLIRSIFHRHNIHSATVQPEFV-SG
NVSDDTYKRFSRIAGG---------GVYGSSSLSL--RNDALDRGNAAYGATSS-EARCI
FDEAANC-NTDNCLPSEN------------------------------------------
--------------
>XP_020054040_Aspergillus_aculeatus
------------------------------------------------------------
------------------------------------------------------------
------------------------------------------------------------
---------MGLSK------------------TNRILILLAIDSAFFLLELIAGYSVHSL
ALVADSFHMLNDVLSLLVGLWAVKVANRETN---SKMYTYGWQRAETLGALVNGVFLVAL
CLSIFLEAIQRLVEPQEVKNPKFVCIVGCLGLLSNIIGLVLFHD---H-SH-----GHGH
--SHGHADIEEG-----------------------DFSQEGHGHEH---SHDPVPVLEQG
-----------------NTTSR---TAGADA-----------------------------
-SSPYSNRRRTLDSQHRSS------------RRYSGAT-GRGFLDVEEIQVHPATLRQEI
I-AASR-SRYDD-P-SGS--DTDVL-EGGDPEGVRPSERSA-------------------
-----LLGHKD------------RAGNYTDAGNASPKTAHR-FPVDDDIHRHHNHAQPKQ
KDEK------------HGHGHSH-DLNMRGVFLHVMGDALGNIGVIASALIIWLTDYSWR
FYVDPGISLVITVIILCSAIPLCKAASRILLQAVPHGLSIDHIKEDIEGLPGVMGSHHLH
VWQLSDTKLVASIHIQVDTE----------------------------------------
----------------------IKGEGSERYMRLARQVRKCLHAYGIHSSTIQPEFA---
--PDSDAED-----------TIQFPSHPDG---EASTSTTLPSRTP-SVPEG-D-PQACL
LECGEECAQNGQCCPKRSP-----------------------------------------
--------------
>XP_001275686_Aspergillus_clavatus
------------------------------------------------------------
------------------------------------------------------------
------------------------------------------------------------
---------MGLSK------------------THRILILLVIDSAFFVLELSAGYAVHSL
ALVADSFHMLNDVISLLVGLWAVKVANQETE---SKMYTYGWQRAETLGALVNGVFLVAL
CLSIFLEAIQRLVEPQEVKNPKFVCIVGCLGLLSNILGLVLFHD---H-SH-----GHAH
GDDHANEDLE----------------------D-VDAAEQGLGHNH---TQTSL-ADKRA
-----------------STATR-DSNVPTEP-----------------------------
-SSPYSRRRRTLDTQR-SS------------RRYSTGT-GRPFL--EDIQVHPATLRQEI
I-AASR-NRFDE-VSSES--ESDPR-ESDEGENGQPTERST-------------------
-----LLRHKD------------RAAHYTDESDAPHKR-PD-LAADDEIHRSHNHSQPKP
KDSK------------GGHGHGH-DLNMRGVFLHVMGDALGNIGVILSALIIWLTDYSWR
FYVDPGISLVITVIILCSAIPLCKAASRILLQAVPAGMSIDHIKEDIERLPGVIGSHHLH
VWQLSDTKIVASIHIQVDTE----------------------------------------
----------------------IKGEGSERYMRLARQVRKCLHAYGIHSSTIQPEFA---
--PESDSED-----------NQVYPSSSRASNDEAAGSNKLPSRAE-SVGEG-D-PKACL
LECGEECARRGQCCPKK-------------------------------------------
--------------
>XP_001260917_Aspergillus_fischeri
------------------------------------------------------------
------------------------------------------------------------
------------------------------------------------------------
---------MGLSK------------------TNRILILLVIDTAFFLLELIAGYSVHSL
ALVADSFHMLNDVISLLVGLWAVKVANQETK---SKMYTYGWQRAETLGALVNGVFLVAL
CLSIFLEAIQRLVEPQEVKNPKLVCIVGCLGLLSNILGLLLFHE---H-SH-----GHGH
GDDHSNEDIE----------------------D-VDAAEQGLAHGH---GETPV-ADKRA
-----------------STATRDDANGGTEP-----------------------------
-SSPFSRKRRTLDSQR-SS------------RRYSTGT-GRGILGVEDIQVHPATMRQEI
I-AASR-NRFDD-VSSES--DSDQR-EGDEGD-GQPSERTN-------------------
-----LLRSKD------------RATNYTDESDTAHKR-QE-PTGDDDIHKSHNHAQPKP
KEGK----------HNHGHGHGH-DLNMRGVFLHVMGDALGNIGVIVSALIIWLTDYSWR
FYVDPGISLVITVIILASAIPLCKAASRILLQAVPAGLSIDHIKEDIERLPGVIGSHHLH
VWQLSDTKLVASIHIQVDTE----------------------------------------
----------------------IKGEGSERYMRLARQVRKCLHAYGIHSSTIQPEFA---
--PDSDAED-----------NQALPSSSRGSNDEPSGSSKLPSLAP-SFREG-D-PQACL
LECGEECAQKGQCCPKKS------------------------------------------
--------------
>XP_041141742_Aspergillus_flavus
------------------------------------------------------------
------------------------------------------------------------
------------------------------------------------------------
---------MGLSK------------------TNRIIILLAIDSAFFLLELTVGYAVHSL
ALVADSFHMLNDVLSLCVGLWAVKVANQETNSTTSKMYTYGWQRAETLGALVNGVFLVAL
CMSIFLEAIQRLVEPQEVQNPKLVCIVGCFGLLSNILGLLLFHD---H-SH-----GHGH
GHSHGEA---HG-------------------VEDVDVAEQGY------------------
-----------------------ISHGGSDPARGIAVRSTLHNCVISDRILIYSMQDECT
LSSPNTRRRRTLDSQHRGS------------PRYSN--------NVEDIQVHPATMRQEI
I-GRSR-YVDEE-QSSES--DSDQT-NLAE-----TSERSA-------------------
-----LLSHKD------------RAGKYTDEANASLQP--N-ATVDDDIHKFHNHAQPKS
KDSKHGH------GHGHGHGHGH-DLNMRGVFLHVMGDALGNVGVIASALVIWLTDYEWR
FYVDPGISLVITVIILASAIPLCKAASRILLQAVPPGMSIDHIKEDIERLPGIISSHDLH
VWQLSDTKHVASIHIQVDTE----------------------------------------
----------------------IKGEGSERYMRLARQVRRCLHAYGIHSTTIQPEFA---
--PGSDVED-----------NQ--PASSYSSNG--------PS----SLREE-D-SRACL
LECGDGCTRGGECCPKTST-----------------------------------------
--------------
>XP_748854_Aspergillus_fumigatus
------------------------------------------------------------
------------------------------------------------------------
------------------------------------------------------------
-------MFSHLER------------------EHRLILVISISASFFLAEIAVGFYTRSL
ALVADAFHYLNDLVGFIVALVALKISQRSKH---PKELSFGWQRAQLLGAFFNGVFLLSL
GISIFLQSIDRFVSLERIENPKLVLIVGCVGLALNLISGLFLHE---H-DH---------
----------------------------------------GESNTVDS------------
------------------------------------------------------------
----------------------------------------------------PDNGVELS
TALSSLERRNSL------------------------------------------------
------------------------------------------STRVLRPHVEHRHNVKSQ
AKKG-------------------HDLGMMGVLIHVLGDAANNLGVIIAALVVWKAKYEGR
YYADPAVSMAIAIVILLSSLPLVRKSGTILLQSVPLGVDPEDVKHDLEAIPGVESVHELH
IWRLNQEKALASVHLAVSDE----------------------------------------
--------------------------LIADFMDTAKIINECFHAYGIHSTTLQPEHV---
---------------RPIPSDTRSIQGQETAGFIVDGGVKKRHVIDPNSGASPETLSTCL
ISCGSTC-EWYTCCSQDKSV----------------------------------------
--------------
>XP_659399_Aspergillus_nidulans
------------------------------------------------------------
------------------------------------------------------------
------------------------------------------------------------
---------MGLSK------------------TNRIMILLVIDTAFFLLELIAGYSVHSL
ALVADSFHMLNDVISLLVGLWAVKVANRETS---SKMYTYGWQRAETLGALVNGVFLVAL
SLSIFLEAIQRLVEPQEVRNPKLVCGVGCAGLLSNILGLVLFHD---H-SH-----GHGH
GHGHSHEDAEG-----------------------VDAAEQGQVHDH-----GHSHAGRDV
A-------------------GAI-----TEP-----------------------------
-TAAYSRRR-TIDSQHRSS------------R--------RGF---EDIGGHPASMRQDI
I-FAANRNKFPD-EDDSY--ESDERAEDGAGDNGGPTERST-------------------
-----LLGHTD------------RAANYTDEHAPV-RD-----QTKKDPHETHNHAQPKP
KDKK----------------HGH-DLNMRGVFLHVMGDALGNIGVILSALVIWLTDYSWR
FYVDPGISLVITVIILASAIPLCKAASRILLQAVPHGLSIDHIKEDIESLPGVKGSHHLH
VWQLSDTKTVASIHIQVDTE----------------------------------------
----------------------IKGEGSERYMHLAKQVRQCLHAYGIQSSTIQPEFP---
--RDSDTED-----------NQV-GSAHLPSGS--------PSRTP-SIRDG-D-PQACL
LECGDECA-GGHCCPTKPT-----------------------------------------
--------------
>XP_001396927_Aspergillus_niger
------------------------------------------------------------
------------------------------------------------------------
------------------------------------------------------------
---------MGLSK------------------TNRILILLAIDTAFFLLELIAGYSVHSL
ALVADSFHMLNDVLSLCVGLWAVKVANRETN---SKMYTYGWQRAETLGALVNGVFLVAL
CLSIFLEAIQRLVEPQEVKNPKFVCIVGCLGLLSNIIGLVLFHD---H-SH-----GHGH
--SHGPGDLEEG-------------------AD-VDHVHAGE-HDH---DHDHVHADGQN
-----------------N-------TGGAEP-----------------------------
-HSPYSRRRRTLDSQR---------------RRYS------GYVDPADIQIHPASMRQEI
I-AASK-TRYDD-EQSGS--DSEFQ-EGADSQ---PSERSA-------------------
-----LLGQGG------------RTGKYTDETESSARS-RT-AAADEDLHKFHNHAQPKP
KDEK------------HGHGHGH-DLNMRGVFLHVMGDALGNIGVIASALIIWLTDYSWR
FYVDPGISLVITVIILLSAIPLCKAASRILLQAAPHGLSIDHIKEDIEGLPGVIGSHHLH
VWQLSDTKLVASIHIQVDTE----------------------------------------
----------------------IKGEGSERYMRLARQVRKCLHAYGIHSSTIQPEFA---
--PDSDTED-----------TIAAPSDCRGGSNGASASGTLPSRAP-SVPDG-D-PQACL
LECGEECARGGQCCPKQSP-----------------------------------------
--------------
>XP_015403860_Aspergillus_nomiae
------------------------------------------------------------
------------------------------------------------------------
-----------------------------------------LCAPGDRVVVISLFADPRH
QARRIKLTIMGLSK------------------TNRIIILLVIDSAFFLLELIVGYAVHSL
ALVADSFHMLNDVLSLCVGLWAVKVANQETNSTTSKMYTYGWQRAETLGALVNGVFLVAL
CMSIFLEAIQRLVEPQEVQNPKLVCIVGCFGLLSNILGLLLFHD---H-SH-----GHGH
GHSHGEA---HG-------------------VEDVDAAEQGN------------------
-----------------------ISHGGSDPARGIA--------------------DECT
LSSPDARRRRTLDSQHRGS------------TRYNS--------NVEDIQVHPATMRQEI
I-GRSR-YVDEE-QSSES--DSDQT-NVAE-----TSERSA-------------------
-----LLSHKD------------RARKYTDEANTALLP--N-ATVDDDVHKFHNHAQPKS
KDSKHGH------SHGHGHGHGH-DLNMRGVFLHVMGDALGNVGVIASALVIWLTDYEWR
FYVDPGISLVITVIILASAIPLCKAASRILLQAVPPGMSIDHIKEDIERLPGIISSHDLH
VWQLSDTKHVASIHIQVDTE----------------------------------------
----------------------IKGEGSERYMRLARQVRRCLHAYGIHSTTIQPEFA---
--PGSDVED-----------NQ--PASSYSSNG--------PS----SLREE-D-SRACL
LECGDGCTRGGECCPKTTT-----------------------------------------
--------------
>XP_023088798_Aspergillus_oryzae
------------------------------------------------------------
------------------------------------------------------------
------------------------------------------------------------
---------MGLSK------------------TNRIIILLAIDSAFFLLELTVGYAVHSL
ALVADSFHMLNDVLSLCVGLWAVKVANQETNSTTSKMYTYGWQRAETLGALVNGVFLVAL
CMSIFLEAIQRLVEPQEVQNPKLVCIVGCFGLLSNILGLLLFHD---H-SH-----GHGH
GHSHGEA---HG-------------------VEDVDVAEQGY------------------
-----------------------ISHGGSDPARGIAVRSTLHNCVINDRILIYSMQDECT
LSSPNTRRRRTLDSQHRGS------------PRYSN--------NVEDIQVHPATMRQEI
I-GRSR-YVDEE-QSSES--DSDQT-NLAE-----TSERSA-------------------
-----LLSHKD------------RAGKYTDEANASLQP--N-ATVDDDIHKFHNHAQPKS
KDSKHGH------GHGHGHGHGH-DLNMRGVFLHVMGDALGNVGVIASALVIWLTDYEWR
FYVDPGISLVITVIILASAIPLCKAASRILLQAVPPGMSIDHIKEDIERLPGIISSHDLH
VWQLSDTKHVASIHIQVDTE----------------------------------------
----------------------IKGEGSERYMRLARQVRRCLHAYGIHSTTIQPEFA---
--PGSDVED-----------NQ--PASSYSSNG--------PS----SLREE-D-SRACL
LECGDGCTRGGECCPKTST-----------------------------------------
--------------
>XP_040634377_Aspergillus_ruber
------------------------------------------------------------
------------------------------------------------------------
------------------------------------------------------------
---------MALSK------------------TNKIIILLVIDTAFFLLELIAGYTVHSL
ALIADSFHMLNDVLSLLVGLWAVKVANREPN---SKMYTYGWQRAETLGALVNGVFLVAL
CVSIFLEAIQRLVEPQEVNNPKFVCIVGSLGLASNLLGLALFHD---H-SH-----GHGH
SHGPENESMED-----------------------VDAAEQGFGQQH---AEEYENAGKAN
GKQAKV----------------------TDS-----------------------------
-TSPYTQRRRTVDSQARGS------------RRYSASA-GRGF-DVEDIS-HPVTLRQEI
I-AASQTNRYGV-ETSES--DSDAR-EGDEVQ---PSEHSA-------------------
-----LLSRKD------------RKSNYTDEDSTPTNG--Q-DVTADDLHRHHKHAQPKP
KDEK--------------GGHSH-DLNMRGVFLHVMGDALGNIGVIASALIIWLTDYSWK
HYVDPGISLFITIVILCSAIPLCKAASRILLQAVPSGLSIDHIKDDIEQLPGVIGSHHLH
VWQLSDTKIVASIHIQVDTE----------------------------------------
----------------------IKGEGSERYMHLARQVRKCLHAYGIHSSTIQPEFA---
--PDSDTED-----------NQGGPSSSRASNHDHNLTSKQPSRAA-SVRE--D-AQACL
LECDENCARGGQCCPKKPT-----------------------------------------
--------------
>XP_040707984_Aspergillus_sydowii
------------------------------------------------------------
------------------------------------------------------------
------------------------------------------------------------
---------MGLSK------------------TNRIIILLVIDTAFFLLELIAGYSVHSL
ALVADSFHMLNDVISLLVGLWAVKVANRETS---SKMYTYGWQRAETLGALVNGVFLVAL
CLSIFLEAIQRLVEPQEVLSPKFVCIVGCAGLLSNMVGLVLFHD---H-SHG----GHGH
SHGHAH-DEEG-----------------------VDAAEQGHNHEH---LDGSEFAGQDA
AVRVHPRAVYYLHVILTSLQGVI-----AEP-----------------------------
-TAAYSRRR-TLDSQYRVS------------RGYSN-P-SRGF---EDIGGHPASMRQDI
I-SAASRNQFPD-QDDIY--DSDTPVENGAADGFGPTERST-------------------
-----LLGHKD------------RASNYTDENATVQRQ-----SSNNDPHKNHNHAQPKP
KEQK----------------HGH-DLNMRGVFLHVMGDALGNIGVIVSALVIWFTDYSWR
FYVDPAISLVITVIILASAIPLCKAASRILLQAVPHGVSIDHIKEDIERLPGVIGSHHLH
VWQLSDTKTVASIHIQVDTE----------------------------------------
----------------------IKGEGSERYMHLAKQVRQCLHAYGIHSSTIQPEFP---
--QGSDTED-----------NQVAGSSHSQSG---------PSRTP-SVGDG-D-PQACL
LECGDECG-GKHCCPTKPT-----------------------------------------
--------------
>XP_001216421_Aspergillus_terreus
------------------------------------------------------------
------------------------------------------------------------
------------------------------------------------------------
-MYSRSSSVYGRSKSPTEKLPPSHTPTECVLPTPRLI-----------------------
-LVASKL---------------------------TKLFVQ-WQRAETLGALVNGVFLVAL
CVSIFLEAIQRLVEPQEVKNGKLVCIVGCLGLLSNIIGLVLFHD---H-SH-----GHGH
GHVHA--DVED-----------------------VEAAEHGIAHDH---STIPHADTRRT
SLEPA-----------------------TEP-----------------------------
-ASPFSRRQRAIES-HRGS------------PRYTTSS--RGFMDVEDLQVHPATLRQEI
I-AASRNRFPED-EPSES--DSDQAGENGD-ENGQPSERTG-------------------
-----LLGRND------------RAGKYTDEIHAPVNA-PV-MAAEDDIHKHHNHAQPKP
KEHK--------------HGHGH-DLNMRGVFLHVMGDALGNIGVIASALVIWLTDYSWR
FYVDPGISLLITIIILASAIPLCKAASRILLQAVPQGMSIDHIKEDIERLPGVISSHHLH
VWQLSDTKLVASLHIQVDTE----------------------------------------
----------------------IKGEGSDRYMHLARQVRRCLHAYGIHSSTIQPEFM---
--PESDAED-----------NNAASSSAGSSNG--------AARGPDAFRDG-D-PQACL
LECGEECARGGQCCPKPAP-----------------------------------------
--------------
>XP_022486300_Penicillium_arizonense
------------------------------------------------------------
------------------------------------------------------------
------------------------------------------------------------
---------MGLSK------------------ENRILILLVIDTAFFLLELITGYTVHSL
ALVADSFHMLNDVLSLCVGLWAVKVANRETS---SNTYTYGWQRAETLGALVNGVFLVAL
CMSIFLEAIQRLVEPQVVQNPRFVCIVGCFGLASNIIGLALFHD---H-SH--GGHGHGH
GNDEE-DHHDHD-------------------HDHIEDAEHGY-SDH---EEAA-VAPQSS
A---------APEGATPNALTHSA----TEP-----------------------------
-TSPQSRRR---GTPTRSS------------RRYSTST-GRVFVSAEDIPVLPERLRQGI
I-AASQ-YQNEQ-T-SDS--DTGRE-EEEI-----PSERSG-------------------
-----LLRHRD------------RATNYTDEEGAPFKAPDH-HRQDEDVHKSHNHTKPKS
KDGK--------------KGHSH-DLNMRGVFLHVMGDALGNIGVIVSALIIWLTDYEWR
YYVDPGISLVITMIILASAIPLCKAASRILLQAVPPGMSIDHIKEDIGRLPGVIGSHHLH
VWQLSDTKIVASIHLQVDTE----------------------------------------
----------------------IKGEGSERYMRLARQVRRCLHAYGIHSSTIQPEFA---
--PESDTED-----------NLSHPHAS-SSRG---TVEHQPSRAA-SIREG-D-NQACL
LECDENCARGGQCCPKPT------------------------------------------
--------------
>XP_014539056_Penicillium_digitatum
------------------------------------------------------------
------------------------------------------------------------
------------------------------------------------------------
------------------------------------------------------------
--------MLNDVLSLCVGLWAVKVANRETT---SNTYTYGWQRAETLGALVNGVFLVAL
CMSIFLEATQRLYEPQEVQNPRFVCIVGCFGLASNIIGLALFHD---H-SHGPGGHGHDH
GHDNE--GHDHD-------------------ND-IEAGDHDH--DH---GHTP-IADESE
NTPGATAGFGGPASLPSNSLTYST----TEQ-----------------------------
-S---RKRR---DTQSRGS------------RRYSTS----GFVSPDDIPVLPERLRQGI
I-AASQ-YHNEQ-S-SDS--ENGND-EDEM-----PSERSG-------------------
-----LLSHRD------------RTTNYTDGEGAPVKV--H-DHRDEDVHKSHNHAQPKP
KDQK--------------KGHNH-DLNMRGVFLHVMGDALGNIGVIVSALVIWLTDYEWR
YYVDPGISLVITLIILASAIPLCKAASRILLQAVPPGMSIEHIKEDIEGLPGVISSHHLH
VWQLSDTKIVASIHLQVGTE----------------------------------------
----------------------IKGEGSERYMRLARQVRRCLHAYGIQSSTIQPEFA---
--PESDAED-----------N---GHAS-SSRD---ADDHVPSRAA-SVREG-D-PQACL
LE----------------------------------------------------------
--------------
>XP_016599707_Penicillium_expansum
------------------------------------------------------------
------------------------------------------------------------
------------------------------------------------------------
---------MGLSK------------------TNRILILLVIDTAFFLLELITGYAVHSL
ALVADSFHMLNDVLSLCVGLWAVKVANRETT---SNTYTYGWQRAETLGALVNGVFLVAL
CMSIFLEATQRLFEPQEVQNPRFVCIVGCFGLASNIIGLALFHD---H-SHGPGG-GHDH
GHDHE--EHDHD-------------------HD-IEAGDHDH--DH---DHTH-IADESE
STPGATAGFGGP-----NSLTHST----TEP-----------------------------
-S---RKRR---DTQTRGP------------RRYSTST-GRGFVSPDDIPVLPERLRQGI
I-AASQ-YRNEH-S-SDS--ENGHD-EDEI-----PSERSG-------------------
-----LLSHRD------------RTTNYTDEEGAPVKV--H-DHRDEDVHKSHNHAQPKP
KDQK--------------KGHNH-DLNMRGVFLHVMGDALGNIGVIVSALIIWLTDYEWR
YYVDPGISLVITLIILASAIPLCKAASRILLQAVPPGMSIDHIKEDIERLPGVIGSHHLH
VWQLSDTKIVASIHLQVDTE----------------------------------------
----------------------IKGEGSERYMRLARQVRRCLHAYGIHSSTIQPEFA---
--PESDTED-----------N---GQAS-SSRD---TDDHVPSRAG-SVREG-D-PQACL
LECDTNCARGGQCCPKK-------------------------------------------
--------------
>XP_040650610_Penicillium_griseofulvum
------------------------------------------------------------
------------------------------------------------------------
------------------------------------------------------------
---------MGLSK------------------TNRILILLVIDTAFFLLELITGYAVHSL
ALVADSFHMLNDVLSLCVGLWAVKVANRETS---SNTYTYGWQRAETLGALVNGVFLVAL
CMSIFLEATQRLFEPQEVQNPRFVCIVGCFGLASNIIGLALFHD---H-SHGPGG-GHDH
GHDHDDHDHDHD-------------------HD-IEAGG-EH--DH---DYTP-VTDQSE
SMAGATAGFGRPASLPQNSLTNSN----TDS-----------------------------
-P---RKRR---DTQTRGP------------RRY--ST-SAGFVSPDDIPVLPERLRQGI
I-AASQ-YRNEQ-S-SDS--ENGHD-EDEI-----PSERSG-------------------
-----LLSHRD------------RTTNYTDEDGAPTKV--H-KHRDEDVHKSHNHAQPKP
KDQK--------------KGHTH-DLNMRGVFLHVMGDALGNIGVIVSALVIWLTDYEWR
FYVDPGISLVITLIILASAIPLCKAASRILLQAVPAGMSIDHIKEDIERLPGVIGSHHLH
VWQLSDTKIVASIHLQVDTE----------------------------------------
----------------------IKGEGSERYMRLARQVRRCLHAYGIHSSTIQPEFA---
--PESDTED-----------N---GQPS-SSRE---TDENVPSRAA-SVREG-D-PQACL
LECDEHCARGGQCCPKK-------------------------------------------
--------------
>XP_038926140_Penicillium_roqueforti
------------------------------------------------------------
------------------------------------------------------------
------------------------------------------------------------
---------MGLSK------------------TNRILILLVIDTAFFLLELITGYAVHSL
ALVADSFHMLNDVLSLCVGLWAVKVANRETS---SNTYTYGWQRAETLGALVNGVFLVAL
CMSIFLEATQRLFEPQEVQNPRFVCIVGCFGLASNIVGLALFHD---H-SHGPG--GHDH
GNGGEHDEHDHD-------------------HD-IEAG--DH--DH---DHTP-IAEHSE
SLA-APKVLDRAASLPQNALTQSP----TDP-----------------------------
-S---RKRR---DLQTRGP------------RSYSTST-GRGFVSADDIPVLPERLRQGI
I-AASQ-YRNEQ-S-SDS--DNGND-EDEQ-----PSERSG-------------------
-----LLSHRD------------RTTNYTDEEGAPTKI--H-HHPDEDVHKSHNHAQPKP
KGQK--------------KGHNH-DLNMRGVFLHVMGDALGNIGVIVSALIIWLTDYKWR
FYADPVISLIITVIILASAIPLCKAASRILLQAVPPGMSIDHIKEDIERLPGVIGSHHLH
VWQLSDTKVVASIHLQVDTE----------------------------------------
----------------------IKGEGSERYMRLARQVRRCLHAYGIHSSTIQPEFA---
--PESDVED-----------N---GQGS-SSH----TEDHIPSRAA-SVREG-D-PQACL
LECDNNCAEGGQCCPKK-------------------------------------------
--------------
>XP_002557100_Penicillium_rubens
------------------------------------------------------------
------------------------------------------------------------
------------------------------------------------------------
---------MGLSK------------------TNRILILLVIDTVFFLLELITGYAVHSL
ALVADSFHMLNDVLSLCVGLWAVKVANRETS---SNTYTYGWQRAETLGALVNGVFLVAL
CMSIFLEATQRLFEPQEVQNPRFVCIVGCFGLASNIIGLALFHD---H-SHGPGG-GHDH
GDTHD--HEGHD-------------------HD-IEA-----------------------
------------------------------------------------------------
------------------------------------------------------------
----------------------------------------G-------------------
-----LLSHRD------------RSTNYTDEDGAPNKV--H-DHRDEDVHKSHNHAQPKP
KDHK--------------KGHSH-DLNMRGVFLHVMGDALGNIGVIVSALVIWLTDYEWR
FYVDPGISLVITFIILASAIPLCKAASRILLQAVPPGMSIDHIKEDIERLPGVIGSHHLH
VWQLSDTKIVASIHLQVDTE----------------------------------------
----------------------IKGEGSERYMRLARQVRRCLHAYGIHSSTIQPEFA---
--PESDVED-----------N---GQG--SSRD---TDEHVPSRAA-SVREG-D-PQACL
LECDPNCARGGQCCPKK-------------------------------------------
--------------
>XP_040809026_Penicillium_solitum
------------------------------------------------------------
------------------------------------------------------------
------------------------------------------------------------
---------MGLSK------------------TNRILILLVIDTAFFLLELITGYAVHSL
ALVADSFHMLNDVLSLCVGLWAVKVANRETS---SNTYTYGWQRAETLGALVNGVFLVAL
CMSIFLEATQRLFEPQEVQNPRFVCIVGCFGLASNIIGLALFHD---H-SHGPGG-GHDH
GHGHD--EHDHD-------------------HD-IETGEHDH--DH---DHTA-IADQSE
DMVGATAGFGGPASVPQNTLTHSA----TEP-----------------------------
-S---RKQR---DTQTRGS------------RRY--ST-GRGFVSPDDIPVLPERLRQGI
I-AASQ-YRNEQ-S-SDS--ENGHD-EDEI-----PTERSG-------------------
-----LLSHRD------------RTTNYTDEEGAPVKV--H-DHRDEDVHKSHNHAQPKP
KDQK--------------KGHNH-DLNMRGVFLHVMGDALGNIGVIVSALVIWLTDYEWR
YYVDPGISLVITLIILASAIPLCKAASRILLQAVPPGMSIDHIKEDIEGLPGVIGSHHLH
VWQLSDTKIVASIHLQVDTE----------------------------------------
----------------------IKGEGSERYMRLARQVRRCLHAYGIHSSTIQPEFA---
--PESDTED-----------N---GQAS-SSRD---TDDHVPSRAG-SLREG-D-PQACL
LECDTNCARGGQCCPKK-------------------------------------------
--------------
>XP_022580671_Penicilliopsis_zonata
------------------------------------------------------------
------------------------------------------------------------
------------------------------------------------------------
---------MGLSK------------------TNRIIILLVIDSVFFLLELITGYAVHSL
ALVADSFHMLNDVLSLCVGLWAVKVANRETE---SKMFTYGWQRAETLGALVNGVFLVAL
CLSIFLEAIQRLVEPQEVKNPQLVCVVGCFGLLSNIVGLVLFHD---H-SH-----GHAH
AH-----GHDHG-------------------PHGVDAEEQGV-SDH---QSNPLVADETG
T---------AASVMPENLVGQSAPVGHSDP-----------------------------
-GSPFSRKR---RS-TRSS------------RRLSASA-GRGFGKVEDIHVHPATLRNDI
I-AASR-FQSTD-SPSES--ESELQ-EDGP-----PSEQSR-------------------
-----LLGHAA------------RGSSYTEENGGP-----P-PKQDDDVHKLHNHAQPKP
AE-K--------------KGHNH-DLNMRGVFLHVMGDALGNVGVIASALIIWLTDYSWR
FYVDPGISLVITIIILCSAIPLCKAASRILLQAVPPGLSIDHIKEDIEQLPGVIGSHHLH
VWQLSDTKIVASIHIQVDTQ----------------------------------------
----------------------IKGEGSERYMDLARQVRSCLHAYGIHSSTIQPEFA---
--PDSDTED-----------NTQVQASS-SSQNGESSSTKMPSRAA-SV-QG-D-RRACL
LECGDGCARGGQCCPTTSNNHP--------------------------------------
--------------
>XP_016618674_Cladophialophora_bantiana
--------MAVSMKAAENARSHDKAFPPLVPPQPQLELQLQFQASPSDPSRGSSPSRHCY
R------------HTCYSGCHSHGPDADARHEEKTAPAPSPLPSPKALITCSSPPPSLPS
TS--TVHSYPNHPTGLVQKPQQAYFSPHRVASLSRSSSAYRFSPATASTVTLNECCAQTG
AQPPRTRRKMGFSK------------------TQRICILLGIDAAFFLVELVVGYAVHSL
ALVADSFHMLNDVLSLCVGLWAVRVANTGS----SKMYTYGWQRAETLGALVNGVFLVAL
CLSIFLEAIQRFVEPQVVSNPRLVLIVGCMGLASNILGLFLFHE---H-GH-----GHG-
-EKEHMHKGDL-----------------------VRSAEEGHGHLYEDNGETQKVVDEHG
NIEDVLPEFQVGSFRSPARRAFTKSD--EEN-----------------------------
-TTISARSS---HIPTRKL-IVNGEIHPRHRRRTSGSF-GRGFGSVDNIHIHPASFRQDI
I-QAARLEVQSE-SEASE--EDALLMEPES-----PERHLD-------------------
-----GSPDGL------------QSPSKNDKRFTGYGSINK-RKSVDYNHAAHYHNQDQD
GSKA-GQ------GHG-GHGHSHGDLNMRGVFLHVMGDALGNIGVIVTALIIWLAKFPGR
YYFDPAISLVITMIILASAIPLCRAAGRILLQAVPVGMSIDEITADIESLPRVIEAHHLH
VWQLSDTKLVASLHVKVDCE----------------------------------------
----------------------IDGTGSASYMHLAREIRGCLHGYGIHSSTIQPEFV---
--NEADPHSAEP--------GVDPDEGAG-SGHLTPKNNANASKTA-SLRSE-G-QPACL
LDCGDMCAGSKMCCPNDG----KNGKK---------------------------------
--------------
>XP_008725227_Cladophialophora_carrionii
------------------------------------------------------------
------------------------------------------------------------
------------------------------------------------------------
---------MGLTK------------------TQRICILLGIDAVFFLIELICGYAVHSL
ALVADSFHMLNDVLSLCVGLWAVRVANTGS----SKMYTYGWQRAETLGALVNGVFLVAL
CLSIFLEAIQRFVEPQKVSNPKLVLIVGCLGLASNVLGLFLFHE---H-GH-----SHG-
-GEEHSHDDNP-----------------------ARAAEEGHGHVHAD-GETHKMTDEHG
NIEDILPQVRIAGYRASDSRNFTKSD--EEN-----------------------------
-TTISARST---NTTHRKP--TNGEVHGRHRRRTSGSF-GRGFGSVDNIHIHPASFRQDI
I-QAARLEERSE-SESGE--EDALLIDVDS-----PVDRSN-------------------
-----TFAEDH------------HASPSRSNRVSGYGSINNRKRSLDYNHAAHNHNNQKD
ASGS-DHGHGGHGGHG-GHGHSHGDLNMRGVFLHVMGDALGNIGVIVTALIIWLTTFPGR
YYFDPAISLVITLIILASAIPLCRAAGRILLQAVPVGMSIDEITADIESLPRVMEAHHLH
VWQLSDTKLVASLHVKVDCE----------------------------------------
----------------------VEGAGSASYMHLAREIRSCLHGYGIHSSTIQPEF----
----EAPHLHSPSGA-GDDDGAAGAAGSG-SGIATPKNNANGSKTA-SLRSE-G-QPVCL
LDCSDACAGSKMCCPSDG---SKNGKK---------------------------------
--------------
>XP_016249314_Cladophialophora_immunda
------------------------------------------------------------
------------------------------------------------------------
------------------------------------------------------------
-------MALRLSK------------------STKLILLLAIDILFFLVELIVGLSVHSL
ALVADAFHMFNDILSLLVGLWAIQVATTHEP---SRIYTYGWQRAETLGALVNGVFLVAL
CMSILLEAIQRFAEPQEVSSPILILVVGCNGLASNVLGMVLLQW---R-EE---------
------------------------------------------------------------
----------------------------PEPE----------------------------
-GLPDQ----------ERTNIQTPSPHYRECRRVA---------TLSQISVHPTTLRSDI
I-AAGQLHRIPA-NSKHE------------------SETQP-------------------
-----LLAPPP------------IVSASEG------------QAESVDLHRHHIHKQNDG
SKTN---------------DKHH-DLNMTGVLLHVLGDAVGNIGVIASALFIWLTDFTWR
FYADPAVSVLITVVILHSAVPLVVAASRILLEAVPEGINVDEIKQDVIALPGVADCHDLH
VSQLSDSNVIATVHIEVDYN----------------------------------------
----------------------VIKDNHEQYLQLAGAIRDCLSAYGISTATIQPEFF---
--A--------------------------SRVERTSASQ-DTSHAG--------------
--------------PA--------------------------------------------
--------------
>XP_007741261_Cladophialophora_psammophila
------------------------------------------------------------
------------------------------------------------------------
------------------------------------------------------------
---------MGFSK------------------TQRICILLGIDAVFFLIELVVGYAVHSL
ALVADSFHMLNDVLSLCVGLWAVRVANTGS----SKMYTYGWQRAETLGALVNGVFLVAL
CLSIFLEAIQRFVEPQVVSNPRLVLIVGCMGLASNILGLFLFHE---H-GH-----GHG-
-EKEQLHEGDL-----------------------VRSAEEGHGHLYEDNGETQKVVDEHG
NIEDVLPQFRVGSFRSPVRRAFTKSD--EEN-----------------------------
-TTISVRSS---HTPTRKS-IVNGEIHPRHRRRTSGSF-GRGFGSVDNIHIHPASFRQDI
I-QAARLEVQSE-SEASE--EDALLMEPES-----PERHLD-------------------
-----RSPGGL------------QSPSKNDKRFNGYGSINK-RRSVDYNHAAHYHNQEQD
GSKA-GQ------GHG-GHGHSH-DLNMRGVFLHVMGDALGNIGVIVTALIIWLAKFPGR
YYFDPAISLVITMIILASAIPLCRAAGRILLQAVPVGMSIDEITADIESLPRVIEAHHLH
VWQLSDTKLVASLHVKVDCE----------------------------------------
----------------------IDGTGSASYMHLAREIRGCLHGYGIHSSTIQPEFV---
--NEVDPHSAEP--------GADPDEGAG-SGHPTPKNNANASKTA-SLRSE-G-QPACL
LDCGDMCAGSKMCCPNDG----KNGKK---------------------------------
--------------
>XP_018696923_Fonsecaea_erecta
------------------------------------------------------------
------------------------------------------------------------
------------------------------------------------------------
---------MGFSK------------------TQRICILLGIDSAFFIVELVVGYAVHSL
ALVADSFHMLNDVISLCVGLWAVRVANTGS----SKMYTYGWQRAETLGALVNGVFLVAL
CMSIFLEAIQRFVEPQVVSNPRLVLIVGCLGLASNILGLFLFHE---H-SH-----SHG-
-EKEDSHEGDP-----------------------VRSAEEGHGHAYADDGDTRKVVDEHG
NIEDVLPQFRVGSFRSPERRAFTKSD--EEN-----------------------------
-TTISARSS---NTPNRKS-IANGEIHTRHRRRTSGSM-GRGFGSVDNIHIHPASFRQDI
I-QAARLEEQSE-SEASE--EDALLTDPES-----PEQRQE-------------------
-----GSANLP------------QSSSKNAKRFAGYGSISKRRKSVDYNHAAHNHNQQDD
GAKS-GH------GHG-GHGHSHGDLNMRGVFLHVLGDALGNIGVIVTALIIWLTTFPGR
YYFDPAVSLVITVIILGSALPLCRAAGRILLQAVPVGMSIDEITADIESLPRVIEAHHLH
VWQLSDTKLVASLHVKVDCE----------------------------------------
----------------------IDGTGSASYMHLAREIRGCLHGYGIHSSTIQPEFV---
--NEGDPHSFEP--------GSDAHDGAG-NGHLTPKNNANASKTA-SLRSE-G-NAACL
LDCSDMCAGSKMCCPHDG----KNGKK---------------------------------
--------------
>XP_022511356_Fonsecaea_monophora
------------------------------------------------------------
------------------------------------------------------------
------------------------------------------------------------
---------MGFTK------------------TQRICILLGIDSTFFVIELVAGYAVHSL
ALVADSFHMLNDVISLCVGLWAVRVANTGS----SKMYTYGWQRAETLGALVNGVFLVAL
CLSIFLEAIQRFVEPQPVSNPKLVLIVGCLGLASNILGLFLFHE---H-GH-----SHG-
-EKEQAHE-DP-----------------------VRSAEEGHGHIYDDNGETQRVVDEHG
NIEDILPQFRVGSFRSPDRRAFTKSD--EEN-----------------------------
-TTISARSS---NTPTRKS-IANGEIHPRNRRRTSGSF-GRGFGSVDNIHIHPASFRQDI
I-HAARLEEHSE-SETSE--ENALLIEPDS-----PDQRRE-------------------
-----RSANGL------------QSSS-NDKRFPGYGSISK-RKSVDYSHTDHHHNAPAD
GSKS-GH------GSG-GHGHSHGDLNMRGVFLHVMGDALGNIGVIATALIIWLTTFPER
FYFDPAISLVITLIILGSAIPLCRAAGRILLQAVPVGMSIDEITADIESLPRVIEAHHLH
VWQLSDTKLVASLHVKVDCE----------------------------------------
----------------------IDGTGSSSYMHLAREIRGCLHGYGIHSSTIQPEFV---
--NEDDPHAAEP--------GADSDEGAG-SGQLTPKHNTNASKTA-SLRSE-G-QPTCL
LDCGDMCAGSKMCCPHDG----KHGKK---------------------------------
--------------
>XP_016632886_Fonsecaea_multimorphosa
MAEDKEPGETSSMELKRIEQSHDMAIIQQQEPQPAPQPQPLSLTLSLSPSPPPSPSEVNL
RPLPGHPPPVPSPATPASSCHFLFHDACGCHKEKSAPVSWPLPSPRALIISSPPPSGVSS
FSAPTVHSYLNHPTDPVQKPQQAYFSPHRVPSSSRSWASDRFSPATASTETVNECCVPPC
AQPPDTQKKMGFSK------------------TQRICILLGIDSVFFVVELVVGYAVHSL
ALVADSFHMLNDVISLCVGLWAVRVANTGS----SKMYTYGWQRAETLGALVNGVFLVAL
CMSIFLEAIQRFVEPQPVSNPKLVLIVGCLGLASNVLGLLLFHE---H-SH-----GPG-
-GEEHSHEEDP-----------------------VKSAEEGHSHAYEDESETQKVVDEHG
NIEDVLPQFRVGTFRSADRRAFTRSD--EEN-----------------------------
-TTISARSS---NTPTRKS-IVNGEIHPRHRRRTSGSF-GRGFGSVDNIHIHPASFRQDI
I-QAARLEEHSE-SEASE--EDALLIEPDS-----PEQRQA-------------------
-----TSANGV------------QSSSKDDKRFAGYGSISK-RKSVDYNHAAHNHNHQHD
GAKS-GH------GHG-GHGHSHGDLNMRGVFLHVMGDALGNIGVIVTALIIWLTTFPGR
YYFDPAISLVITIIILASAIPLCRAAGRILLQAVPMGMSIDEITADIESLPRVIEAHHLH
VWQLSDTKLVASLHVKVDCD----------------------------------------
----------------------INGTGSASYMHLAREIRGCLHGYGIHSSTIQPEFV---
--NEGDPHSFEP--------GSDPNEGAG-SGHLTPKNNANASKTA-SLRSE-G-NQACL
LDCGDMCAGSKMCCPNDG----KNAKK---------------------------------
--------------
>XP_022502448_Fonsecaea_nubica
------------------------------------------------------------
------------------------------------------------------------
------------------------------------------------------------
---------MGFTK------------------TQRICILLGIDSVFFVIELVAGYAVHSL
ALVADSFHMLNDVISLCVGLWAVRVANTGS----SKMYTYGWQRAETLGALVNGVFLVAL
CLSIFLEAIQRFVEPQPVSNPKLVLIVGCLGLTSNILGLFLFHE---H-GH-----SHG-
-EKEQTHE-DP-----------------------VRSAEEGHGHIYDDNGETQRVVDEHG
NIEDILPQFRMGSFRSPDRRAFTKSD--EEN-----------------------------
-TTISARSS---NTPTRKS-IANGEIHPRNRRRTSGSF-GRGFGSVDNIHIHPASFRQDI
I-HAARLEEHSE-SETSE--ENALLIEPDS-----PDQRHE-------------------
-----RSANGL------------QSSS-NDKRFPGYGSISK-RKSVDYSHTEHHHNSPAD
GSKS-GH------GHG-GHGHSHGDLNMRGVFLHVMGDALGNIGVIATALIIWLTTFPGR
FYFDPAISLVITLIILGSAIPLCRAAGRILLQAVPVGMSIDEITADIESLPRVIEAHHLH
VWQLSDTKLVASLHVKVDCE----------------------------------------
----------------------IDGTGSSSYMHLAREIRGCLHGYGIHSSTIQPEFV---
--NEDDPHAAEP--------GADSDEGAG-SGQLTPKHNTNASKTA-SLRSE-G-QPACL
LDCGDMCAGSKMCCPHDG----KHGKK---------------------------------
--------------
>XP_013287343_Fonsecaea_pedrosoi
------------------------------------------------------------
------------------------------------------------------------
------------------------------------------------------------
---------MGFTK------------------TQRICILLGIDSTFFVIELVAGYAVHSL
ALVADSFHMLNDVISLCVGLWAVRVANTGS----SKMYTYGWQRAETLGALVNGVFLVAL
CLSIFLEAIQRFVEPQPVSNPKLVLIVGCLGLASNILGLFLFHE---H-GH-----SHG-
-EKEQTHE-DP-----------------------VRSAEEGHGHIYDDNGETQRVVDEHG
NIEDILPQFRVGSFRSPDRRAFTKSD--EEN-----------------------------
-TTISARSS---NTPTRKS-IANGEIHPRSRRRTSGSF-GRGFGSVDNIHIHPASFRQDI
I-HAARLEEHSE-SETSE--ENALLIEPDS-----PDQRHE-------------------
-----RSANGL------------QSSP-NDKRFPGYGSISK-RKSVDYSHTEHHHNSPAD
GSKS-GH------GHG-GHGHSHGDLNMRGVFLHVMGDALGNIGVIATALIIWLTTFPER
FYFDPAISLVITLIILGSAIPLCRAAGRILLQAVPVGMSIDEITADIESLPRVIEAHHLH
VWQLSDTKLVASLHVKVDCE----------------------------------------
----------------------IDGTGSSSYMHLAREIRGCLHGYGIHSSTIQPEFV---
--NEDDPHAAEP--------GADSDEGAG-SGQLTPKHNTNASKTA-SLRSE-G-QPACL
LDCGDMCAGSKMCCPHDG----KHGKK---------------------------------
--------------
>XP_007759616_Cladophialophora_yegresii
------------------------------------------------------------
------------------------------------------------------------
------------------------------------------------------------
---------MGLTK------------------TQRICILLGIDAVFFLIELICGYAVHSL
ALVADSFHMLNDVLSLCVGLWAVRVANTGS----SKMYTYGWQRAETLGALVNGVFLVAL
CLSIFLEAIQRFVEPQKVSNPKLVLIVGCLGLASNILGLFLFHE---H-GH-----SHG-
-GEEHSHDDNP-----------------------ERTAEEGHSHVHAD-GETHKMTDEHG
NIEDVLPQVRIAGYRASDSRNFTKSD--EEN-----------------------------
-TTLSARSS---NTPHRKP--ANGEVHGRHRRRTSGSF-GRGFGSVDNIHIHPASFRQDI
I-QAARLEERSE-SESGE--EDALLIDVDS-----PEDRSN-------------------
-----TFPEDH------------HASPSRSNRVSGYGSINNRKKSLDYNHAAHNHNNPKD
SSGS-GH---GHGGHG-GHGHSHGDLNMRGVFLHVMGDALGNIGVIVTALIIWLTTFEGR
YYFDPAISLVITIIILASAIPLCRAAGRILLQAVPVGMSIDEITADIESLPRVMEAHHLH
VWQLSDTKLVASLHVKVDCE----------------------------------------
----------------------VEGAGSASYMHLAREIRSCLHGYGIHSSTIQPEF----
----EAPHLHSPSGAGGDDDGAAGAAGSG-SGLATPKNNANGSKTA-SLRSE-G-QPVCL
LDCGDACAGSKMCCPTDG---PKNGKK---------------------------------
--------------
>XP_016240187_Exophiala_spinifera
------------------------------------------------------------
------------------------------------------------------------
------------------------------------------------------------
---------MGFTK------------------SQRIGILLGIDTVFFLIELVVGYAVHSL
ALVADSFHMLNDVLSLCVGLWAVRVANTGS----SKMYTYGWQRAETLGALVNGVFLVAL
CLSIFLEAIQRFVEPQVVSNPKLVLIVGCLGLASNILGLLLFHD---H-GH-----SHG-
-NEEHG---DA-----------------------VKHAEEGHGHVHNHDSETAAVADESG
NIEDVLPQVKVAGFKGHESRKFTSSD--EEN-----------------------------
-TTVSGQSS---ETPHRKS-HVHGELHGRHRRRTSGSLGGRGFGSVDNIHIHPASFRQEI
I-QAARFEEQSD-ESSEE--GEALLDDEGA-----PNERSQ-------------------
-----IFGNGA------------SSPSKGNQ---GYGSIGK-RQSVIYNHADHFHNKPQ-
GEHK-GH------SHG-GHGHSHGDLNMRGVFLHVLGDALGNVGVIASALIIWLTTFPAR
YYFDPGISLVITVIILYSAIPLCKAASRILLQAVPVGLSIDEITTDIESLPRVISAHHLH
VWQLSDTKLVASLHVKVDCE----------------------------------------
----------------------VEGSGSQSYMHLAREIRGCLHAYGIHSSTIQPEFT---
--------------------TPPPDAGAS-DGQPDSSQHAHSSKAA-SVNSE-G--PTCL
LECGDKCADNKMCCPSDGKSSSQNGKK---------------------------------
--------------
>XP_016258425_Exophiala_oligosperma
------------------------------------------------------------
------------------------------------------------------------
------------------------------------------------------------
---------MAWSK------------------SNRISVMLAIDTAFFLLELGVGMVVGSL
ALMADAFHMLNDIISLVVGLWAVKAAQKPR----SDKYSFGWLRAEILGAFFNAVFLIAL
CLSIILEAITRLLDPPEISNSKLILIVGSLGLASNLAGFFVLG------GH-----SHGD
TEHDD-------------------------PVDDVRTVEEGYGRHTGAIQAEYSDRTQTV
APSQIRTVSSSKTGANSNLRRRR-------------------------------------
---------------------------------------SSKLGGIVDGSMYPASFRQGI
I--------SASKSTTIGAGTATVLDESEDDPAEEHSETSP-------------------
-----LVKSK---------------SDGPSQKHRNTHSQSRKGSRSGPAHSSHNHSKPVK
KANG------------------DTDMGTSAMILHVVGDALGNVGVIASALIIWLTPWSGR
FYADPAVSLFIAVIILKTTIPLTTASAKILLQGTPDHLDINDIKDDIQEIPGVVNCHHIH
LWQLSETQPVASLHLQLDFP----------------------------------------
---------------------IEEGGVAVRYMILAKAVRECLHGYGIHSATIQPEFC---
-----------------------LNDKHDHAGQAHPSTSPDGSQSPRQVEGL-D-QDVCL
IGCVDDC-EESTCF----------------------------------------------
--------------
>XP_013317476_Exophiala_xenobiotica
------------------------------------------------------------
------------------------------------------------------------
------------------------------------------------------------
-------MALHLSK------------------TTKLVLLLTIDILFFLVELIVGFSVHSL
ALVADAFHMFNDILSLLVGLWAIHVAKRRKS---SRVYTYGWQRAETLGALINGVFLVAL
CMSIFLEAIQRFAEPQEVSSPILILVVGCCGLASNLLGMVLLHE---H-EK---------
------------------------------------------------------------
----------------------------TEPETS--------------------------
-NIPEDMSNSGHRMTFEGTYIRSVQRKAHSSRRAA---------SLSQISIHPTAFRADV
I-AAAQSHAVDD-TGEQE------------------TENTP-------------------
-----LLA-----------------SQSGN------------SAEPTDLHGDHIHARNDE
GKGK---------------GKGH-DLNMAGVFLHVLGDAVGNIGVIASALFIWLTQFSWR
FYADPLVSVIITAIILHSAIPLCTAASRILLQAVPEGINADEIKQDITTLPGVADCHALH
VWQLSDTNVIATVHIEVDHK----------------------------------------
----------------------VVKDSHEQYMQLASVIRDCLAAYGIHSATIQPEFF---
--A--------------------------STGEGTSTGRVAICEST--------------
--------------P---------------------------------------------
--------------
>XP_007724381_Capronia_coronata
------------------------------------------------------------
------------------------------------------------------------
------------------------------------------------------------
---------MGLSK------------------TWRIIILLGIDSAFFLVELIVGYSVHSL
ALVADSFHMLNDVLSLCVGLWAVRVANTES----SKMYTYGWQRAETLGALVNGVFLVAL
CMSIFLEAIQRFVEPQIVTNPKLVLIVGCLGLASNILGLFLFHD---H-SH-----GHG-
-GEEHSHD-DA-----------------------IKSAEEGHAHSH-DEAETNAIGDEHG
NVEDVLPSVRVAGYKGSERKGFTTSD--EDN-----------------------------
-TTISARSS---NTPHRRSFANGNEVHGRHRRRTSGSL-SRGFGSVDNIHIHPASFRQEI
I-HAARLEEQSE-ASSAE--EEALLDE-DS-----PNEQPK-------------------
-----IFGDHT------------TSPGK------GYGSIAK-RASHDYSHSAHNHNQTKD
D-HE-GH------GHGGGHGHGH-DLNMRGVFLHVLGDALGNIGVIASALIIWQTTFPGR
YYFDPGISLVITVIILYSAIPLCKAASRILLQAVPVGMSIDEITQDIEDLPHVVEAHHLH
VWQLSDTKLVASLHVKVDCD----------------------------------------
----------------------AQGAGSASYMHLAREIRQCLHAYGIHSSTIQPEFY---
--T-DQPDSPGG--------SSAVATGSG-NGQPSPKANGAVSRTA-SVRSH-E--TGCL
LECSDKCAGNKMCCPTDS--GGKSPKP---------------------------------
--------------
>XP_007737742_Capronia_epimyces
------------------------------------------------------------
------------------------------------------------------------
------------------------------------------------------------
---------MGLSK------------------TQRIIVLLVIDSAFFLVELIVGYAVHSL
ALVADSFHMLNDVLSLCVGLWAVRVANTGS----SKMYTYGWQRAETLGALVNGVFLVAL
CLSIFLEAIQRFVEPQVVTNPKLVLIVGCLGLASNILGLFLFHD---H-SH-----AHG-
-AEDSPHDGDP-----------------------IRVAEEGHTHTH-DE-ETTAVADETG
PVEDVLPQVRVAGYQGSERKGFTTSD--EDN-----------------------------
-TTISAISS---HLPHGRSFANGGEVHSRHRRRTSGSL-VRGFGSVDNLHIHPASFRQDI
I-QAARLEEQSE-SSSAE--EEALLDE-DS-----PNERSR-------------------
-----IFADNN------------ASSAK------GYGGVGK-RVSQDYSHSAHNHTQPKD
-----GS------AKGHGHGHGH-DLNMRGVFLHVLGDALGNIGVIASALIIWQATFPAR
YYFDPGISLVITVIILYSAIPLCKAASRILLQAVPVGISIDEITQDIEALPHVIEAHHLH
VWQLSDTKLVASLHVKVDCV----------------------------------------
----------------------AHGVGSASYMHLAREIRKCLHAYGIHSSTIQPEFY---
--T-DRIDSPGG--------STAITSGSA-TGQLSPKAVG--SRSA-SVRSH-E--TGCL
LDCGDKCAGNKLCCPTDA--SGRSQKP---------------------------------
--------------
>XP_009160175_Exophiala_dermatitidis
------------------------------------------------------------
------------------------------------------------------------
------------------------------------------------------------
---------MGLSK------------------THRIIILLGIDSAFFLVELIVGYAVHSL
ALVADAFHMLNDVLSLCVGLWAVRVANTGS----SKMYTYGWQRAETLGALVNGVFLVAL
CLSIFLEAIQRFVEPQVVNNPKLVLIVGCLGLASNILGLLLFHD---H-SH-----GHG-
-GEDSEE--DQ-----------------------IKSAEEGHAHAHDDEAETNAVADESG
NIEDVLPQVRVGGYKGSDRKGFTKSD--EDN-----------------------------
-TTISAKSS----TPNRRSVANINDVHGRHRRRTS---------VVDNIHVHPASFRQDF
IAQAARMEEQPDPESSAEEDEEALLDG-EG-----PNERSR-------------------
-----IVGDNK------------NAASK------GYGSIGK-RASHDY-HSSHNHNQNKD
DSHE-GH------GHGGGHGHGH-DLNMRGVFLHVLGDALGNIGVIASALIIWKTTFPER
YYFDPGISLVITVIILYSAIPLCKAASRILLQAVPMGMSIDEISADIESLPGVREAHHLH
VWQLSDTKLVASLHVKVDCD----------------------------------------
----------------------A---GSEAYMQLAREIRKCLHAYGIHSSTIQPEFY---
--T-DSPDSPSG--------STAIAGGSA-NGQSSPKGNGGVSRNG-SVKSQ-E--PACL
LECGDNCAGNKQCCPTDA--SGKSPKS---------------------------------
--------------
>XP_013262085_Exophiala_aquamarina
------------------------------------------------------------
------------------------------------------------------------
------------------------------------------------------------
---------MGLSK------------------TQRIGILLAIDSVFFLIELIVGYAVHSL
ALVADSFHMLNDVLSLCVGLWAVRVANTGS----SKMYTYGWQRAETLGALVNGVFLVAL
CLSIFLEAIQRFVEPQVVSNPKLVLIVGCMGLASNILGLFLFHD---H-GH-----SHGG
AGGGHG-QGDG-----------------------IKSAEEGHSHVHAD-GESHAVADEAG
NIEDVLPQVRVAGYNGSVGKRFTRSD--EEN-----------------------------
-TTLSTRSS---NTTHRKSVISNSEIHGRHRRRASGSF-GRGFGSVDNIHIHPASFRQDI
I-QAARLEEESE-SGEEE--EGALLDETDS-----PNERSK-------------------
-----ILTDDH------------VSDTPSNKRFSNYGSIGKKRASTNYDHNDHNHSQSKD
-SHN-GH------GHG-GHGHSHGDLNMRGVFLHVMGDALGNIGVIGSALIIWLTTFPGR
YYFDPGISLVITVIILCSAIPLCKAASRILLQAVPVGMSIDEITADIELLPRVIEAHHLH
VWQLSDTKLVASLHVKVDCE----------------------------------------
----------------------VEGSGSASYMHLAREIRGCLHAYGIHSSTIQPEFC---
--SPDGPDSPSG--------STTVANGAS-NGDISPKNAANGSKAG-SLRSE-G--PTCL
LECGDNCADSSQCCPTDL----KPPKK---------------------------------
--------------
>XP_016221364_Exophiala_mesophila
------------------------------------------------------------
------------------------------------------------------------
------------------------------------------------------------
---------MGLTK------------------TQRISVLLAIDSVFFLIEIVIGYAVHSL
ALVADSFHMLNDVLSLCVGLWAVRVANTGN----SKMYTYGWQRAETLGALVNGVFLVAL
CLSIFLEAIQRFVEPQVVKNPKLVLIVGCLGLASNVVGLFLFHD---H-GH-----SHGH
GGGEQSHEEDA-----------------------IRSAEEGHGHAHSD-DESGQITNERG
NVEDVLPQVRVAGFKGSDAQDFSKSD--EDN-----------------------------
-TTISAHSS---NKAHRKS----GDLHTRQRRRASGSF-GRGFGSVDDILVHPASFRHEI
I-QAARLDEETE-SDATE--EDALLDESDS-----PNEQSK-------------------
-----IFSDNH------------RFSSKGDKRFSGYGSIGKKRASVNYNHHDHNHNQSRD
-SHK-SH------GHG-GHGHSHGDLNMRGVFLHVMGDALGNIGVIASALIIWLTTFPGR
YYFDPAISLVITVIILCSAVPLCKAASRILLQAVPVGMSIDEITADIESLPRVVEAHHLH
VWQLSDTKLVASLHVKVDCD----------------------------------------
----------------------IEGSGSASYMHLAREIRNCLHGYGIHSSTIQPEFY---
--SPENVDSPSS--------STAVANG---NGGVTPKN-DNGSKAG-SLRSE-G--RVCL
LDCGDNCADSKQCCPPGME--AKPPKK---------------------------------
--------------
>XP_013268704_Rhinocladiella_mackenziei
------------------------------------------------------------
------------------------------------------------------------
------------------------------------------------------------
--------MTGFSK------------------SQRIGVLLAIDTAFFLVELFVGYAVHSL
ALVADSFHMLNDVLSLCVGLWAVRVANTGR----SKMYTYGWQRAETLGALVNGVFLVAL
CLSIFLEAIQRFVEPQVVSNPKLVLIVGCLGLTSNILGLFLFHE---H-GH-----GDG-
-GEELSHDTDA-----------------------LKSAEEGHGHIHAE-DETQAGAEEHG
NVEGGRPQVHVAGDQASDTKGFTPSD--EEN-----------------------------
-TTLSAQSS---QIPHRKP-VSVADIHARHRRRTSGSF-GRGFGSVDNIHIHPASFRQDI
I-QAARLEERSE-SEATE--EDALLDKTDS-----PDDRSQ-------------------
-----VLVDSH------------TPPSKGDKRFPGYGSIGK-RASRDDSHKAHYHNKSND
ESHT-GH------GHG-GHGHSHGDLNMRGVFLHVMGDALGNLGVIGSALIIWLTAFPGR
YYFDPGISLVITCIILYSAIPLCKAASRILLQAVPVGMSIDEITADIESLPRVIEAHHLH
VWQLSDTKLVASLHVKVDCE----------------------------------------
----------------------VEGAGSASYMHLAHEIRACLHAYGIHSSTIQPEFY---
--T-DHPVSPSG--------STDLTNGTGNNGHTSPPHGGSNSKTA-SLRSE-G--RVCL
LECGDKCAGSKMCCPIEG----RAIKK---------------------------------
--------------
>XP_017996110_Phialophora_attinorum
------------------------------------------------------------
------------------------------------------------------------
------------------------------------------------------------
---------MGLTK------------------EQRIGILLGIDGVFFLIELSVGYAVHSL
ALVADAFHMLNDVLSLCVGLWAVRVANTGS----SKMYTYGWQRAETLGALVNGVFLVAL
CLSIFLEAIQRFVEPQVVSNPKLVLIVGCFGLASNIMGLFLFHD---H-SH-----GHG-
-GEEEHSE-----------------------------AERGHSHSH---EQTDRIKDQNG
SIADVLPSVVVANASQSPQR-YTASD--EDT-----------------------------
-TTLSAQSSQTPQTPNRKS-VSGSEGH--RRRRASGSF-GRGFGSVDHISVHPASFRNEI
I-AASRLEERDE-ESADE--ETALLQEPGS-----PN-----------------------
-------IGRN------------GSTSKHSHDHANYGSTK--RASRTYDHGGHNHNQPKD
AGHD-GH------SHG-GHGHSHGDLNMRGVFLHVLGDALGNIGVIITALIIWLTKFPGR
YYFDPAVSLVITVIILASAIPLCKAASRILLQAVPMGMSIDEIRADIESLDRVLEAHHVH
VWQLSDTKLVASLHVKVDCP----------------------------------------
----------------------IEGVGSDSYMHLAREIRRCLHGYGIHSSTIQPEFT---
--TAADNAAL----------NAFVEEQQAGSGAVSP-NTATASKAG-SLRSDAG-NRTCL
LDCSDACADSKQCCPPGD------AKK---------------------------------
--------------
>NP_593645_Schizosaccharomyces_pombe
------------------------------------------------------------
------------------------------------------------------------
------------------------------------------------------------
--------MFDLAR------------------QTRIILLLGIDVTFFFIEIITGYAIDSL
ALIADSFHMLNDIVSLLVALWATRLAHSTSH---EPKYTYGWQRAEILGALSNGVFLIAL
CMFIFMEAIERFIEPPSVSNPTLMFFVGSLGLLSNFVGIFLFHD---H-GH-----DH--
----------------------------------------PHTHTAQNYDF-----PEE-
------------------------------------------------------------
---------------------------------------------DDIESVLPSTIVHRC
N-TSQQEVSHTHTQVADS-----------------ATESSP-------------------
-----LLSYTGNHNGAGTSKPVNNHGSIE-------------------------QDAPKQ
TKKR--------------------NLNMHGVFLHVLGDALGNIGVISAALFIKYTDYSWR
FLFDPCISILLTFIILFSAIPLCKSAALILLQVAPQSIKLDDVSNLINHLDGVESVHELH
IWQLSDVKLIATVHVCVTLP----------------------------------------
------------------------DDKGESYTKLTTDIRNVLQSFGIYDVTIQPEFA---
-------------------------------------------------------NHPLL
CDQGSSS-----------------------------------------------------
--------------
```
