## Supplementary material for "Coding Sequence Insertions in Fungal Genomes are Intrinsically Disordered and can Impart Functionally-Important Properties on the Host Protein": MAFFT_MSAs: XP_722595.1_blasthits_MAFFT.txt

```
>XP_722595_Candida_albicans
------------------------------------------------------------
------------------------------------------------------------
------------------------------------------------------------
------------------------------------------------------------
------------------------------------------------------------
------------------------------------------------------------
------------------------------------------------------------
-------------------------------------MFKTTLTKPLTFKSARFFSTTPR
AWG--TKVFFNTSIN-------------------GEKQPPITFELYDDVTPITAENFRVL
CTGE----KG--VG-------YKGSIFHRIIPQFMLQGGDFETGKGYGGYSPTHNNDKFN
DENFIKKHDRPGLLSMANAGPNTNGSQFFITTVPCPWLDGKHVVFGEVV--DGFDVVKKI
ESCGTSSGTPS-ASV--VIEESGEAEK---------------------------------
------------------------------------------------------------
------------------------------------------------------------
--------------------------------------------
>XP_002418204_Candida_dubliniensis
------------------------------------------------------------
------------------------------------------------------------
------------------------------------------------------------
------------------------------------------------------------
------------------------------------------------------------
------------------------------------------------------------
------------------------------------------------------------
-------------------------------------MFKTALTKPLSLNSARFFSTTPR
AFG--TKVFFNTSIN-------------------GEKQPPITFELYDDVTPITAENFRVL
CTGE----KG--VG-------YKGSIFHRIIPQFMLQGGDFETGKGYGGYSPTHNNDKFN
DENFIKKHDRPGLLSMANAGPNTNGSQFFITTVPCHWLDGKHVVFGEVV--DGFDVVKKI
EGCGTSSGTPR-ASV--VIEESGEAEK---------------------------------
------------------------------------------------------------
------------------------------------------------------------
--------------------------------------------
>XP_002547075_Candida_tropicalis
------------------------------------------------------------
------------------------------------------------------------
------------------------------------------------------------
------------------------------------------------------------
------------------------------------------------------------
------------------------------------------------------------
------------------------------------------------------------
-------------------------------------MFRNTLTKSLNLNSARLFSTTPR
AWG--TKVFFNTSIN-------------------GEKQPSIKFELYDDVTPITAENFRVL
ATGE----KG--VG-------YAGSIFHRIIPQFMLQGGDFETGQGYGGYSPTHNNDKFD
DENFIKRHDRPGLLSMANAGPNTNGSQFFITTVPCPWLDGKHVVFGEVI--DGYDVVKKI
EGLGSPSGKPA-AKI--VIEESGEVKE---------------------------------
------------------------------------------------------------
------------------------------------------------------------
--------------------------------------------
>XP_003866841_Candida_orthopsilosis
------------------------------------------------------------
------------------------------------------------------------
------------------------------------------------------------
------------------------------------------------------------
------------------------------------------------------------
------------------------------------------------------------
------------------------------------------------------------
MDTHFRSIFCRLPKGRKKNCESLLHTAKYHLSPLFAIMFKSTLTRTANSTTSRLFSTTPR
VLG--TKVFFKTSID-------------------GESQPPIKFELYDDVVPKTAENFKVL
ATGE----KG--IG-------YKGSIFHRIIPQFMLQGGDFETGKGYGGYSPIWGK-KFE
DENFEKKHNKPGLLSMANAGPNTNGSQFFITTVQTPWLDGHHVVFGEVV--DGYDVVKKI
ESYGTQSGTPT-AKI--VIEESGVEEE---------------------------------
------------------------------------------------------------
------------------------------------------------------------
--------------------------------------------
>XP_001528226_Lodderomyces_elongisporus
------------------------------------------------------------
------------------------------------------------------------
------------------------------------------------------------
------------------------------------------------------------
------------------------------------------------------------
------------------------------------------------------------
------------------------------------------------------------
-------------------------------------MFRTPLIKLVTPVSTRTFATTPR
VLG--TKVFFKTSID-------------------GEVQPPIKFELYDDVVPKTAENFKVL
ATGE----KG--VG-------YAGSIFHRVIPQFMLQGGDFETGKGYGGYSPIYGK-KFA
DENFTKKHDRPGLLSMANAGPNTNGSQFFITTVSTPWLDGAHVVFGEVI--EGYDVVKKI
ESYGTQSGATT-ARI--VIEESGVEDESK-------------------------------
------------------------------------------------------------
------------------------------------------------------------
--------------------------------------------
>XP_007374917_Spathaspora_passalidarum
------------------------------------------------------------
------------------------------------------------------------
------------------------------------------------------------
------------------------------------------------------------
------------------------------------------------------------
------------------------------------------------------------
------------------------------------------------------------
-----------------------------------MFKTTLAKTFQLNLNSARTFASSSS
VLG--TKVFFKTSIG-------------------GVPQEKIVFELYDDVVPKTTENFRAL
CTGE----KG--FG-------YANSIFHRVIPNFMLQGGDFQYGKGYGGYS-IYGD-KFP
DENFSKRHTRPGLLSMANAGPNTNGSQFFITTVPCPWLDGKHVVFGEVV--EGYDVVKKI
EAEGSQSGATK-SKI--VIEESGEL-----------------------------------
------------------------------------------------------------
------------------------------------------------------------
--------------------------------------------
>XP_043051364_Scheffersomyces_spartinae
------------------------------------------------------------
------------------------------------------------------------
------------------------------------------------------------
------------------------------------------------------------
------------------------------------------------------------
------------------------------------------------------------
------------------------------------------------------------
-----------------------------------MFKQLI--------KP-RYFSSTSR
VWG--TKVFLTPSID-------------------GVKQNPIKIELYDDVVPKTAENFRAL
CTGE----KG--FG-------YKGCPIHRVIPNFMLQGGDFETGRGYGGKS-IYGA-KFP
DENFSKKHEKPGLLSMANSGPNTNGSQFFITTVPCPWLDGAHVVFGEVI--EGYDVVEKI
EAQGSGSGKPK-VQI--FIEESGEL-----------------------------------
------------------------------------------------------------
------------------------------------------------------------
--------------------------------------------
>XP_001382518_Scheffersomyces_stipitis
------------------------------------------------------------
------------------------------------------------------------
------------------------------------------------------------
------------------------------------------------------------
------------------------------------------------------------
------------------------------------------------------------
------------------------------------------------------------
------------------------------------------------------------
-MS---KVYFDIAAN-------------------GQKLGRITFKLYNDVVPKTAENFRAL
ATGE----KG--FG-------FAGSAFHRVIPQFMLQGGDFTRGNGTGGKS-IYGE-KFA
DENFAKKHERPGLLSMANAGPNTNGSQFFITTVPCPWLDGKHVVFGEVV--EGFDVVKQV
EGYGSNSGATS-ARI--TIEASGEL-----------------------------------
------------------------------------------------------------
------------------------------------------------------------
--------------------------------------------
>XP_020064873_Suhomyces_tanzawaensis
MDLLKDAAKNINLYEVKAYVRKAQNVAMNLTEMESKVREATNNEPWGAPTTLMAKIAAGT
YNYREREEIVSFIFRRFTEKAANEWRQIYKSLQLLEYLIKNGSERIIDDVRANLSLIQML
KSFHYIDSKGRDQGINVRNRSKNLIALLNDDSLIRSERKKAKANSKKFGGVSSGAFGGAS
SITTGGSIDDDDFTNRVYGDGGVYGERYDDPAAAYSNGKSNDNFEEYDVAPAGSSKPTTG
SSKVNATSAKSKPQPKKPEQDLLGDLVSFDGASSSNNNAPAPAEDDDDDFDDFQAAPSQP
EKPNLSNNLANLYQAPQQQQQQFGNSFNQPQQNHVQQPQFGGASQNFNSAPNYNVNSTPS
APAATSKPSNDAFSSLFSSAKTKTKTTTPAAKPQQNAAPASDWDQDFGDFGSNTTSTTTN
GNSQSKPNGVGSVLRKPPIGSNFSTATKSLLSAIKMFRNAVTFTKPVFAAQ-RFFSSTAP
ALG--TQVYFKTSIN-------------------GVAQEPIKFELYDDVVPKTAENFRAL
CTGE----KG--FG-------YKGSIFHRVIPHFMLQGGDFETGKGYGGKS-IYGK-KFP
DENFKISHDKPGLLSMANAGPNTNGSQFFITTVPCDWLNGKHTVFGEVI--EGYDVVKKI
EGYGSNSGRTT-AEI--VIEECGEL-----------------------------------
------------------------------------------------------------
------------------------------------------------------------
--------------------------------------------
>XP_020079602_Hyphopichia_burtonii
------------------------------------------------------------
------------------------------------------------------------
------------------------------------------------------------
------------------------------------------------------------
------------------------------------------------------------
------------------------------------------------------------
------------------------------------------------------------
-----------------------------------MFKA----------NT-RLFSTSAR
NLG--TKVFFTPSIN-------------------GVKQSPIKFELYDDIVPKTAENFRAL
CTGE----KG--FG-------YANSIFHRVIPQFMLQGGDFETGKGYGGKS-IYGK-NFP
DENFKIPHNKPGLLSMANAGPNTNGSQFFITTVPCPWLDGKHVVFGEVI--EGIETVKKI
ENEGSGSGQTR-SAI--VIEESGEV-----------------------------------
------------------------------------------------------------
------------------------------------------------------------
--------------------------------------------
>XP_015469987_Debaryomyces_fabryi
------------------------------------------------------------
------------------------------------------------------------
------------------------------------------------------------
------------------------------------------------------------
------------------------------------------------------------
------------------------------------------------------------
------------------------------------------------------------
----------------------------------MNFAR----------QT-RLFSSSAR
NWG--TKVFITPSIG-------------------GVKQSPIKFELYDEVVPKTAENFRAL
CTGE----KG--FG-------YANSIFHRVIPNFMLQGGDFETGKGYGGRS-IYGQ-KFP
DENFQKKHEKPGLLSMANAGPNTNGSQFFITTVPCPWLDGAHVVFGEVI--EGMETVKKI
EAQGSGSGAPQ-SSI--VIEECGELKDN--------------------------------
------------------------------------------------------------
------------------------------------------------------------
--------------------------------------------
>XP_457286_Debaryomyces_hansenii
------------------------------------------------------------
------------------------------------------------------------
------------------------------------------------------------
------------------------------------------------------------
------------------------------------------------------------
------------------------------------------------------------
------------------------------------------------------------
------------------------------MFKPVNFTR----------QT-RLFSSSAR
NWG--TKVFITPSIG-------------------GVKQSPIKFELYDEVVPKTTENFRAL
CTGE----KG--FG-------YANSIFHRVIPNFMLQGGDFETGKGYGGRS-IYGQ-KFS
DENFQKKHEKAGLLSMANAGPNTNGSQFFITTVPCPWLDGAHVVFGEVI--EGMDIVKKI
EAQGSGSGAPQ-SSI--VIEECGELKDN--------------------------------
------------------------------------------------------------
------------------------------------------------------------
--------------------------------------------
>XP_006690263_Yamadazyma_tenuis
------------------------------------------------------------
------------------------------------------------------------
------------------------------------------------------------
------------------------------------------------------------
------------------------------------------------------------
------------------------------------------------------------
------------------------------------------------------------
------------------------------------------------------------
-MS---KVFFDISAN-------------------GAKLGRVTFKLYNDVVPKTTENFRAL
CTGE----KG--FG-------YANSAFHRVIPQFMLQGGDFTRGNGTGGKS-IYGE-KFA
DENFAKKHEKPGLLSMANAGPNTNGSQFFITTVACPWLDGKHVVFGEVV--DGYDVVKQV
ESYGSSTGATR-AKI--VIEASGEL-----------------------------------
------------------------------------------------------------
------------------------------------------------------------
--------------------------------------------
>XP_001487358_Meyerozyma_guilliermondii
------------------------------------------------------------
------------------------------------------------------------
------------------------------------------------------------
------------------------------------------------------------
------------------------------------------------------------
------------------------------------------------------------
------------------------------------------------------------
---------------MARTRTTYSLNFRRKLQLFIMFKTIG--------STARHFSTTSR
VLR--TKVFITPSIG-------------------GQLQSPIKFELYDDVVPKTAENFRAL
CTGE----KG--FG-------YNGSIFHRVIPSFMLQGGDFETGKGYGGKS-IYGK-KFE
DENFNIRHTKPGLLSMANAGPNTNGSQFFITTVPCPWLDGKHVVFGEVI--EGMDTVKKI
EGVGSNGGQTR-APV--VIEDCGEAKD---------------------------------
------------------------------------------------------------
------------------------------------------------------------
--------------------------------------------
>XP_018713002_Metschnikowia_bicuspidata
------------------------------------------------------------
------------------------------------------------------------
------------------------------------------------------------
------------------------------------------------------------
------------------------------------------------------------
------------------------------------------------------------
------------------------------------------------------------
-----------------------------------MLKT----------SV-RSLSSTSR
VLG--TKVFMTTSIG-------------------GHKQNPIKFELFDEVVPKTAENFRAL
CTGE----KG--FG-------YANSSFHRVIPQFMLQGGDFTRHNGTGGKS-IYGE-KFA
DENFSKKHTKPGLLSMANAGPNTNGSQFFITTVPCPWLDGAHVVFGEVI--EGMDVVEKI
EAQGSQTGSPR-SKI--VIEECGELTE---------------------------------
------------------------------------------------------------
------------------------------------------------------------
--------------------------------------------
>XP_002618971_Clavispora_lusitaniae
------------------------------------------------------------
------------------------------------------------------------
------------------------------------------------------------
------------------------------------------------------------
------------------------------------------------------------
------------------------------------------------------------
------------------------------------------------------------
-----------------------------------MFRA----------A--RSFSSSAR
ALG--TKVFITPSIN-------------------GVKQNPIKFELYDDVVPKTAENFRAL
CTGE----KG--FG-------YAKSIFHRVIPNFMLQGGDFETGKGYGGKS-IYGA-KFP
DENFEKKHTKPGLLSMANAGPNTNGSQFFITTVPCPWLDGAHVVFGEVI--EGFDVVKDI
EAQGSSSGQTK-TAI--VIEECGEVKE---------------------------------
------------------------------------------------------------
------------------------------------------------------------
--------------------------------------------
>XP_025340764_Candida_haemuloni
------------------------------------------------------------
------------------------------------------------------------
------------------------------------------------------------
------------------------------------------------------------
------------------------------------------------------------
------------------------------------------------------------
------------------------------------------------------------
-----------------------------------MFRN----------SI-RSFSNTAR
AFG--KKVFITPSID-------------------GVKQTPIKFELYDDVVPKTAENFRAL
CTGE----KG--FG-------YAGSIFHRVIPNFMLQGGDFETGKGYGGKS-IYGA-KFP
DENFDKKHTKPGLLSMANAGPNTNGSQFFITTVPCPWLDGAHVVFGEVI--EGMDVVKAI
EAEGSGSGQTR-SAI--VVEESGELDE---------------------------------
------------------------------------------------------------
------------------------------------------------------------
--------------------------------------------
>XP_024711804_Candida_pseudohaemulonis
------------------------------------------------------------
------------------------------------------------------------
------------------------------------------------------------
------------------------------------------------------------
------------------------------------------------------------
------------------------------------------------------------
------------------------------------------------------------
-----------------------------------MFRT----------SI-RNFASASR
AFG--KKVFITPSID-------------------GVKQNPIKFELYDDVVPKTAENFRAL
CTGE----KG--FG-------YAGSIFHRVIPNFMLQGGDFETGKGYGGKS-IYGA-KFA
DENFTKKHTKPGLLSMANAGPNTNGSQFFITTVPCPRLDGAHVVFGEVI--EGMDVVKAI
EAEGSGSGQTR-SAI--VVEESGELE----------------------------------
------------------------------------------------------------
------------------------------------------------------------
--------------------------------------------
>XP_025334728_Candida_duobushaemulonis
------------------------------------------------------------
------------------------------------------------------------
------------------------------------------------------------
------------------------------------------------------------
------------------------------------------------------------
------------------------------------------------------------
------------------------------------------------------------
-----------------------------------MFRN----------SI-RNFASTSR
AFG--KKVFLTPSID-------------------GVKQNPIKFELYDDVVPKTAENFRAL
CTGE----KG--FG-------YAGSIFHRVIPNFMLQGGDFETGKGYGGKS-IYGA-KFA
DENFTKKHTKPGLLSMANAGPNTNGSQFFITTVPCPWLDGAHVVFGEVI--EGMDVVKAI
EAEGSGSGQTR-SAI--VVEESGELE----------------------------------
------------------------------------------------------------
------------------------------------------------------------
--------------------------------------------
>XP_028890943_Candida_auris
------------------------------------------------------------
------------------------------------------------------------
------------------------------------------------------------
------------------------------------------------------------
------------------------------------------------------------
------------------------------------------------------------
------------------------------------------------------------
-----------------------------------MFRS----------SI-RNFSNSAR
AWG--TKVFITPSIG-------------------GVKQNPIKFELYDEVVPKTAENFRAL
CTGE----KG--FG-------YAGSIFHRVIPNFMLQGGDFETGKGYGGKS-IYGA-KFP
DENFEKKHTKPGLLSMANAGPNTNGSQFFITTVPCPWLDGAHVVFGEVI--EGMDVVKAI
EAEGSGSGQTR-SAI--VIEESGEVKE---------------------------------
------------------------------------------------------------
------------------------------------------------------------
--------------------------------------------
>NP_013633_Saccharomyces_cerevisiae
------------------------------------------------------------
------------------------------------------------------------
------------------------------------------------------------
------------------------------------------------------------
------------------------------------------------------------
------------------------------------------------------------
------------------------------------------------------------
----------------------------------MF----KR----SIIQQSRLFSNSAS
RLG--KKVFFDPAVN-------------------GTKIGRIEFELYDNVVPKTAENFRAL
CTGE----KG--WG-------YKGVPFHRIIPDFMIQGGDTDLTNGFGGKS-IYGS-KFA
DENFVKKHDKAGLLSMANAGPNTNGSQFFITTVPCPWLDGKHVVFGEVT--KGMDIVKAI
ESYGTASGKPR-AEI--VIEEAGEL-----------------------------------
------------------------------------------------------------
------------------------------------------------------------
--------------------------------------------
>XP_018223714_Saccharomyces_eubayanus
------------------------------------------------------------
------------------------------------------------------------
------------------------------------------------------------
------------------------------------------------------------
------------------------------------------------------------
------------------------------------------------------------
------------------------------------------------------------
------------------------------------------------------------
-MS---QVYFDVEAD-------------------GQSIGRVVFKLYNDVVPKTAENFRAL
CTGE----KG--FG-------FAGSPFHRVIPDFMLQGGDFTAGNGTGGKS-IYGG-KFP
DENFKKHHDRPGLLSMANAGPNTNGSQFFITTVPCPWLDGKHVVFGEVV--DGYDIVKKV
ESMGSPSGATK-ARL--VVAKSGEL-----------------------------------
------------------------------------------------------------
------------------------------------------------------------
--------------------------------------------
>XP_033768240_Saccharomyces_paradoxus
------------------------------------------------------------
------------------------------------------------------------
------------------------------------------------------------
------------------------------------------------------------
------------------------------------------------------------
------------------------------------------------------------
------------------------------------------------------------
----------------------------------MF----KR----SIIQQSRLLSNSVP
RLG--KKVFFDPAVN-------------------GTKIGRIEFELYDNVVPKTAENFRAL
CTGE----KG--WG-------YKGVPFHRIIPDFMIQGGDTDLTNGFGGKS-IYGS-KFA
DENFVKKHDKAGLLSMANAGPNTNGSQFFITTVPCPWLDGKHVVFGEVT--KGMDIVKTI
ESYGTASGKPR-AEI--VVEEAGEL-----------------------------------
------------------------------------------------------------
------------------------------------------------------------
--------------------------------------------
>XP_003674800_Naumovozyma_castellii
------------------------------------------------------------
------------------------------------------------------------
------------------------------------------------------------
------------------------------------------------------------
------------------------------------------------------------
------------------------------------------------------------
------------------------------------------------------------
------------------------------------------------------------
-MS--NKVYFDVEAD-------------------GQALGRITFQLYNDVVPKTAENFRAL
CTGE----KG--FG-------YAGSPFHRVIPDFMLQGGDFTAGNGTGGKS-IYGG-KFP
DENFVKKHDRPGLLSMANAGPNTNGSQFFVTTVPCPWLDGKHVVFGEVT--DGYDIVKKI
ETMGSPSGATR-ARI--VIAKSGQL-----------------------------------
------------------------------------------------------------
------------------------------------------------------------
--------------------------------------------
>XP_003672226_Naumovozyma_dairenensis
------------------------------------------------------------
------------------------------------------------------------
------------------------------------------------------------
------------------------------------------------------------
------------------------------------------------------------
------------------------------------------------------------
------------------------------------------------------------
------------------------------------------------------------
-MS---KVFFDVEAD-------------------GQALGRITFQLYNDVVPKTAENFRAL
CTGE----KG--FG-------YAGSPFHRVIPDFMLQGGDFTAGNGTGGKS-IYGG-KFP
DENFVKRHERPGLLSMANAGPNTNGSQFFITTVPCPWLDGKHVVFGEVI--DGYDIVKKI
ETMGSPSGATK-ARL--VIAKSGEL-----------------------------------
------------------------------------------------------------
------------------------------------------------------------
--------------------------------------------
>XP_003956012_Kazachstania_africana
------------------------------------------------------------
------------------------------------------------------------
------------------------------------------------------------
------------------------------------------------------------
------------------------------------------------------------
------------------------------------------------------------
------------------------------------------------------------
------------------------------------------------------------
-MS---KVFFDVEAD-------------------GQALGRITFQLYNDVVPKTAENFRAL
CTGE----KG--FG-------YAGSPFHRVIPDFMLQGGDFTAGNGTGGKS-IYGG-KFP
DENFQKKHERPGLLSMANAGPNTNGSQFFITTVPCPWLDGKHVVFGEVV--DGYDVVKKV
ESLGSGSGATR-ARI--VVAKSGEL-----------------------------------
------------------------------------------------------------
------------------------------------------------------------
--------------------------------------------
>XP_022462422_Kazachstania_naganishii
------------------------------------------------------------
------------------------------------------------------------
------------------------------------------------------------
------------------------------------------------------------
------------------------------------------------------------
------------------------------------------------------------
------------------------------------------------------------
------------------------------------------------------------
-MS---KVFFDVEAD-------------------GQPLGRVTFQLYNDVVPKTAENFRAL
CTGE----KG--FG-------FSGSPFHRVIPDFMLQGGDFTNGNGTGGKS-IYGG-KFP
DENFTKKHERPGLLSMANAGPNTNGSQFFITTVPCPWLDGKHVVFGEVV--DGYDVVKKV
ESLGSPSGATR-ARI--VVAKSGEL-----------------------------------
------------------------------------------------------------
------------------------------------------------------------
--------------------------------------------
>XP_446982_Candida_glabrata
------------------------------------------------------------
------------------------------------------------------------
------------------------------------------------------------
------------------------------------------------------------
------------------------------------------------------------
------------------------------------------------------------
------------------------------------------------------------
----------------------------------ML----SR-----ISMQKRFLSSTVA
KLG--KKVYFEPSVN-------------------GSRIGRIEFELYDDVVPKTAENFRAL
CTGE----KG--WG-------YKGVPFHRIIPQFMIQGGDTDLTNGFGGKS-IYGN-KFA
DENFTKTHDKPGLLSMANAGPNTNGSQFFITTVPCPWLDGKHVVFGEVT--KGMDIVKTI
ESYGTMSGQPR-AKI--VVEESGEIKE---------------------------------
------------------------------------------------------------
------------------------------------------------------------
--------------------------------------------
>XP_004178965_Tetrapisispora_blattae
------------------------------------------------------------
------------------------------------------------------------
------------------------------------------------------------
------------------------------------------------------------
------------------------------------------------------------
------------------------------------------------------------
------------------------------------------------------------
----------------------------------ML----RR----SIAQQRRLFSSTLS
KLG--TKVFFEPSVN-------------------GKSMGRIEFELYDEVVPKTAENFRAL
CTGE----KG--FG-------YKNVPFHRIIPQFMIQGGDTDLTNGFGGKS-IYGA-RFP
DENFVKKHDRPGLLSMANAGPNTNGSQFFITTVECPWLDGKHVVFGEVT--KGMNIVKKI
ESYGSQSGMPK-EKI--IIEDAGEL-----------------------------------
------------------------------------------------------------
------------------------------------------------------------
--------------------------------------------
>XP_003684263_Tetrapisispora_phaffii
------------------------------------------------------------
------------------------------------------------------------
------------------------------------------------------------
------------------------------------------------------------
------------------------------------------------------------
------------------------------------------------------------
------------------------------------------------------------
----------------------------------MF----RN----TLTKQVRLFSTTNA
KFG--TKVFMEPSIN-------------------GTKVGRIEFELYDDVVPKTAENFRAL
CTGE----KG--FG-------YKNVPFHRIIPNFMLQGGDTDLANGMGGKS-IYGD-RFN
DENFVKLHTKPGLLSMANAGPNTNGSQFFITTVPCKWLDGHHVVFGEVT--KGMDIVKKI
ESYGSENGTPS-AEI--IIEEAGEL-----------------------------------
------------------------------------------------------------
------------------------------------------------------------
--------------------------------------------
>XP_001644458_Vanderwaltozyma_polyspora
------------------------------------------------------------
------------------------------------------------------------
------------------------------------------------------------
------------------------------------------------------------
------------------------------------------------------------
------------------------------------------------------------
------------------------------------------------------------
----------------------------------MF----KR----SVISQTRLFSSTSA
RFG--SKVYFEPSIN-------------------GEKVGRIEFNLYDEVVPKTANNFRAL
CTGE----KG--FG-------YKGVPFHRIIPQFMIQGGDTDLAGGYGGKS-IYGS-KFP
DENFEKVHDKSGLLSMANAGPNTNGSQFFITTVPCPWLDGKHVVFGEVT--KGMDIVKKI
ESLGDMSGAPK-AKI--VIEDAGEIKD---------------------------------
------------------------------------------------------------
------------------------------------------------------------
--------------------------------------------
>XP_003678860_Torulaspora_delbrueckii
------------------------------------------------------------
------------------------------------------------------------
------------------------------------------------------------
------------------------------------------------------------
------------------------------------------------------------
------------------------------------------------------------
------------------------------------------------------------
----------------------------------MF----RR----SVIGQSRLFSSTRS
ILG--KKVYFEPSVN-------------------GNKIGRIEFELYDDVVPKTAENFRAL
CTGE----NG--FG-------YKGVPFHRIIPQFMLQGGDTDLTDGFGGQS-IYGS-KFA
DENFTKKHDKAGLLSMANAGPNTNGSQFFITTVECPWLDGKHVVFGEVT--KGMDLVKQI
EGYGTMSGKPK-AKI--VVEEAGEL-----------------------------------
------------------------------------------------------------
------------------------------------------------------------
--------------------------------------------
>XP_037144805_Zygotorulaspora_mrakii
------------------------------------------------------------
------------------------------------------------------------
------------------------------------------------------------
------------------------------------------------------------
------------------------------------------------------------
------------------------------------------------------------
------------------------------------------------------------
----------------------------------MF----KR----SVINQTKLFSTTRP
ILG--KKVYFDPSVN-------------------GKKIGRIEFELYDDIVPKTAENFRAL
CTGE----KG--FG-------YKNVPFHRVIPQFMIQGGDTDLAGGFGGKS-IYGS-KFA
DENFSKKHDKPFLLSMANAGPNTNGSQFFITTVPCPWLDGKHVVFGEVT--SGEDVVKTI
EGYGTMSGKPK-SEI--LIEESGEL-----------------------------------
------------------------------------------------------------
------------------------------------------------------------
--------------------------------------------
>XP_002495583_Zygosaccharomyces_rouxii
------------------------------------------------------------
------------------------------------------------------------
------------------------------------------------------------
------------------------------------------------------------
------------------------------------------------------------
------------------------------------------------------------
------------------------------------------------------------
----------------------------------MF----KR----SLIQQTRLFSSTRS
QLG--SKVFFDPAVN-------------------GQKVGRIEFELYDDIVPKTATNFKAL
CTHE----KG--FG-------YKGVPFHRIIPQFMLQGGDTDLAGGFGGKS-IYGA-KFA
DENFSIKHTKPGLLSMANAGPNTNGSQFFITTVPCPWLDGRHVVFGEVT--KGMDVVKQL
ESLGTMSGRPK-AQI--VIEDAGELKDN--------------------------------
------------------------------------------------------------
------------------------------------------------------------
--------------------------------------------
>XP_003644201_Eremothecium_cymbalariae
------------------------------------------------------------
------------------------------------------------------------
------------------------------------------------------------
------------------------------------------------------------
------------------------------------------------------------
------------------------------------------------------------
------------------------------------------------------------
----------------------------------MFPSAMKR----ALFPSYRSFSTSAS
RLG--TKVFFDTSIN-------------------GSNVGRIEFELYDEVVPKTAENFRAL
CTGE----KG--WG-------YKGVPFHRIIPQFMLQGGDTDLTNGFGGKS-IYGN-KFA
DENFVKKHEKAGLLSMANAGANTNGSQFFITTVPCPWLDGKHVVFGEVT--KGMDIVETI
ESYGTASGKPR-AKI--VIEDAGEINEV--------------------------------
------------------------------------------------------------
------------------------------------------------------------
--------------------------------------------
>NP_985014_Eremothecium_gossypii
------------------------------------------------------------
------------------------------------------------------------
------------------------------------------------------------
------------------------------------------------------------
------------------------------------------------------------
------------------------------------------------------------
------------------------------------------------------------
----------------------------------MLANSSRS----LLPSSRRLFSSSAA
SLG--TKVFFDTSIN-------------------GAKAGRIEFELYDDVVPKTAENFRAL
CTGE----KG--WG-------YKGVPFHRIIPDFMLQGGDTDLTNGFGGKS-IYGA-RFP
DENFTKKHTRAGLLSMANAGRNTNGSQFFITTVPCPWLDGKHVVFGEVT--KGMDVVKAI
ESYGTGNGQPS-AKV--VIEDAGELKE---------------------------------
------------------------------------------------------------
------------------------------------------------------------
--------------------------------------------
>XP_451736_Kluyveromyces_lactis
------------------------------------------------------------
------------------------------------------------------------
------------------------------------------------------------
------------------------------------------------------------
------------------------------------------------------------
------------------------------------------------------------
------------------------------------------------------------
----------------------------------MFATTLKSARIANLAPVQRLFSSSAY
LLR--TKVFFDTSIN-------------------GNKMDRIEFELYDDIVPKTAENFRAL
CTGE----KG--FG-------YKGVPFHRIIPNFMLQGGDTDLTNGYGGKS-IYGN-KFA
DENFQEKHTKPGLLSMANAGPNTNGSQFFITTVPCPWLDGKHVVFGEVT--DGLSTVKTI
ESFGTVSGRPR-AKI--VIEECGELKD---------------------------------
------------------------------------------------------------
------------------------------------------------------------
--------------------------------------------
>XP_022676364_Kluyveromyces_marxianus
------------------------------------------------------------
------------------------------------------------------------
------------------------------------------------------------
------------------------------------------------------------
------------------------------------------------------------
------------------------------------------------------------
------------------------------------------------------------
----------------------------------MFATALKTGKVASFAPAQRLFSSSSL
LMR--TKVFFDTSIN-------------------GTKMDRIEFELYDDIVPKTAENFRAL
CTGE----KG--FG-------YKGVPFHRIIPNFMLQGGDTDLTNGYGGRS-IYGN-KFA
DENFQERHTKPGLLSMANAGPNTNGSQFFITTVPCPWLDGKHVVFGEVT--DGMSTVKTI
ESCGTVSGQPR-AKV--VIEDCGELKE---------------------------------
------------------------------------------------------------
------------------------------------------------------------
--------------------------------------------
>XP_022629741_Lachancea_lanzarotensis
------------------------------------------------------------
------------------------------------------------------------
------------------------------------------------------------
------------------------------------------------------------
------------------------------------------------------------
------------------------------------------------------------
------------------------------------------------------------
----------------------------------MFAN-LNR----SLMRQSRLFSTSNV
QLG--SKVFFDTSIN-------------------GTKQDRIEFDLYTDVVPKTAENFRAL
CTGE----KG--FG-------YKGVPFHRVIPSFMLQGGDTDLTSGYGGKS-IYGS-KFP
DENFIKKHEKPGLLSMANSGPNSNGSQFFITTVPCPWLDGKHVVFGEVS--KGLEVVKLI
ESYGTMSGRPR-AKI--VVEEAGEL-----------------------------------
------------------------------------------------------------
------------------------------------------------------------
--------------------------------------------
>XP_002553442_Lachancea_thermotolerans
------------------------------------------------------------
------------------------------------------------------------
------------------------------------------------------------
------------------------------------------------------------
------------------------------------------------------------
------------------------------------------------------------
------------------------------------------------------------
----------------------------------ML----------STVRQSRMFSSTAA
KLG--SKVFFDTSIN-------------------GTKQPRIEFELYDDIVPKTAANFKAL
CTGE----KG--FG-------YKGVPFHRIIPNFMLQGGDTDLTNGYGGRS-IYGH-KFQ
DENFVKKHEKAGLLSMANAGPNTNGSQFFITTVPCPWLDGKHVVFGEVS--KGMDVVKTI
ESYGTMSGKPR-AKV--VVEEAGEL-----------------------------------
------------------------------------------------------------
------------------------------------------------------------
--------------------------------------------
>XP_020059408_Aspergillus_aculeatus
------------------------------------------------------------
------------------------------------------------------------
------------------------------------------------------------
------------------------------------------------------------
------------------------------------------------------------
------------------------------------------------------------
------------------------------------------------------------
------------------------------------------------------------
-MSGNTKAFFDVEYAPVGTS--------------APKIGRINFNLYEKDVPKTARNFREL
CTRP----KG--EG-------YKGSTFHRIIPQFMLQGGDFTRHNGTGGRS-IYGE-KFA
DENFIYKHNRPGLLSMANAGPHTNGSQFFITTVVTSWLDGKHVVFGEVADEESMRVVKEL
EAIGSSSGAVR-SAVKPTIVNSGEL-----------------------------------
------------------------------------------------------------
------------------------------------------------------------
--------------------------------------------
>XP_001270773_Aspergillus_clavatus
------------------------------------------------------------
------------------------------------------------------------
------------------------------------------------------------
------------------------------------------------------------
------------------------------------------------------------
------------------------------------------------------------
------------------------------------------------------------
------------------------------------------------------------
-MG--VKTFFDIAID-------------------GAPAGRITFNLFDDVVPKTAENFRAL
CTGE----KG--FG-------YKGSAFHRVIPQFMLQGGDFTRGNGTGGKS-IYGE-KFA
DENFTLKHNKPGLLSMANAGKNTNGSQFFITTVVTSWLDGAHVVFGEVE--DGMDLVKKI
EGLGTSSGTTK-KKI--VIENCGQL-----------------------------------
------------------------------------------------------------
------------------------------------------------------------
--------------------------------------------
>XP_001263699_Aspergillus_fischeri
------------------------------------------------------------
------------------------------------------------------------
------------------------------------------------------------
------------------------------------------------------------
------------------------------------------------------------
------------------------------------------------------------
------------------------------------------------------------
------------------------------------------------------------
-MV--VKTFFDIAID-------------------GQPAGRITFKLFDEVVPKTAENFRAL
CTGE----KG--FG-------YKGSSFHRIIPQFMLQGGDFTKGNGTGGKS-IYGE-KFA
DENFQLKHDKPGLLSMANAGRNTNGSQFFITTVVTDWLNGAHVVFGEVE--EGMDLVKKI
ESYGSSSGTPK-KKI--TIADCGQL-----------------------------------
------------------------------------------------------------
------------------------------------------------------------
--------------------------------------------
>XP_041148297_Aspergillus_flavus
------------------------------------------------------------
------------------------------------------------------------
------------------------------------------------------------
------------------------------------------------------------
------------------------------------------------------------
------------------------------------------------------------
------------------------------------------------------------
------------------------------------------------------------
MAR--PIVFFDIAVN-------------------GTPQGRIEFELFSDVTPRTAENFRAL
CTGE----KG--FG-------YKGSSFHRVIPQFMLQGGDFTRGDGTGGRS-IYGE-TFP
DENFQLKHDRPGLLSMANAGPGTNGSQFFITTVVTDWLDGAHVVFGQVT--KGFELVKLI
ESFGTPQGTPR-ARV--QITESGQLQ----------------------------------
------------------------------------------------------------
------------------------------------------------------------
--------------------------------------------
>XP_754866_Aspergillus_fumigatus
------------------------------------------------------------
------------------------------------------------------------
------------------------------------------------------------
------------------------------------------------------------
------------------------------------------------------------
------------------------------------------------------------
------------------------------------------------------------
------------------------------------------------------------
-MV--VKTFFDITID-------------------GQPAGRITFKLFDEVVPKTVENFRAL
CTGE----KG--FG-------YKGSSFHRIIPQFMLQGGDFTKGNGTGGKS-IYGD-RFP
DENFQLKHDKPGLLSMANAGKNTNGSQFFITTVVTSWLDGAHVVFGEVE--DGMDLVKKI
ESYGSASGTPK-KKI--TIADCGQL-----------------------------------
------------------------------------------------------------
------------------------------------------------------------
--------------------------------------------
>XP_681874_Aspergillus_nidulans
------------------------------------------------------------
------------------------------------------------------------
------------------------------------------------------------
------------------------------------------------------------
------------------------------------------------------------
------------------------------------------------------------
------------------------------------------------------------
------------------------------------------------------------
-MS---NVFFDITAN-------------------GEPLGRVEFKLFDDVVPKTARNFREL
ATGQ----HG--FG-------YKGSPFHRVIPQFMLQGGDFTRQNGTGGKS-IYGE-KFE
DENFTLKHDRPYLLSMANAGRNTNGSQFFITTVKTSWLDGAHVVFGEVV--KGQEVVDAV
EKLGSQSGATK-KKV--VISNSGTL-----------------------------------
------------------------------------------------------------
------------------------------------------------------------
--------------------------------------------
>XP_001391670_Aspergillus_niger
------------------------------------------------------------
------------------------------------------------------------
------------------------------------------------------------
------------------------------------------------------------
------------------------------------------------------------
------------------------------------------------------------
------------------------------------------------------------
---------------------------------------------------------MAE
SQR-RPRVFFDIQIG-------------------KQQTGRIALELFNDVVPKTAENFRAL
CTGE----KG--MGKQGKPLHFKGSIFHRVIKQFMIQGGDFTAFNGTGGES-IYGE-KFP
DENFDLKHDRPFLLSMANSGPGTNGSQFFITTVPTPHLDGKHVVFGEVI--NGKSVVRKV
ENMSTQADKPT-TDV--TIVDCGELTGDEYENADKQIPDATGDPYEDFPDDHQGEELSAP
VCFKIASELKNFGNTAFKSGNLTLGLEKYQKGLRYLNEFPEPDEQDPKDLDPQMKALRFT
LHSNSSLLANKLGQFKNGQTWATYALETAAAANAKDADKAKAYYRRAVAYSGLKEEDEAL
KDLQEASQLAPGDAGITNEIARVKKAVKDRQARERATAQKFFS-
>XP_015408325_Aspergillus_nomiae
------------------------------------------------------------
------------------------------------------------------------
------------------------------------------------------------
------------------------------------------------------------
------------------------------------------------------------
------------------------------------------------------------
------------------------------------------------------------
------------------------------------------------------------
MSR--PVVFFDVAVN-------------------GTPQGRIVFELFSDIVPRTAENFRAL
CTGE----RG--FG-------YKGSSFHRVIPEFMLQGGDFTRGDGTGGRS-IYGE-TFP
DENFALKHEVPGLLSMANAGPGTNGSQFFITTVVTDWLDGAHVVFGRVI--QGMDRVKMI
ESLGTPSGAPR-ARV--QIIESGQLQ----------------------------------
------------------------------------------------------------
------------------------------------------------------------
--------------------------------------------
>XP_001824186_Aspergillus_oryzae
------------------------------------------------------------
------------------------------------------------------------
------------------------------------------------------------
------------------------------------------------------------
------------------------------------------------------------
------------------------------------------------------------
------------------------------------------------------------
------------------------------------------------------------
MAR--PIVFFDIAVN-------------------GTPQGRIEFELFSDVTPRTAENFRAL
CTGE----KG--FG-------YKGSSFHRVIPQFMLQGGDFTRGDGTGGRS-IYGE-TFP
DENFQLKHDRPGLLSMANAGPGTNGSQFFITTVVTDWLDGAHVVFGQVT--KGFELVKLI
ESFGTPQGTPR-ARV--QITESGQLQ----------------------------------
------------------------------------------------------------
------------------------------------------------------------
--------------------------------------------
>XP_040641660_Aspergillus_ruber
------------------------------------------------------------
------------------------------------------------------------
------------------------------------------------------------
------------------------------------------------------------
------------------------------------------------------------
------------------------------------------------------------
------------------------------------------------------------
------------------------------------------------------------
-MAQNTRAFFDVQYAPVGSS--------------TPKTGRIVFNLFDSVVPKTAANFRDL
CKAA----PG--QG-------YKGSGFHRIIPQFMLQGGDFTRGNGTGGRS-IYGE-KFA
DENFQLKHDKPGLLSMANAGPNTNGSQFFITTVVTSWLDGKHVVFGEVADSDSYKVVKEI
EALGSSTGSVR-SAVKPTIVDSGSL-----------------------------------
------------------------------------------------------------
------------------------------------------------------------
--------------------------------------------
>XP_040699945_Aspergillus_sydowii
------------------------------------------------------------
------------------------------------------------------------
------------------------------------------------------------
------------------------------------------------------------
------------------------------------------------------------
------------------------------------------------------------
------------------------------------------------------------
------------------------------------------------------------
-MS---NVYFDVTAD-------------------GAPLGRIVFKLFDDVVPKTAKNFREL
ATGQ----HG--FG-------YAGSPFHRVIPNFMLQGGDFTKGNGTGGKS-IYGE-KFA
DENFTLKHTKPFLLSMANAGKNTNGSQFFITTVVTSWLDGAHVVFGEVV--EGQDVVKAI
EARGSQSGATK-GKI--AVSASGTV-----------------------------------
------------------------------------------------------------
------------------------------------------------------------
--------------------------------------------
>XP_001218140_Aspergillus_terreus
------------------------------------------------------------
------------------------------------------------------------
------------------------------------------------------------
------------------------------------------------------------
------------------------------------------------------------
------------------------------------------------------------
------------------------------------------------------------
------------------------------------------------------------
-MA--STAWFDIQYAPVGSS--------------TPKTGRVNFKLFNDVVPKTAANFAEL
CKKP----QG--EG-------YKGSSFHRIIPQFMLQGGDFTRGNGTGGRS-IYGE-KFA
DENFQLKHTKPGILSMANAGPNTNGSQFFITTVVTSWLDGKHVVFGEVADDASMQVVKEI
EALGSSSGSVR-SAVKPTIVDCGSA-----------------------------------
------------------------------------------------------------
------------------------------------------------------------
--------------------------------------------
>XP_022485085_Penicillium_arizonense
------------------------------------------------------------
------------------------------------------------------------
------------------------------------------------------------
------------------------------------------------------------
------------------------------------------------------------
------------------------------------------------------------
------------------------------------------------------------
---------------------------------------------------------MAS
-Q--RSRVFFDIQVG-------------------DNKLGRVTFELFNDVVPKTADNFRAL
CTGE----KG--I----------GSIFHRVIKQFMIQGGDFTAFNGTGGES-IYGE-KFP
DENFDLKHDRPFLLSMANSGPGTNGSQFFVTTVPTPHLDGKHVVFGEVI--NGKSIIRNI
ENMKTQSDKPL-TDV--TVVDCGELSGEDYENATKRVQDATGDPYEDFTEDHQGEELTAP
LCFKIASDLKGFGNTAFKSGDLNLGLDKYQKGLRYLNEFPEAGENDPKELNVQMKALRFT
LHSNSSLLANKLKKYSQAQNWASYALQVSDAAQVKDADKAKAYFRRAVAYEGLKEEDAAL
KDLLEAEKLSPTDAGIINEIAKVKKTVKDREAKDKAAAQKFFS-
>XP_014538180_Penicillium_digitatum
------------------------------------------------------------
------------------------------------------------------------
------------------------------------------------------------
------------------------------------------------------------
------------------------------------------------------------
------------------------------------------------------------
------------------------------------------------------------
---------------------------------------------------------MAT
VQ--RSRVFFDIKIG-------------------DGKPNRVAFELFNDVVPKTADNFRAL
CTGE----KG--IGTQGKELTYKGSIFHRVIKQFMIQGGDFTAFNGTGGES-IYGE-KFP
DENFDLKHDRPFLLSMANSGPGTNGSQFFVTTVPTPHLDGKHVVFGEVI--NGKSVIRNI
ENLKTQSDKPL-QDV--TIMDCGELSGEDYENATKRQQDATGDLYEDFTEDHQGEALTAP
LCFKIASDLKGFGNTAFKSGDLNLGLDKYQKGLRYLNEFPEPEENDPKELGEQMKALRFT
LHSNSSLLGNKLQKFRQAQNWATYALQVADEAKAKDADKAKAYYRRAVAHEGLKEEDAAL
KDLQEAEKLAPGDAGIINEIAKVKKTVKDREAKEKAAAKKFFS-
>XP_016593760_Penicillium_expansum
------------------------------------------------------------
------------------------------------------------------------
------------------------------------------------------------
------------------------------------------------------------
------------------------------------------------------------
------------------------------------------------------------
------------------------------------------------------------
------------------------------------------------------------
-MS-NTTAFFEVQYAPAGSS--------------TPKIGRINFKLYPNEVPKTAKNFAEL
CNAE----QG--KG-------YKGSSFHRVIPQFMLQGGDFTRGNGTGGRS-IYGE-KFP
DENFIHKHTRPGLLSMANAGPNTNGSQFFITTVVTSWLDGKHVVFGEVADAESMNVVKEI
EALGSSSGSVR-SAVKPTIVNCGGN-----------------------------------
------------------------------------------------------------
------------------------------------------------------------
--------------------------------------------
>XP_040649677_Penicillium_griseofulvum
------------------------------------------------------------
------------------------------------------------------------
------------------------------------------------------------
------------------------------------------------------------
------------------------------------------------------------
------------------------------------------------------------
------------------------------------------------------------
------------------------------------------------------------
MAQPNPVVFFDIALG-------------------GESLGRVKMELFANVTPRTAENFRQF
CTGESKNAKGQPQG-------YKGSKFHRVIKDFMIQGGDFINGDGTGSCT-IYGTSKFA
DENFSLTHDRPGLLSMANSGPDTNGCQFFITTTATPFLNNKHVVFGQVI--DGMDIVKML
EHTRTTKDKPN-QDV--TIVQCGEM-----------------------------------
------------------------------------------------------------
------------------------------------------------------------
--------------------------------------------
>XP_038932892_Penicillium_roqueforti
------------------------------------------------------------
------------------------------------------------------------
------------------------------------------------------------
------------------------------------------------------------
------------------------------------------------------------
------------------------------------------------------------
------------------------------------------------------------
---------------------------------------------------------MAK
PQ--RSRVFFDIQIG-------------------DGKPSRVAFELFNDVVPKTADNFRAL
CTGE----KG--IGTQGKELTYKGSIFHRVIKQFMIQGGDFTAFNGTGGES-IYGE-KFP
DENFDLKHDRPFLLSMANSGPGTNGSQFFVTTVPTPHLDGKHVVFGEVI--NGKNVIRKI
ENMKTQSDKPI-QDV--TIVNCGELTGEDYENAAKRQADATGDPYEDFTEDHQGEELTAP
LCFKIASDLKGFGNAAFKSGDLNLGLDKYQKGLRYLNEFPDPADNDPKELGEQMKALRFT
LHSNSSLLGNKLQKYRQAQNWATYALQVADEAKVKDADRAKAYYRRAVAHEGLKEEDAAL
KDLHEAEKLAPGDAGIINEIAKVKKAVKDREAKDKAAAKKFFS-
>XP_002563022_Penicillium_rubens
------------------------------------------------------------
------------------------------------------------------------
------------------------------------------------------------
------------------------------------------------------------
------------------------------------------------------------
------------------------------------------------------------
------------------------------------------------------------
---------------------------------------------------------MAT
AQ--RSRVFFDIKIG-------------------DSKPSRVAFELFNDVVPKTADNFRAL
CTGE----KG--IGTQGKELTYKGSIFHRVIKQFMIQGGDFTAFNGTGGES-IYGE-KFP
DENFDLKHDRPFLLSMANSGPGTNGSQFFVTTVPTPHLDGKHVVFGEVI--NGKSVIRKI
ENVKTQSDKPF-QDV--TIVDCGELSGEDYENATKRQQDATGDPYEDFTEDHQGEELTAP
LCFKIASDLKGFGNTAFKSGDLDLGLDKYQKGLRYLNEFPDPGENDPKELGEQMKALRFT
LHSNSSLLANKLQKYRQAQNWATYALQVADSANAKDADKAKAYYRRAVAHGGLKEEEEAL
KDLQEAEKLAPGDAGILNEIAKVKKTVKDREAKDKAAAKKFFS-
>XP_040816204_Penicillium_solitum
------------------------------------------------------------
------------------------------------------------------------
------------------------------------------------------------
------------------------------------------------------------
------------------------------------------------------------
------------------------------------------------------------
------------------------------------------------------------
------------------------------------------------------------
-MS-NTSAFFEVQYAPAGSS--------------TPKIGRINFNLYANEVPKTAKNFAEL
CNAQ----EG--QG-------YKGSSFHRVIPQFMLQGGDFTRGNGTGGRS-IYGE-KFP
DENFVHKHTRPGLLSMANAGPNTNGSQFFITTVVTSWLDGKHVVFGEVADAESMNIVKEI
EALGSSSGSIR-SAVKPTIVNSGGN-----------------------------------
------------------------------------------------------------
------------------------------------------------------------
--------------------------------------------
>XP_022583208_Penicilliopsis_zonata
------------------------------------------------------------
------------------------------------------------------------
------------------------------------------------------------
------------------------------------------------------------
------------------------------------------------------------
------------------------------------------------------------
------------------------------------------------------------
---------------------------------------------------------MAE
SQK-RSRVYFDIQIG-------------------NQKAGRVAFELFNDVVPKTAENFRAL
CTGE----KG--VGKQGKPLSYKGSIFHRVIKQFMIQGGDFTSFNGTGGES-IYGE-KFP
DENFELKHDRPFLLSMANSGPGTNGSQFFVTTVPTPHLDGKHVVFGEVI--NGKSVVRKI
ENMPTQADKPN-TDV--TVVECGELTGKEYDEADKKVADSTGDPFEDFPEDHQGEDLSAP
LCYKIASELKAFGNSAFKSGNLPLGLEKYQKGLRYLNEFTEPDEKDPKELDGQMKALRFT
LHSNSSLLANKLGQFQNARTWATYALEVANGANAKDADRAKALYRRAVAFENLKEEDEAL
KDLGEASKLAPADAGIINEIAKVKKAIKDGEAREKAAARRFFS-
>XP_016614120_Cladophialophora_bantiana
------------------------------------------------------------
------------------------------------------------------------
------------------------------------------------------------
------------------------------------------------------------
------------------------------------------------------------
------------------------------------------------------------
------------------------------------------------------------
---------------------------------------------------------MAE
AKSGRPRVYFDITIG-------------------GRKQGRIVFELYNDVVPKTAENFRAL
CTGE----KG--MGKQGKPLHYKGSIFHRVIKAFMIQGGDFTRFNGTGGES-IYGE-KFE
DENFDLKHDRPFLLSMANSGPGTNGSQFFITTVPTPHLDGKHVVFGEVI--NGKNIVRTI
ENLQLQADKPVGGDV--VIAECGQLEGEAYATATQKVTDPTGDPYEDYPTD-QGEGLTGE
QYYKIALDLKEFGNKAFKAGDVETGIEKYQKALRYLNEYPAASDSDPKDLQSNLDTLRFT
LLSNSALLANKAKRYEEAQKWAGHAID-SIPKDTKDTDKAKVYFRRAQARVALKDLEEAL
KDYEHAAKLAPEDAAIKTELARTKKTLADSIKKEKESYKKFFTS
>XP_008723981_Cladophialophora_carrionii
------------------------------------------------------------
------------------------------------------------------------
------------------------------------------------------------
------------------------------------------------------------
------------------------------------------------------------
------------------------------------------------------------
------------------------------------------------------------
------------------------------------------------------------
-MG--MTAWFEVEWSDAALDKQRADAERAGQAPPPPHRGRINFNLYDDVVPKTAENFRAL
CTGE----KG--FG-------YKGSSFHRIIPQFMLQGGDFTRGNGTGGKS-IYGE-KFA
DENFKRAHTKPGILSMANAGPNTNGSQFFITTVVTSWLDGKHVVFGEVADSQSLDIVKKL
EATGSGSGQVK-HKVKPTIVDCGASK----------------------------------
------------------------------------------------------------
------------------------------------------------------------
--------------------------------------------
>XP_016250935_Cladophialophora_immunda
------------------------------------------------------------
------------------------------------------------------------
------------------------------------------------------------
------------------------------------------------------------
------------------------------------------------------------
------------------------------------------------------------
------------------------------------------------------------
--------MSLPRHAVSSFKFHHTLLTPPSSSSFCLQKHLSHRLSSSPTSFARLFSSSPT
TMV--QTAWFDVEWTDAVLDKARADAKRAGTSPPPPHRGRINFNLYDDVVPKTAENFRAL
CTGE----KG--FG-------YKGSSFHRIIPQFMLQGGDFTRGNGTGGKS-IYGE-KFA
DENFKRAHTKPGILSMANAGPNTNGSQFFITTVVTSWLDGKHVVFGEVADENSMDIVRKL
EGTGSGSGQVK-HEVKPTIVDCGAP-----------------------------------
------------------------------------------------------------
------------------------------------------------------------
--------------------------------------------
>XP_007741744_Cladophialophora_psammophila
------------------------------------------------------------
------------------------------------------------------------
------------------------------------------------------------
------------------------------------------------------------
------------------------------------------------------------
------------------------------------------------------------
------------------------------------------------------------
---------------------------------------------------------MAE
AKSGRPRVYFDITIG-------------------GRKQGRIVFELYNDVVPKTAENFRAL
CTGE----KG--MGKQGKPLHYKGSIFHRVIKAFMIQGGDFTRFNGTGGES-IYGE-KFE
DENFDLKHDRPFLLSMANSGPGTNGSQFFITTVPTPHLDGKHVVFGEVI--NGKNIVRTI
ENLQLQADKPVGGDV--VIAECGQLEGEAYATATQKVTDPTGDPYEDYPTD-QGEGLTGE
QYYKIALDLKEFGNKAFKAGDVETGIEKYQKALRYLNEYPAANDSDPKDLQSNLDSLRFT
LLSNSALLANKAKRYEEAQNWAGYAID-SIPKDTKDTDKAKVYFRRAQARVALKDLEEAL
KDYEHAAKLAPEDAAIKTELARTKKTLADSIKKEKESYKKFFTG
>XP_018697417_Fonsecaea_erecta
------------------------------------------------------------
------------------------------------------------------------
------------------------------------------------------------
------------------------------------------------------------
------------------------------------------------------------
------------------------------------------------------------
------------------------------------------------------------
------------------------------------------------------------
-MG--MTAWFEVEWTDAPLDKARADAKRAGKPVPPPHRGRINFNLYDDVVPKTAENFRAL
CTGE----KG--FG-------YKGSSFHRIIPQFMLQGGDFTRGNGTGGKS-IYGE-KFA
DENFKRAHTKPGILSMANAGPNTNGSQFFITTVVTSWLDGKHVVFGEVADAASLEIVKKL
EGTGSGSGQVK-HEVKPTIVDCGAS-----------------------------------
------------------------------------------------------------
------------------------------------------------------------
--------------------------------------------
>XP_022511583_Fonsecaea_monophora
------------------------------------------------------------
------------------------------------------------------------
------------------------------------------------------------
------------------------------------------------------------
------------------------------------------------------------
------------------------------------------------------------
------------------------------------------------------------
---------------------------------------------------------MAQ
AKSGRPRVYFDITIG-------------------GRKQGRIVFELYNDVVPKTAENFRAL
CTGE----KG--MGQQGKPLHYKGSIFHRVIKAFMIQGGDFTRFNGTGGES-IYGE-KFE
DENFDLKHDRPFLLSMANSGPGTNGSQFFITTVPTPHLDGKHVVFGEVI--NGKNIVRTI
ENLPLQSDKPVGGDV--VVEDCGQLEGEAYDKATQKVADPTGDPYEDYPDD-QGEGLKGE
EYYKIALDLKEFGNKAFKAGDIGTGIEKYQKALRYLNEYPAANDNDPKDLQSNMDALRFT
LHSNSALLANKAKRYEEAQKWAGFAID-SIPKDAKDTDKAKVYFRRAQARVALKDLEEAL
KDYEQAAKLAPEDAAIKTELARAKKTLADSIKKEKESYKKFFTS
>XP_016626184_Fonsecaea_multimorphosa
------------------------------------------------------------
------------------------------------------------------------
------------------------------------------------------------
------------------------------------------------------------
------------------------------------------------------------
------------------------------------------------------------
------------------------------------------------------------
------------------------------------------------------------
-MG--KTAWFEVEWTDADLDKRRADAKRAGQTPPPPHRGRINFNLYDDVVPKTAENFRAL
CTGE----KG--FG-------YKGSSFHRIIPQFMLQGGDFTRGNGTGGKS-IYGE-KFA
DENFKKAHTKPGMLSMANAGPNTNGSQFFITTVVTSWLDGKHVVFGEVADEQSMKIVKAL
EGTGSGSGQVK-HEVKPTIVDCGAS-----------------------------------
------------------------------------------------------------
------------------------------------------------------------
--------------------------------------------
>XP_022494203_Fonsecaea_nubica
------------------------------------------------------------
------------------------------------------------------------
------------------------------------------------------------
------------------------------------------------------------
------------------------------------------------------------
------------------------------------------------------------
------------------------------------------------------------
---------------------------------------------------------MAQ
AKSGRPRVYFDITIG-------------------GRKQGRIVFELYNDVVPKTAENFRAL
CTGE----KG--MGQQGKPLHYKGSIFHRVIKAFMIQGGDFTRFNGTGGES-IYGE-KFE
DENFDLKHDRPFLLSMANSGPGTNGSQFFITTVPTPHLDGKHVVFGEVI--NGKNIVRTI
ENLPLQSDKPVGGDV--VVEDCGQLEGEAYDTATQKVADPTGDPYEDYPDD-QGEGLKGE
EYYKIALDLKEFGNKAFKAGDIGTGIEKYQKALRYLNEYPAANDNDPKDLQSNMDALRFT
LHSNSALLANKAKRYEEAQKWAGFAID-SIPKDAKDTDKAKVYFRRAQARVALKDLEEAL
KDYEQAAKLAPEDAAIKTELARAKKTLADSIKKEKESYKKFFTS
>XP_013278687_Fonsecaea_pedrosoi
------------------------------------------------------------
------------------------------------------------------------
------------------------------------------------------------
------------------------------------------------------------
------------------------------------------------------------
------------------------------------------------------------
------------------------------------------------------------
---------------------------------------------------------MAQ
AKSGRPRVYFDITIG-------------------GRKQGRIVFELYNDVVPKTAENFRAL
CTGE----KG--MGQQGKPLHYKGSIFHRVIKAFMIQGGDFTRFNGTGGES-IYGE-KFE
DENFDLKHDRPFLLSMANSGPGTNGSQFFITTVPTPHLDGKHVVFGEVI--NGKNIVRTI
ENLPLQSDKPVGGDV--VVEDCGQLEGEAYDKATQKVADPTGDPYEDYPDD-QGEGLKGE
EYYKIALDLKEFGNKAFKAGDIGTGIEKYQKALRYLNEYPAANDNDPKDLQSNMDALRFT
LHSNSALLANKAKRYEEAQKWAGFAID-SIPKDAKDTDKAKVYFRRAQARVALKDLEEAL
KDYEQAAKLAPEDAAIKTELARAKKTLADSIKKEKESYKKFFTS
>XP_007754176_Cladophialophora_yegresii
------------------------------------------------------------
------------------------------------------------------------
------------------------------------------------------------
------------------------------------------------------------
------------------------------------------------------------
------------------------------------------------------------
------------------------------------------------------------
------------------------------------------------------------
-MG--MTAWFEVEWSDAALDKQRADAERAGQAPPPPHRGRINFNLYDDVVPKTAENFRAL
CTGE----KG--FG-------YKGSSFHRIIPQFMLQGGDFTRGNGTGGKS-IYGE-KFA
DENFKRAHTKPGILSMANAGPNTNGSQFFITTVVTSWLDGKHVVFGEVADTQSLDIVKKL
EATGSGSGQVK-HKVKPTIVDCGASK----------------------------------
------------------------------------------------------------
------------------------------------------------------------
--------------------------------------------
>XP_016231285_Exophiala_spinifera
------------------------------------------------------------
------------------------------------------------------------
------------------------------------------------------------
------------------------------------------------------------
------------------------------------------------------------
------------------------------------------------------------
------------------------------------------------------------
---------------------------------------------------------MAE
SKSGRPRVYFDITIG-------------------GRQEGRIVFELFNDVVPKTAENFRAL
CTGE----KG--EGKSGKPLSYKGSIFHRVIKSFMIQGGDFTAFNGTGGES-IYGE-KFP
DENFELKHDRPFLLSMANSGPGTNGSQFFVTTVPTPHLDGKHVVFGEVI--NGKNIVRKI
ENLPTQSDKPV-SDV--VVADCGQLEGSDYSTATQKAPDATGDPYEDFPDD-QGE-LKGE
EYYKIALDLKEYGNKAFKAGDIETGIEKYQKGLRYLNEYPAANENDPKDLQANMDSLRFT
LHSNSALLAIKAKRYAEAQKWAGFAID-AIPKDAKDTDKAKAYFRRGQARVALKDADEAL
KDFEQAAKLAPEDAAIKSELAKTKKSLQESLKKEKDAYKKFFS-
>XP_016263334_Exophiala_oligosperma
------------------------------------------------------------
------------------------------------------------------------
------------------------------------------------------------
------------------------------------------------------------
------------------------------------------------------------
------------------------------------------------------------
------------------------------------------------------------
---------------------------------------------------------MAD
SKSGRPRVYFDITIG-------------------GRPEGRVVFELFNDVVPKTAENFRAL
CTGE----KG--TGKSGKLLSYKGSIFHRVIKSFMIQGGDFTASNGTGGES-IYGE-KFP
DENFELKHDRPFLLSMANSGPGTNGSQFFVTTVPTPHLDGKHVVYGEVI--NGKNIVRKI
ENLPTQSDKPV-SDV--VVADCGQLEGSEYSAATQKAPDATGDPYEDFPDD-QGE-LKGE
EYYNIALDLKEYGNKAFKGGDIETGIDKYQKGLRYLNEYPAANENDPKDLQANMDSLRFT
LHSNSALLANKAKHYDEAQKWAGFAID-AIPKDAKDTDKAKAYFRRAQARVALKDADEAL
KDFEQAAKLAPEDAAIKNELTKTKKSLQESIKKEKDAYKKFFS-
>XP_013315850_Exophiala_xenobiotica
------------------------------------------------------------
------------------------------------------------------------
------------------------------------------------------------
------------------------------------------------------------
------------------------------------------------------------
------------------------------------------------------------
------------------------------------------------------------
--------MAVPRCLNTKIHTFTPRISSRPSLLQPFSHRSTTPT------TFRFFSSSPA
NMT--IKAWFDVEYTDAALDKARADAERSGGAVPPPKRGRINFNLYDDVVPKTAENFRAL
CTGE----KG--FG-------YKGSKFHRIIPQFMLQGGDFTRGNGTGGKS-IYGE-KFA
DENFKMQHTRPGLLSMANAGPNTNGSQFFITTVVTSWLDGKHVVFGEVADQESMKIVQDL
EKTGSGTGQVK-LQFKPTIVDSGAQ-----------------------------------
------------------------------------------------------------
------------------------------------------------------------
--------------------------------------------
>XP_007725981_Capronia_coronata
------------------------------------------------------------
------------------------------------------------------------
------------------------------------------------------------
------------------------------------------------------------
------------------------------------------------------------
------------------------------------------------------------
------------------------------------------------------------
------------------------------------------------------------
-MT--IKAWFDVEYTDAALDRARTDAQRSGGEVPPPKRARINFNLFDDVVPRTAENFRAL
CTGE----KG--FG-------YKGSKFHRIIPQFMLQGGDFTRGNGTGGKS-IYGE-KFA
DENFKLQHTKPGLLSMANAGPNTNGSQFFITTVVTSWLDGKHVVFGEVADAESMKVVKEL
ESTGSGTGQVK-LNFKPTIVDSGAN-----------------------------------
------------------------------------------------------------
------------------------------------------------------------
--------------------------------------------
>XP_007728742_Capronia_epimyces
------------------------------------------------------------
------------------------------------------------------------
------------------------------------------------------------
------------------------------------------------------------
------------------------------------------------------------
------------------------------------------------------------
------------------------------------------------------------
------------------------------------------------------------
-MS---NPFFDITID-------------------GQPAGRIVFKLYDDVVPKTAKNFREL
STGQ----HG--FG-------YKGSKFHRVIPNFMLQGGDFTKGNGTGGKS-IYGE-KFA
DENFQIKHSKPFLLSMANAGRNTNGSQFFITTVVTSWLDGAHVVFGEVV--EGSDLVKKI
EQLGSQSGALK-KQV--AIADSGVI-----------------------------------
------------------------------------------------------------
------------------------------------------------------------
--------------------------------------------
>XP_009156787_Exophiala_dermatitidis
------------------------------------------------------------
------------------------------------------------------------
------------------------------------------------------------
------------------------------------------------------------
------------------------------------------------------------
------------------------------------------------------------
------------------------------------------------------------
----MACYITPRTTATTSFLLRSSKILSHRCAAPLRSASASAPW------TVRNFHASSA
NMT--IKAWFDVEYTDAALDKARTDAQRSGGEVPPPKRGRINFNLFDDVVPKTAENFRAL
CTGE----KG--FG-------YKGSKFHRIIPQFMLQGGDFTRGNGTGGKS-IYGE-KFA
DENFKLQHNKPGLLSMANAGPNTNGSQFFITTVVTSWLDGKHVVFGEVADAESMKVVKEL
ESTGSGTGQVK-LNFKPTIVDAGADPKK--------------------------------
------------------------------------------------------------
------------------------------------------------------------
--------------------------------------------
>XP_013259745_Exophiala_aquamarina
------------------------------------------------------------
------------------------------------------------------------
------------------------------------------------------------
------------------------------------------------------------
------------------------------------------------------------
------------------------------------------------------------
------------------------------------------------------------
------------------------------------------------------------
-MT--ITAFFEVEYSDPKLEKAQPGATK---------KGRINFNLYDDVVPKTTENFRAL
CTGE----KG--FG-------YKGSAFHRIIPSFMLQGGDFTRGNGTGGKS-IYGE-KFA
DENFKKAHTRPGLLSMANAGPNTNGSQFFITTVVTSWLDGKHVVFGEVADEDSMKVVKEL
EALGSGSGQVS-TRFKPTIVDCGAQ-----------------------------------
------------------------------------------------------------
------------------------------------------------------------
--------------------------------------------
>XP_016227547_Exophiala_mesophila
------------------------------------------------------------
------------------------------------------------------------
------------------------------------------------------------
------------------------------------------------------------
------------------------------------------------------------
------------------------------------------------------------
------------------------------------------------------------
-------------MSQLLLPLRVNSFKSFHSLTPLSTSFTRQPLLNHRFPSARLFSSTSA
NMT--IKAWFDVEWTDAQLDRQRTEAARSGGAVPPPKSGRINFNLYDDVVPKTAENFRAL
CTGE----KG--FG-------YKGSKFHRIIPQFMLQGGDFTRGNGTGGKS-IYGE-KFA
DENFKKQHTRPGLLSMANAGPNTNGSQFFITTVVTSWLDGKHVVFGEVADAESMKIVSEL
EKTGSGTGQVN-LQFKPTIVDSGAN-----------------------------------
------------------------------------------------------------
------------------------------------------------------------
--------------------------------------------
>XP_013275328_Rhinocladiella_mackenziei
------------------------------------------------------------
------------------------------------------------------------
------------------------------------------------------------
------------------------------------------------------------
------------------------------------------------------------
------------------------------------------------------------
------------------------------------------------------------
------------------------------------------------------------
-MT--IKAWFDVEYTDAALDKARSDAQRSGGAVPAPKKGRINFNLYDDVVPKTAENFRAL
CTGE----KG--FG-------YKGSKFHRIIPQFMLQGGDFTRGNGTGGKS-IYGE-KFA
DENFKKQHSRPGLLSMANAGPNTNGSQFFITTVVTSWLDGKHVVFGEVADQESMKVVSDL
EKTGSGTGQVK-LDFKPTIVDCGAE-----------------------------------
------------------------------------------------------------
------------------------------------------------------------
--------------------------------------------
>XP_018001038_Phialophora_attinorum
------------------------------------------------------------
------------------------------------------------------------
------------------------------------------------------------
------------------------------------------------------------
------------------------------------------------------------
------------------------------------------------------------
------------------------------------------------------------
-------------MAARLEPLSRSTFKSLRSSPLSTSFLHTNRNIPSTTFSARPFSSTPN
KMV--VNAWFDVEYTDAQTDKQVSSGAA------QPHRGRINFKLYDDVVPKTVENFRAL
CTGE----KG--FG-------YKGSKFHRIIPQFMLQGGDFTRGNGTGGKS-IYGE-KFA
DENFKKQHTRPGLLSMANAGPNTNGSQFFITTVVTSWLDGKHVVFGEVADDEGMKIVKAL
EATGSGNGQVK-LNFKPTIVDAGADGK---------------------------------
------------------------------------------------------------
------------------------------------------------------------
--------------------------------------------
>NP_595664_Schizosaccharomyces_pombe
------------------------------------------------------------
------------------------------------------------------------
------------------------------------------------------------
------------------------------------------------------------
------------------------------------------------------------
------------------------------------------------------------
------------------------------------------------------------
------------------------------------------------------------
-MS---NCFFDVIAN-------------------GQPLGRIVFKLFDDVVPKTAANFRAL
CTGE----KG--YG-------YAGSTFHRVIPQFMLQGGDFTRGNGTGGKS-IYGE-KFP
DENFALKHNKPGLLSMANAGPNTNGSQFFITTVVTPWLDGKHVVFGEVT--EGMDVVKKV
ESLGSNSGATR-ARI--VIDKCGTV-----------------------------------
------------------------------------------------------------
------------------------------------------------------------
--------------------------------------------
```
