## Supplementary material for "Coding Sequence Insertions in Fungal Genomes are Intrinsically Disordered and can Impart Functionally-Important Properties on the Host Protein": MAFFT_MSAs: XP_722601.1_blasthits_MAFFT.txt

```
>XP_722601_Candida_albicans
------------------------------------------------------------
------------------------------------------------------------
------------------------------------------------------------
------------------------------------------------------------
------------------------------------------------------------
--------------------------------MSVK------------------------
--------------------------------------KA--------------------
------------------------------------------------------------
------------------------------------------------------------
------------------------------------------------------------
--------GVLGATGSVGQRFILLLSKHPEFEIHALGASSRSAGKKYKDAASWKQTETLP
ETEQDIVVQECKPEGNFLECDVVFSGLDADVAGDI------------------------E
KSFVEAGLAVVSNAKNYRREKDVPLVVPIVNPEHIDVVENKVKQAVSKGG--KKPGFIIC
ISNCSTAGLVAPLKPLVEKFGPIDALTTTTLQAISGAGFSPGVSGMDILDNIVPYISGEE
DKLEWETKKILGGVNAEGTEFVPIPESEMKVSAQCNRVPVIDGHTECISLRFAN--RPA-
PSVEDVKQCLREYECAASKLGCHSAPKQTIHVLDQP--DRPQPRLDRDRDSGYGVSVGRI
REDS---LLDFKMVVLSHNTIIGAAGAGILIAEILKAKNII-
>XP_002418200_Candida_dubliniensis
------------------------------------------------------------
------------------------------------------------------------
------------------------------------------------------------
------------------------------------------------------------
------------------------------------------------------------
--------------------------------MSVK------------------------
--------------------------------------KA--------------------
------------------------------------------------------------
------------------------------------------------------------
------------------------------------------------------------
--------GVLGATGSVGQRFILLLSKHPEFEIHALGASSRSAGKKYKDAASWKQTETLP
ETEQDIIVQECKPEGNFLECDVVFSGLDADVAGDI------------------------E
KSFVEAGLAVVSNAKNYRREKDVPLVVPIVNPEHIDVVENKVKQAVSKGD--KKPGFTIC
ISNCSTAGLVAPLKPLVEKFGPIDALTTTTLQAISGAGFSPGVSGMDILDNIVPYISGEE
DKLEWETKKILGGVNAEGTEFVPIPESEMKVSAQCNRVPVIDGHTECISLRFAN--RPA-
PSVEEVKKCLREYECAASKLGCHSAPKQTIHVLEQS--DRPQPRLDRDRDSGYGVSVGRI
REDS---LLDFKMVVLSHNTIIGAAGAGILIAEILKAKNII-
>XP_002547079_Candida_tropicalis
------------------------------------------------------------
------------------------------------------------------------
------------------------------------------------------------
------------------------------------------------------------
------------------------------------------------------------
--------------------------------MSVK------------------------
--------------------------------------KA--------------------
------------------------------------------------------------
------------------------------------------------------------
------------------------------------------------------------
--------GVLGATGSVGQRFILLLSKHPEFEIHALGASSRSAGKKYKDAANWKQTEVLP
TKEQDIVVQECKPEGNFLECDVVFSGLDADVAGDI------------------------E
KSFVDAGLAVVSNAKNYRREKDVPLVVPIVNPEHIDVVENKIKQAQAKGE--KKPGFIIC
ISNCSTAGLVAPLKPLVDKFGPIDALTATTLQAISGAGFSPGVSGMDILDNIVPYISGEE
EKLEWETKKILGGTNKEGTEFTPISDDDLKVSAQCNRVPVIDGHTECISFRFAN--RPA-
PSVEDVKQCLRDYECEASKLGCSSAPKQTIHVLDQA--DRPQPRLDRERDNGYGVSVGRV
REDP---LLDFKMVVLSHNTIIGAAGSGILIAEILKAKNII-
>XP_003866845_Candida_orthopsilosis
------------------------------------------------------------
------------------------------------------------------------
------------------------------------------------------------
------------------------------------------------------------
------------------------------------------------------------
---------------------------------MVK------------------------
--------------------------------------KA--------------------
------------------------------------------------------------
------------------------------------------------------------
------------------------------------------------------------
--------GVLGATGSVGQRFILLLSKHPEFEIHALGASSRSAGKAYKDAVSWKQTDILP
ESAQNIVVQTCEPEGNFKECDIVFSGLDSDVAGEV------------------------E
KKFVEAGLAVVSNAKNYRRETDVPLVVPIVNPEHLDIIENKVKKSKAEG---KKTGYLIC
ISNCSTAGLVAPLKPLVEKFGPIDALTATTLQAISGAGFSPGVSGMDILDNIVPYISGEE
DKLEWETKKILGLLNKDGTEVVNIPEENMKVSAQCNRVPVIDGHTECISLRFAN--RPP-
PSVEDVKKALKEYECDASKLGCHSAPKQTIHVLEQV--DRPQPRLDRERDNGYGVSVGRI
REDS---LLDFKMVVLSHNTVIGAAGSGILIAEILKARGLI-
>XP_001528232_Lodderomyces_elongisporus
------------------------------------------------------------
------------------------------------------------------------
------------------------------------------------------------
------------------------------------------------------------
------------------------------------------------------------
---------------------------------MVK------------------------
--------------------------------------RA--------------------
------------------------------------------------------------
------------------------------------------------------------
------------------------------------------------------------
--------GVLGATGSVGQRFILLLSKHPEFEIHALGASARSAGKPYKDAVSWKQTDILP
ASAQGVVVQECKPEGAFTECDIVFSGLDSDVAGDI------------------------E
KAFVDAGLAVISNAKNYRREKDVPLVVPIINPEHLDIVENKVKAARAKGEEKKKTGFLIC
ISNCSTAGLVAPLKPLVDKFGPIDALTATTLQAISGAGFSPGVSGMDILDNIVPYISGEE
DKLEWETKKILGTLNKEGTEVVNIPEDEMKVSAQCNRVPVIDGHTECISLRFAQ--RPP-
PSVEEVKKTLREYVCEASKLGCHSAPKQTINVLEQE--DRPQPRLDRERDNGYSVSVGRI
REDS---LLDFKMVVLSHNTIIGAAGSGILIAEILNARGLI-
>XP_007374913_Spathaspora_passalidarum
------------------------------------------------------------
------------------------------------------------------------
------------------------------------------------------------
------------------------------------------------------------
------------------------------------------------------------
--------------------------------MSIK------------------------
--------------------------------------KA--------------------
------------------------------------------------------------
------------------------------------------------------------
------------------------------------------------------------
--------GVLGATGSVGQRFILLLTQHPEFEIHALGASPRSAGKPYSQATAWRQTELLP
ESVGNIVVQECKPEA-FADCDIVFSGLDAKYAGDI------------------------E
QAFVEAGLAVVSNAKNYRREPTVPLVVPIINPEHIDVVANRVNAAKAKGE--KRPGFIIC
ISNCSTAGLVAPLKPLVDAFGPIDALTATTLQAISGAGFSPGVSGMDILDNIVPFISGEE
DKLEWETKKILGGVNAEGTEFTPIPDSDMKVSAQCNRVPVIDGHTECISFRFAK--RPP-
PSVEQVKKALAEYECDAKKLGCHSAPKQTIHVLEQQ--DRPQPRLDRDRDNGYGVSVGRV
REDP---VLDFKMVVLSHNTIIGAAGAGILIGEILNAKGLI-
>XP_043051368_Scheffersomyces_spartinae
------------------------------------------------------------
------------------------------------------------------------
------------------------------------------------------------
------------------------------------------------------------
------------------------------------------------------------
--------------------------------MSVK------------------------
--------------------------------------KA--------------------
------------------------------------------------------------
------------------------------------------------------------
------------------------------------------------------------
--------GVLGATGSVGQRFILLLANHPDFEIAALGASSRSAGKKYIDAVTWKQTELLP
EIAEDIIVSECTAEN-FADCDIVFSGLDADYAGSI------------------------E
KAFVEAGLAVVSNAKNYRREVDVPLVVPIVNPEHLLVIEKKIEIAKAAGE--KKPGFIIC
ISNCSTAGLVAPLKPLVDSFGPLDALTTTTLQAISGAGFSPGVSGIDVLDNIVPYIGGEE
DKMEWETKKILGGVNAEGTEFKPLTDDELKVSAQCNRVAVSDGHTECISFRFAK--RPA-
PSVEEVKQVLRDYVCDASKLGCHSAPKQAIHVLEAQ--DRPQPRLDRNRDRGYGVSVGRI
RADP---VLDFKMVVLSHNTIIGAAGSGILIAEILKSKNMI-
>XP_001384282_Scheffersomyces_stipitis
------------------------------------------------------------
------------------------------------------------------------
------------------------------------------------------------
------------------------------------------------------------
------------------------------------------------------------
---------------------------------MVK------------------------
--------------------------------------KA--------------------
------------------------------------------------------------
------------------------------------------------------------
------------------------------------------------------------
--------GVLGATGSVGQRFILLLAEHPDFELHVLGASPRSAGKQYKDAVQWKQTDLLP
ENAQKIIVSECKAEA-FKDCDIVFSGLDADYAGPI------------------------E
KEFVEAGLVVVSNAKNYRREPGVPLIVPIVNSEHLSVIERKLAVAKAEGK--SKPGYIIC
ISNCSTAGLVAPLKPLIDAFGPIDALTATTLQAISGAGFSPGVPGMDVLDNIIPYIGGEE
EKLEWESKKILGNLTKDGTDFAPLSNDEMKVSAQCNRVAVIDGHTECISFRFAK--HPA-
PSVAQVKKVLSEYVCEATKLGCHSAPKQTIHVLEQQ--DRPQPRLDRNRDNGYGVSVGRI
REDA---VLDFKMVVLSHNTIIGAAGAGVLIAEILKAKDMI-
>XP_020064876_Suhomyces_tanzawaensis
------------------------------------------------------------
------------------------------------------------------------
------------------------------------------------------------
------------------------------------------------------------
------------------------------------------------------------
--------------------------------MAIK------------------------
--------------------------------------KA--------------------
------------------------------------------------------------
------------------------------------------------------------
------------------------------------------------------------
--------GVLGATGSVGQRFILLLANHPDFEIHALGASARSAGKEYQQAVTWKQTDLLP
EFAKTIKVQECKAEGAFAECDVVFSGLDADYAGEI------------------------E
QEFVDAGLVVISNAKNYRRSPDVPLIVPIVNIDHLSVIEKKVAAAKAAGT--KKQGYIIC
ISNCSTAGLVAPLKPLVDKFGPIDALTATTLQAISGAGFSPGVSGIDVLDNIVPYIGGEE
DKMEWETKKILGNINKEGTEFAPLSDDEIKVSAQCNRVSVSDGHTECISFRFAN--RPA-
PSVEDVKQALRDYVCDATKLGCHSGPKQTIHVLEEQ--DRPQPRLDRNRDNGYGVSVGRV
REDP---VLDFKMVVLSHNTIIGAAGAGILIAEVLKAKELI-
>XP_020079598_Hyphopichia_burtonii
------------------------------------------------------------
------------------------------------------------------------
------------------------------------------------------------
------------------------------------------------------------
------------------------------------------------------------
----------------------------------MV------------------------
--------------------------------------KA--------------------
------------------------------------------------------------
------------------------------------------------------------
------------------------------------------------------------
--------GVLGATGSVGQRFILLLQDHPDFELYALGASSRSAGKEYKDAVTWKQTALLP
DFAKGLPVEECKPEGRFADVDVVFSGLDSDVAGEV------------------------E
KAFVDAGKIVISNAKNYRRTPDVPLIVPIVNPEHLSVVEKKIKDAADQGK--PKPGFVIC
ISNCSTAGLVAPLKPLVEQFGPIDALTATTLQAISGAGFSPGVPGMDVLDNIIPYISGEE
DKMEWETRKILGNINKEGNEFEPLNEDSMKVSAQCNRVAVSDGHTECISLRFAN--RPA-
PSLDQVKKALSDYKCDAFNLGCHSAPKQTIHVLEQA--DRPQPRLDRDRDAGYGVSVGRV
REDP---VLDFKMVVLSHNTVIGAAGAGILIAEILKAKNVL-
>XP_015468389_Debaryomyces_fabryi
------------------------------------------------------------
------------------------------------------------------------
------------------------------------------------------------
------------------------------------------------------------
------------------------------------------------------------
--------------------------------MALK------------------------
--------------------------------------KA--------------------
------------------------------------------------------------
------------------------------------------------------------
------------------------------------------------------------
--------GVLGATGSVGQRFILLLANHPEFEIHALGASGRSAGRNYKDAVTWKQTELLP
ESAKNIKVEECKPDGSFAECDVVFSGLDADFAGQI------------------------E
KDFVEAGLVVISNAKNYRREADVPLIVPIVNPEHLSVVEKKVEDAKANGK--TKQGFIIC
ISNCSTAGLVAPLKPLVDAYGPIELLTSTTLQAISGGGFSPGIPGIDVLDNIVPFISGEE
EKIEWETKKILGGINDKGTEFKILSDDDIKVSAQCNRVAVSDGHTECISLKFAN--RPP-
PSLEQIKQTLRDYVCDASKLGCHSAPKQTIHVLEEQ--DRPQPRLDRDRDSGYGVSVGRI
REDP---VLDYKMVVLSHNTIIGAAGAGILIAEILLAKNII-
>XP_458961_Debaryomyces_hansenii
------------------------------------------------------------
------------------------------------------------------------
------------------------------------------------------------
------------------------------------------------------------
------------------------------------------------------------
--------------------------------MALK------------------------
--------------------------------------KA--------------------
------------------------------------------------------------
------------------------------------------------------------
------------------------------------------------------------
--------GVLGATGSVGQRFILLLANHPEFEIHALGASGRSAGKSYKDAVTWKQTELLP
EIAKNVKVEECKPEGSFSECDVVFSGLDADFAGQI------------------------E
KDFVEAGLIVISNAKNYRREADVPLVVPIVNPEHLSIVEKKVEAAKADGK--EKPGFIIC
ISNCSTAGLVAPLKPLVDAYGPIELLTTTTLQAISGGGFSPGVPGIDVLDNIVPYISGEE
EKMEWETKKILGGVNNDGTEFKILSDDDIKVSAQCNRVAVSDGHTECISLKFAN--RPP-
PSLDQVKQTLRDYVCDASKLGCHSAPKQTIHVLEED--DRPQPRLDRDRDSGYGVSVGRI
REDP---VLDFKMVVLSHNTIIGAAGAGILIAEILLAKNVI-
>XP_006683856_Yamadazyma_tenuis
------------------------------------------------------------
------------------------------------------------------------
------------------------------------------------------------
------------------------------------------------------------
------------------------------------------------------------
--------------------------------MALK------------------------
--------------------------------------KA--------------------
------------------------------------------------------------
------------------------------------------------------------
------------------------------------------------------------
--------GVLGATGSVGQRFILLLADHPEFELYALGASSRSSGKAYKDAVKWKQTSLLP
AKAQDLVVTECKPEGRFAECDVVFSGLDSDVAGEV------------------------E
KAFSEKGLAVISNAKNYRRAEDVPLIVPIVNTDHLSVVEKRVKDARAKGE--PKSGFIVC
ISNCSTAGLVAPLKPLVDAYGPIDLLTATTLQAISGAGFSPGVSGIDVLDNVVPFISGEE
EKMEWETKKILGTVNAAQTGFDLIPESSMKVSAQCNRIAVSDGHTECISLRFKS--DKK-
PTVDELKQTLRNYQCEAFKLGCPSAPKNTIHVLEEE--DRPQPRLDRDRDNGYGVSVGRV
REDP---VLDFKMVVLSHNTVIGAAGAGVLIAEILNAKNVI-
>XP_001487353_Meyerozyma_guilliermondii
------------------------------------------------------------
------------------------------------------------------------
------------------------------------------------------------
------------------------------------------------------------
------------------------------------------------------------
----------------------------------MK------------------------
--------------------------------------KA--------------------
------------------------------------------------------------
------------------------------------------------------------
------------------------------------------------------------
--------GVLGATGSVGQRFILLLADHPDFEIAALGASSRSAGKKYLEAVSWKQTDLMP
ENAKSIVVTECKAEN-FAHCDVVFSGLDSDYAGAI------------------------E
KEFVEAGLAVISNAKNYRREPDVPLIVPIVNPEHLSVVENKVKKAREAGE--KKAGLLVC
ISNCSTAGLVAPLKPLVEKYGPIDLLTATTLQAISGAGFSPGVSGIDVLDNIVPYISGEE
DKMEWETKKILGNINDKGDTFVPLSADKMKVSAQCNRVAVSDGHTECISLRFAQ--RPP-
PSVEEVKKTLSEYVCDARKLGCYSAPKQTIHVLEEP--DRPQPRLDRNRDAGYGVTVGRV
REDP---VLDFKMVVLSHNTVIGAAGAGILIAEILKAKNVI-
>XP_018713006_Metschnikowia_bicuspidata
------------------------------------------------------------
------------------------------------------------------------
------------------------------------------------------------
------------------------------------------------------------
------------------------------------------------------------
--------------------------------MGLV------------------------
--------------------------------------KV--------------------
------------------------------------------------------------
------------------------------------------------------------
------------------------------------------------------------
--------GVLGATGSVGQRFTLLLDSHPDFELYALGASARSAGKPYKDAVTWKQTNLMP
EFAKNIPVEQCTPEGRFAECEIVFSGLDSDVAGDI------------------------E
TAFAAAGKIVVSNASNFRRAADVPLIVPIVNPEHMSVVEKRVQEAKKEGK--PRPGFIVC
ISNCSTAGLVAPLKPLVDAFGPIDALTTTTLQAISGAGFSPGVSGIDILDNIVPYIGGEE
EKIEWETRKILGGVSADGNGFALIPEDEMKVSAQCNRVPVSDGHTECISFRFAS--RPA-
PSVDQIKATLAEYQCEAFKLGCHSAPKQTIHVLEET--NRPQPRLDRDRDAGYGVSVGRV
REDP---VLDFKMVVLSHNTVIGAAGAGVLIAEILKAKNVLN
>XP_002618978_Clavispora_lusitaniae
------------------------------------------------------------
------------------------------------------------------------
------------------------------------------------------------
------------------------------------------------------------
------------------------------------------------------------
--------------------------------MALK------------------------
--------------------------------------KA--------------------
------------------------------------------------------------
------------------------------------------------------------
------------------------------------------------------------
--------GVLGATGSVGQRFILLLSNHPEFEIHALGASSRSAGKAYKDAVTWKQTDLLP
ESAKSILVEECKPEGNFAECDVVFSGLDADVAGDI------------------------E
KAFKEAGKVVISNAKNYRREADVPLVVPIVNPEHLSVVEKKVQEAKAAGK--PKPGVIVC
ISNCSTAGLVAPLKPLVDAYGPIDALTTTTLQAISGAGFSPGVSGIDVLDNIVPFISGEE
EKMEWETRKILGGTNKEGTEFVPLPYEQMKVSAQCNRVAVSDGHTECISFRFAN--RPA-
PSVEQIKQTMRDYVCDATKLGCPSAPKQTIHVLEEN--DRPQPRLDRDRDAGYAVSVGRV
REDP---VLDFKMVVLSHNTIIGAAGAGILIAEILKAKNVI-
>XP_025340761_Candida_haemuloni
------------------------------------------------------------
------------------------------------------------------------
------------------------------------------------------------
------------------------------------------------------------
------------------------------------------------------------
----------------------------------MV------------------------
--------------------------------------KA--------------------
------------------------------------------------------------
------------------------------------------------------------
------------------------------------------------------------
--------GVLGATGSVGQRFILLLAEHPEFEIHALGASSRSAGKAYKDAVTWKQTALLP
EVARGIKVEECKPEGKFAECDVVFSGLDSDYAGEI------------------------E
KAFVNAGKAVISNAKNYRREPEVPLVVPIVNPEHLSVVEKKVADAEKAGQ--QKPGFLVC
ISNCSTAGLVAPLKPLVEKYGPIDALTTTTLQAISGAGFSPGVSGIDVLDNIVPYIGGEE
EKMEWETRKILGHPNSDNTAFELLDHDKMKVSAQCNRVAVSDGHTECISFRFAN--RPA-
PSVEDIKKTMKEYVCDASKLGCPSAPKQTIHVLEEQ--DRPQPRLDRDRDAGYGVSVGRV
REDP---VLDFKMVVLSHNTVIGAAGAGILIAEILKAKNVI-
>XP_024711807_Candida_pseudohaemulonis
------------------------------------------------------------
------------------------------------------------------------
------------------------------------------------------------
------------------------------------------------------------
------------------------------------------------------------
----------------------------------MV------------------------
--------------------------------------KA--------------------
------------------------------------------------------------
------------------------------------------------------------
------------------------------------------------------------
--------GVLGATGSVGQRFILLLAEHPEFEIHALGASARSAGKPYRDAVTWKQTALLP
EVARGIVVEECKPEGKFAECDIVFSGLDSDYAGEI------------------------E
KAFVNAGLAVISNAKNYRREPEVPLIVPIVNPEHLSVVEKKVADAKKQG---KKEGFLVC
ISNCSTAGLVAPLKPLVEKYGPIDALTSTTLQAISGAGFSPGVSGIDVLDNIVPYIGGEE
DKMEWETRKILGHPNADNTAFDLLDEEKMKVSAQCNRVAVSDGHTECISFRFAN--RPA-
PSVEDIKKTMRDYVCDAAKLGCASAPKQTIHVLEEQ--DRPQPRLDRDRDAGYGVSVGRV
RADP---VLDFKMVVLSHNTVIGAAGAGILIAEILKAKNVI-
>XP_025334725_Candida_duobushaemulonis
------------------------------------------------------------
------------------------------------------------------------
------------------------------------------------------------
------------------------------------------------------------
------------------------------------------------------------
----------------------------------MV------------------------
--------------------------------------KA--------------------
------------------------------------------------------------
------------------------------------------------------------
------------------------------------------------------------
--------GVLGATGSVGQRFILLLAEHPEFEIHALGASARSAGKPYRDAVTWKQTALLP
EVARGIVVEECKPEGKFAECDIVFSGLDSDYAGEI------------------------E
KAFVNAGLAVISNAKNYRREPEVPLVVPIVNPEHLSVVEKKVADAKKQG---KKEGFLVC
ISNCSTAGLVAPLKPLVEKYGPIDALTSTTLQAISGAGFSPGVSGIDVLDNIVPYIGGEE
DKMEWETRKILGHPNADNTAVELLDEEKMKVSAQCNRVAVSDGHTECISLRFAN--RPA-
PSVEDIKKTMRDYVCDAAKLGCASAPKQTIHVLEEQ--DRPQPRLDRDRDAGYGVSVGRV
RADP---VLDFKMVVLSHNTVIGAAGAGILIAEILKAKNVI-
>XP_028890939_Candida_auris
------------------------------------------------------------
------------------------------------------------------------
------------------------------------------------------------
------------------------------------------------------------
------------------------------------------------------------
----------------------------------MV------------------------
--------------------------------------KA--------------------
------------------------------------------------------------
------------------------------------------------------------
------------------------------------------------------------
--------GVLGATGSVGQRFILLLAEHPEFEIHALGASARSAGKPYNDAVTWKQTALLP
EVARNMIVEECKPEGRFAECDVVFSGLDADFAGEI------------------------E
KAFCEAGKAVISNAKNYRRDPGVPLVVPIVNPDHLSVIEKKTADARKAGK--EKPGFIVC
ISNCSTAGLVAPLKPLVDKFGPIDALTTTTLQAISGAGFSPGVSGIDVLDNIVPYIGGEE
EKMEWETRKILGKPNADGTGFELVDEDKMRVSAQCNRVAVSDGHTECISFRFAN--RPP-
PSVEEVKQTMKEYVCDASKLGCPSAPKQTIHVLEEQ--DRPQPRLDRDRDSGYGVSVGRV
REDP---VLDFKMVVLSHNTIIGAAGAGILIAEILKAKSII-
>NP_010442_Saccharomyces_cerevisiae
------------------------------------------------------------
------------------------------------------------------------
------------------------------------------------------------
------------------------------------------------------------
------------------------------------------------------------
-------------------------------MAGKK------------------------
--------------------------------------IA--------------------
------------------------------------------------------------
------------------------------------------------------------
------------------------------------------------------------
--------GVLGATGSVGQRFILLLANHPHFELKVLGASSRSAGKKYVDAVNWKQTDLLP
ESATDIIVSECKSEF-FKECDIVFSGLDADYAGAI------------------------E
KEFMEAGIAIVSNAKNYRREQDVPLIVPVVNPEHLDIVAQKLDTAKAQGK--PRPGFIIC
ISNCSTAGLVAPLKPLIEKFGPIDALTTTTLQAISGAGFSPGVPGIDILDNIIPYIGGEE
DKMEWETKKILAPLAEDKTHVKLLTPEEIKVSAQCNRVAVSDGHTECISLRFKN--RPA-
PSVEQVKTCLKEYVCDAYKLGCHSAPKQTIHVLEQP--DRPQPRLDRNRDSGYGVSVGRI
REDP---LLDFKMVVLSHNTIIGAAGSGVLIAEILLARNLI-
>XP_018223716_Saccharomyces_eubayanus
------------------------------------------------------------
------------------------------------------------------------
------------------------------------------------------------
------------------------------------------------------------
------------------------------------------------------------
-------------------------------MAGKK------------------------
--------------------------------------IA--------------------
------------------------------------------------------------
------------------------------------------------------------
------------------------------------------------------------
--------GVLGATGSVGQRFILLLADHPHFELKVLGASSRSAGKKYIDAVNWKQTDLLP
ESANDIVVSECKSEF-FKDCDIVFSGLDADYAGAI------------------------E
KEFMEAGIPIVSNAKNYRREQDVPLIVPVVNPEHLDIVAQKLETAKAQGK--PRPGFIIC
ISNCSTAGLVAPLKPLIEKFGPIDALTTTTLQAISGAGFSPGVPGIDILDNIIPYIGGEE
DKMEWETKKILAPLSEDKTHVKLLTPEEIKVSAQCNRVAVSDGHTECISLRFKN--RPA-
PSVEQVKTCLREYVCDAYKLGCHSAPKQTIHVLDQA--DRPQPRLDRNRDNGYGVSVGRI
REDP---LLDFKMVVLSHNTIIGAAGSGVLIAEILLARNLI-
>XP_033765397_Saccharomyces_paradoxus
------------------------------------------------------------
------------------------------------------------------------
------------------------------------------------------------
------------------------------------------------------------
------------------------------------------------------------
-------------------------------MAGKK------------------------
--------------------------------------VA--------------------
------------------------------------------------------------
------------------------------------------------------------
------------------------------------------------------------
--------GVLGATGSVGQRFILLLADHPHFELKVLGASSRSAGKKYVDAVNWKQTDLLP
ESATDIVVSECKSEF-FKECDIVFSGLDADYAGAI------------------------E
KEFMEAGIAIVSNAKNYRREQDVPLIVPVVNPEHLDIVAQKLETAKVQGK--PRPGFIIC
ISNCSTAGLVAPLKPLIEKFGPIDALTTTTLQAISGAGFSPGVPGIDILDNIIPYIGGEE
DKMEWETKKILAPLAEDKTHVKLLTPEEIKVSAQCNRVAVSDGHTECISLRFKN--RPA-
PSVEQVKTCLKEYVCDAYKLGCHSAPKQTIHVLEQP--DRPQPRLDRNRDSGYGVSVGRI
REDP---LLDFKMVVLSHNTIIGAAGSGVLIAEILLARNLI-
>XP_003674798_Naumovozyma_castellii
------------------------------------------------------------
------------------------------------------------------------
------------------------------------------------------------
------------------------------------------------------------
------------------------------------------------------------
-----------------MNKAKLNNKSHNIMVAQKK------------------------
--------------------------------------IA--------------------
------------------------------------------------------------
------------------------------------------------------------
------------------------------------------------------------
--------GVLGATGSVGQRFILLLAEHPSFELRVLGASPRSAGKKYIDAVNWKQTDLLP
TMAEDIIVTECKSEF-FKDCDIVFSGLDADYAGAI------------------------E
KEFVEAGLAVVSNAKNYRREEDVPLLVPIVNPEHLDIVSNKLEKAKSEGK--SKPGFIVC
ISNCSTAGLVAPLKPLVEKFGPIDALTTTTLQAISGAGFSPGVPGIDILDNIIPYIGGEE
DKMEWETKKILGSIAEDKTHIKLLTPEEIKVSAQCNRVAVSDGHTECISLRFKN--RPA-
PSVDAVKQCLRDYVCDAFKLGCHSAPKQTIHVLEQN--DRPQPRLDRNRDAGYGVSVGRI
REDP---VLDFKMVVLSHNTIIGAAGAGVLIAEILLARNMI-
>XP_003672224_Naumovozyma_dairenensis
------------------------------------------------------------
------------------------------------------------------------
------------------------------------------------------------
------------------------------------------------------------
------------------------------------------------------------
-------------------------------MAQKK------------------------
--------------------------------------IA--------------------
------------------------------------------------------------
------------------------------------------------------------
------------------------------------------------------------
--------GVLGATGSVGQRFILLLADHPNFELKVLGASPRSAGKKYIDAVNWKQTDLLP
TMAEDIIVTECKSEF-FKDCDIVFSGLDADYAGAI------------------------E
KEFVEAGIAVVSNAKNYRREQDVPLLVPIVNPEHLDIVANKLEKAKASGE--KRPGFIVC
ISNCSTAGLVAPLKPLVEKFGPIDALTTTTLQAISGAGFSPGVPGIDILDNIIPYIGGEE
DKMEWETKKILGTMAEDKSHVKLLTPEEIKVSAQCNRVAVSDGHTECISLRFKN--QPA-
PSLDQVKQCLRDYVCDAYKLGCHSAPKQTIHVLEQN--DRPQPRLDRNRDAGYGVSVGRI
REDP---VLDFKMVVLSHNTIIGAAGAGVLIAEILLARNLI-
>XP_003956014_Kazachstania_africana
------------------------------------------------------------
------------------------------------------------------------
------------------------------------------------------------
------------------------------------------------------------
------------------------------------------------------------
-------------------------------MCAKK------------------------
--------------------------------------IA--------------------
------------------------------------------------------------
------------------------------------------------------------
------------------------------------------------------------
--------GVLGATGSVGQRFILLLSNHPDFELKVLGASPRSAGKKYIDAVNWKQTDLLP
KSAEDITVSECKSDA-FQNCDVVFSGLDADYAGPI------------------------E
KEFVEAGLAVISNAKNYRREEDVPLVVPIVNPEHLDIVANKIENAKIEKK--SKPGFIVC
ISNCSTAGLVAPLKPLVEKFGPIDALTTTTLQAISGAGFSPGVPGIDILDNIIPYIGGEE
DKMEWETKKILGSVSNDKSHIELLTPDEIKVSAQCNRVAVSDGHTECISLRFKN--RPA-
PSVDAVKQCLRDYVCDASKLGCHSAPKQTIHVLEQN--DRPQPRLDRNRDAGYGVSVGRV
REDP---VLDFKMVVLSHNTIIGAAGSGVLIAEILLAKNLI-
>XP_022462420_Kazachstania_naganishii
------------------------------------------------------------
------------------------------------------------------------
------------------------------------------------------------
------------------------------------------------------------
------------------------------------------------------------
-------------------------------MTQRK------------------------
--------------------------------------IA--------------------
------------------------------------------------------------
------------------------------------------------------------
------------------------------------------------------------
--------GVLGATGSVGQRFILLLSNHPTFELKVLGASSRSAGKKYVDATNWKQTDLMP
VSAENIIVSECSAEA-FKDCDIVFSGLDADYAGPI------------------------E
KEFREAGLAVVSNAKNYRREPEVPLVVPIVNPEHLEIVETAVSKAKAEGK--AKPGFIVC
ISNCSTAGLVAPLKPLVDKFGPIDMLTTTTLQAISGAGFSPGVPGIDILDNVIPYIGGEE
DKMEWETKKILGPLAEDKSHVQLLTPDEIKVSAQCNRVAVSDGHTECISLRFKN--RPA-
PSVEDVKQTLRDYVCDAYKLGCHSAPKQTIHVLDQN--DRPQPRLDRNRDAGYGVSVGRI
REDP---VLDFKMVVLSHNTIIGAAGSGVLIAEILAAKNII-
>XP_445737_Candida_glabrata
------------------------------------------------------------
------------------------------------------------------------
------------------------------------------------------------
------------------------------------------------------------
------------------------------------------------------------
----------------------------------MK------------------------
--------------------------------------TA--------------------
------------------------------------------------------------
------------------------------------------------------------
------------------------------------------------------------
--------GVLGATGSVGQRFILLLADHPDFELKVLGASPRSAGKKYVDAVNWKQTDLLP
ESAKDIVVVECKAEE-FKDCDVVFSGLDADYAGPI------------------------E
KEFMEAGLAVISNAKNYRREEDVPLVVPIVNPEHLDIVAQ-----KKKQN--PKAGFIIC
ISNCSTAGLVAPLKPLVEKYGPIDALTTTTLQAISGAGFSPGVPGIDILDNIIPYIGGEE
DKMEWETKKILGKLSPDNSTVELISEDDLKVSAQCNRVAVSDGHTECISFRFKN--RNV-
PSVEELKKTLSDYVCDAYKLGCHSAPKQTIHVLEQN--DRPQPRLDRNRDNGYGVSVGRV
RADP---VLDFKMVVLSHNTIIGAAGSGILIAEILLAKNLI-
>XP_004181927_Tetrapisispora_blattae
------------------------------------------------------------
------------------------------------------------------------
------------------------------------------------------------
------------------------------------------------------------
------------------------------------------------------------
-------------------------------MCAKK------------------------
--------------------------------------VA--------------------
------------------------------------------------------------
------------------------------------------------------------
------------------------------------------------------------
--------GVLGATGSVGQRFILLLANHPDFELKRLGASPRSAGKKYGSVVNWKQTDLLP
EFAQDLMVTECKAEY-FKDCDIVFSGLDADYAGSI------------------------E
KEFVENGLHVISNAKNYRREDDVPLIVPIVNPEHLSIVENQ------KRK--NNGGFIVC
ISNCSTAGLVSPLKPLVESFGPIDALTTTTLQAISGAGFSPGVPGIDILDNIIPFISGEE
DKMEWETKKILGQVSKDNTQIDLLSDEEIKVSAQCNRVAVSDGHTECISFRFKN--QPA-
PSVEQVKKCLREYECDAYKLKCFSAPKQTIHVLEAN--DRPQPRLDRNRDAGYGVSVGRI
REDP---VLDFKMVVLSHNTVIGAAGAGILIAEILLAQKMI-
>XP_003683665_Tetrapisispora_phaffii
------------------------------------------------------------
------------------------------------------------------------
------------------------------------------------------------
------------------------------------------------------------
------------------------------------------------------------
--------------------------------MARK------------------------
--------------------------------------TA--------------------
------------------------------------------------------------
------------------------------------------------------------
------------------------------------------------------------
--------GVLGATGSVGQRFILLLNNHPDFELKFLGASPRSAGKKYIDAVNWKQTDLLP
SFAEDIVVSECNPDD-FKGCDIVFSGLDADYAGPI------------------------E
KAFVEAGFAVVSNAKNYRREKDVPLIVPIVNVDHLDIVAKKIEDAKANNN--EKPGFIVC
ISNCSTAGLVAPLKPLVEQFGPIDALTTTTMQAISGAGFSPGVPSIDILDNVIPHIGGEE
DKIEWETKKILGTLANERTHVNLLSDEEIKVSAQCNRVAVSDGHTECISLRFKN--RPA-
PSVDQVKDCLRDYVCDAYKLGCHSAPKQTIHVLEQN--DRPQPRLDRNRDAGYGVSVGRV
REDP---LLDFKMVVLSHNTVIGAAGAGILIAEILLAKNLI-
>XP_001642165_Vanderwaltozyma_polyspora
------------------------------------------------------------
------------------------------------------------------------
------------------------------------------------------------
------------------------------------------------------------
------------------------------------------------------------
--------------------------------MVKK------------------------
--------------------------------------IA--------------------
------------------------------------------------------------
------------------------------------------------------------
------------------------------------------------------------
--------GVLGATGSVGQRFILLLNEHPDFELKYLGASKRSSGKKYSDAVNWKQTDLLP
DFAKDIIVSECDPAY-FKGCDVVFSGLDADYAGEI------------------------E
SSFKDNGFAVVSNAKNHRREENVPLIVPIVNIDHLDILPKH-----------DKKGFIVC
ISNCSTAGLVAPLKPLVEKFGPIDALSTVTMQAISGAGFSPGVPGIDILDNIIPYIGGEE
DKMEWETKKILGSISQDQSHIKLLTDDEIKVSAQCNRVAVTDGHTECIALRFQN--RPA-
PSVDQVKQALEEYVCDAYKLGCHSAPKQTIHLLEQN--DRPQPRLDRNRDNGYGVSVGRV
REDP---LLDYKMVVLSHNTVIGAAGAGILIAECLLAKNLI-
>XP_003682484_Torulaspora_delbrueckii
------------------------------------------------------------
------------------------------------------------------------
------------------------------------------------------------
------------------------------------------------------------
------------------------------------------------------------
-------------------------------MAAKK------------------------
--------------------------------------IA--------------------
------------------------------------------------------------
------------------------------------------------------------
------------------------------------------------------------
--------GVLGATGSVGQRFILLLADHPDFELRVLGASHRSAGKKYIDAVNWKQTDLLP
EFATDIVVSECKADQ-FSECDIVFSGLDADYAGAI------------------------E
KKFVEAGLAVVSNAKNYRRESDVPLVVPIVNPEHLDLISAKIEKS-------GKRGFIVC
ISNCSTAGLVAPLKPLVEKFGPIDALTTTTLQAISGAGFSPGVPGIDILDNIIPYIGGEE
DKMEWETKKILGKISQDRSQIDLLSPEEIKVSAQCNRVAVSDGHTECISLRFKN--RPA-
PALEDVKQCLREYVCDAYKLGCHSAPKQTIHLLEQN--DRPQPRLDRNRDAGYGVSVGRV
REDP---VLDFKMVVLSHNTVIGAAGAGILIAEILLAKKLI-
>XP_037146212_Zygotorulaspora_mrakii
------------------------------------------------------------
------------------------------------------------------------
------------------------------------------------------------
------------------------------------------------------------
------------------------------------------------------------
-------------------------------MCARK------------------------
--------------------------------------IA--------------------
------------------------------------------------------------
------------------------------------------------------------
------------------------------------------------------------
--------GVLGATGAVGQRFILLLADHPDFELKVLGASSRSAGKKYIDAVVWKQTDLLP
EFAENIVVSECKSDA-FKECDIVFSGLDADYAGPI------------------------E
KEFVEAGLAVVSNAKNYRRAQEVPLVVPIVNPEHLDMIEAR----KADGK---KSGFIVC
ISNCSTAGLVAPLKPLVEKFGPIDALTTTTLQAISGAGFSPGIPGIDVLDNIVPYIGGEE
DKIEWETTKILGHLSSDKKEIRALSSEEIKVSAQCNRVAVSDGHTECISLRFKN--RPA-
PSVEQVKDCLKTYVCDAYKLGCHSAPKQTIHVLEQN--DRPQPRLDRNRDAGFGVSVGRV
REDP---VLDFKMVVLSHNTVIGAAGAGILIAEILLAKKLI-
>XP_002497798_Zygosaccharomyces_rouxii
------------------------------------------------------------
------------------------------------------------------------
------------------------------------------------------------
------------------------------------------------------------
------------------------------------------------------------
--------------------------------MVKK------------------------
--------------------------------------IA--------------------
------------------------------------------------------------
------------------------------------------------------------
------------------------------------------------------------
--------GVLGATGSVGQRFILLLADHPDFELKVLGASERSAGKKYVDAVNWKQTDLLP
ESAKNLAVTECKASE-FKDCDIVFSGLDSDFAGEI------------------------E
KEFMEAGLAVISNAKNYRREPGVPLVVPIVNPEHLEVVSHKVESAKAEGK--QRPGFIIC
ISNCSTAGLVAPLKPLVEQFGPIEALTTSTLQAISGAGFSPGVPGIDILDNIVPYISGEE
DKMEWETKKILGHLASDKSHVELLSPEEIKVSAQCNRVPVSDGHTECISLKFKN--RPA-
PSVDAVKKCLSEYVCDAFKLGCHSAPKQTIHVLDQP--DRPQPRLDRNRDAGYGVSVGRI
REDP---LLDFKMVVLSHNTVIGAAGSGILIAEILLARNLI-
>XP_003646118_Eremothecium_cymbalariae
------------------------------------------------------------
------------------------------------------------------------
------------------------------------------------------------
------------------------------------------------------------
------------------------------------------------------------
-------------------------------MSSKK------------------------
--------------------------------------VA--------------------
------------------------------------------------------------
------------------------------------------------------------
------------------------------------------------------------
--------GVLGATGSVGQRFILLLADHVDFELKVLGASSRSAGKKFVDAVNWKQTELIP
EFAKDITVSECSPEA-FGDCDVVFSGLDAEYAGPI------------------------E
KAFADAGLPVISNAKNYRREPDVPLVVPIVNPEHLDIVANKLSSLKAAGK--SKPGFIVC
ISNCSTAGLVAPLKPLIEKFGPIEALTTTTLQAISGAGFSPGVPGIDILDNIIPYIGGEE
DKIEWETKKILAPLSEDKKSVVLLTDDEMKVSAQCNRVAVSDGHTECISLKFKN--RPA-
PSVEQVKQCLKEYVCEASKLGCHSAPKQTIHVLEQN--DRPQPRLDRNRDQGYGVSVGRI
REDS---VLDFKMVVLSHNTVIGAAGAGILIAELLVVKNLI-
>NP_986492_Eremothecium_gossypii
------------------------------------------------------------
------------------------------------------------------------
------------------------------------------------------------
------------------------------------------------------------
----------------------------------------------------MQDESEAG
GRALARRRGSCGGQKKSPSTISASSSRPEDKMAGKK------------------------
--------------------------------------IA--------------------
------------------------------------------------------------
------------------------------------------------------------
------------------------------------------------------------
--------GVLGATGSVGQRFILLLADHPDFELKVLGASPRSAGKRYADAVNWKQTELMP
AFAEDIVVSECKAEA-FCGCDVVFSGLDADYAGPI------------------------E
REFADAGLAVVSNAKNHRREDDVPLVVPIANSEHLEMVQQKLESAAAEGR--ARPGFIVC
ISNCSTAGLVAPLKPLVDAFGPIDALSVTTMQAISGAGFSPGVPGIDILDNVIPYIGGEE
DKIEWEAKKILAPLNASKTSVELLSDEELRVSAQCNRVAVSDGHTECVSLRFRN--RPA-
PSVEAVKKCLREYVCEATHLGCHSAPKQAIHVLEQQ--DRPQPRLDRLRDAGYGVSVGRV
REDP---VLDLKMVVLSHNTIIGAAGAGILIAELLLAQQMI-
>XP_453799_Kluyveromyces_lactis
------------------------------------------------------------
------------------------------------------------------------
------------------------------------------------------------
------------------------------------------------------------
------------------------------------------------------------
--------------------------------MGKK------------------------
--------------------------------------VA--------------------
------------------------------------------------------------
------------------------------------------------------------
------------------------------------------------------------
--------GVLGATGSVGQRFILLLADHPDFELKVLGASSRSAGKKYVDAVNWKQTDLLP
EFAKSIIVSECTADA-FKDCDVVFSGLDADYAGPI------------------------E
KEFKEHGLAVISNAKNYRREEDVPLIVPITNPEHLDLVNANLVKAKQEGK--PRPGFIIC
ISNCSTAGLVAPLKPLVEKFGPISLLTTTTLQAISGAGFSPGVPSIDILDNIIPYIGGEE
DKIEWETKKILGALSQDKSQINLLSDDEIKVSAQCNRVAVSDGHTECISLKFKN--QPA-
PSVEEVKQCLRDYVCDAAKLGCHSAPKQTIHVLEQN--DRPQPRLDRTRDNGYGVSVGRV
REDP---VLDFKMVVLSHNTVIGAAGAGILIAEILLAKNII-
>XP_022676961_Kluyveromyces_marxianus
------------------------------------------------------------
------------------------------------------------------------
------------------------------------------------------------
------------------------------------------------------------
------------------------------------------------------------
--------------------------------MVKK------------------------
--------------------------------------VA--------------------
------------------------------------------------------------
------------------------------------------------------------
------------------------------------------------------------
--------GVLGATGSVGQRFILLLADHPDFELKVLGASSRSAGKKYIDAVNWKQTDLLP
KFAESIVVSECTPEA-FKECDVVFSGLDADYAGPI------------------------E
KAFKDSGLAVISNAKNYRREEDVPLVVPISNPEHLEMIGTKVSKAKAEGK--EKPGFIVC
ISNCSTAGLVAPLKPLVEKFGPISLLTTTTLQAISGAGFSPGVPGIDILDNIIPYIGGEE
DKMEWETKKILGSLNADKSKVNLLSDDEIKVSAQCNRVAVSDGHTECISLKFKN--QPP-
PSVEEVKQCLRDYVCDATKLGCHSAPKQTIHVLEQN--DRPQPRLDRNRDNGYGVSVGRI
REDP---VLDFKMVVLSHNTIIGAAGAGILIAEILLAKNII-
>XP_022627648_Lachancea_lanzarotensis
------------------------------------------------------------
------------------------------------------------------------
------------------------------------------------------------
------------------------------------------------------------
------------------------------------------------------------
-------------------------------MCAKK------------------------
--------------------------------------IV--------------------
------------------------------------------------------------
------------------------------------------------------------
------------------------------------------------------------
--------GVLGATGSVGQRFILLLADHPDFELKVLGASPRSAGKKYVDAVNWKQTELLP
EFAKNIIVTECKADA-FKDCSVVFSGLDSDYAGSI------------------------E
KEFKEAGLAVVSNAKNYRREVDVPLVVPIVNPEHLDLVGQKLDAAQKAGA--NRPGFIVC
ISNCSTAGLVAPLKPLVDSFGPIELLTATTLQAISGAGFSPGVSGIDVLDNIVPYIGGEE
DKMEWETRKILGSLSSDNTTVVNLPDEDMKVSAQCNRVAVSDGHTECISFKFKN--QPP-
PSLEQVKKSMQDYVCVAGKLGCHSAPKQTVHVLEQN--DRPQPRLDRNRDNGYGVSVGRV
REDP---VLDFKMVVLSHNTVIGAAGAGILIAEILLAKNYI-
>XP_002555548_Lachancea_thermotolerans
------------------------------------------------------------
------------------------------------------------------------
------------------------------------------------------------
------------------------------------------------------------
------------------------------------------------------------
-------------------------------MCAKK------------------------
--------------------------------------AV--------------------
------------------------------------------------------------
------------------------------------------------------------
------------------------------------------------------------
--------GVLGATGSVGQRFILLLADHPDFELKFLGASPRSAGKKYIDAVNWKQTELLP
EFAKDIVVSECKASA-FKDCAVVFSGLDAEYAGPI------------------------E
KEFRDAGLAVVSNAKNYRRESDVPLVVPIVNPEHLEIVGQKLETAKKAGA--AKPGFIVC
ISNCSTAGLVAPLKPLVDSFGPIDLLTTTTLQAISGAGFSPGVSGIDVLDNIVPYIGGEE
DKMEWETKKILAPLSADKSTVNLLSDDEMKVSAQCNRVAVSDGHTECISLRFKN--QPP-
PSLEQVKQSMRDYVCEASKLGCHSAPKQTIHVLEQN--DRPQPRLDRNRDNGYGVSVGRV
REDP---VLDYKMVVLSHNTVIGAAGAGILIAEILLAKNYI-
>XP_020057069_Aspergillus_aculeatus
------------------------------------------------------------
------------MASY--------------------------------------------
------------------------------------------------------------
------------------------------------------------------------
------------------------------------------------------------
---------------------------------PKK------------------------
--------------------------------------KC--------------------
------------------------------------------------------------
------------------------------------------------------------
------------------------------------------------------------
--------GVLGATGSVGQRFILLLADHPFLELHAVGASERSAGKAYKDAVRWKQTTAMS
EKLSNLVLRDCKAEQ-FADCDLVFSGLNSDVAGDL------------------------E
MEFIKADIPVFSNAKNYRKHPLVPLIVPTVNPHHFDLIPHQRKHFG------LKKGFLVC
NSNCAVIGIVIPFAALQAKFGPVVEVEVFTEQALSGAGY-PGVPSMDILDNVIPFISGEE
DKLENEAQKILGSLNADATGFE--EQAGLRVGATCTRVGVTDGHMAFVSLRFKN--RPA-
PSAEQVVQAMREYQSEAQKLGAPSAPAEAIKVFDEP--DRPQPRLDRDIHKGYTVSVGRV
REGQEGGYFDIRFAALSHNTVLGAAGSSILNAEVAVIKGYI-
>XP_001270702_Aspergillus_clavatus
------------------------------------------------------------
------------MASY--------------------------------------------
------------------------------------------------------------
------------------------------------------------------------
------------------------------------------------------------
---------------------------------PKK------------------------
--------------------------------------KC--------------------
------------------------------------------------------------
------------------------------------------------------------
------------------------------------------------------------
--------GVLGATGSVGQRFILLLADHPFLELHAIGASNRSAGKKYKDAVKWKQTTSMS
EKLGNLVLRDCKADQ-FSDCDLVFSGLNSDVAGEL------------------------E
MEFIKAEIPVFSNAKNYRKHPLVPLIVPTVNPHHFDLIPHQRKEFG------LKKGFLVC
NSNCAVIGVVIPFAALQAKFGPVEDVEVFTEQALSGAGY-PGVPSMDILDNVIPYINGEE
DKLENEAQKILGSLNADATGFD--EQSGLTVGATCTRVGVTDGHMAFVSLRFKN--RSV-
PSAEEVKQAMREYQSEAQKLGCPSAPKEAIKVFDEP--DRPQPRLDRDISKGYTVSVGRV
REGAPGGHFDLRFAALSHNTVLGAAGSSILNAEVAVIKGYI-
>XP_001263768_Aspergillus_fischeri
------------------------------------------------------------
------------MASY--------------------------------------------
------------------------------------------------------------
------------------------------------------------------------
------------------------------------------------------------
---------------------------------PKK------------------------
--------------------------------------KC--------------------
------------------------------------------------------------
------------------------------------------------------------
------------------------------------------------------------
--------GVLGATGSVGQRFILLLADHPFLELHAIGASNRSAGKKYKDAVRWKQTTAMS
ERLSNLVLRDCRADQ-FSDCDLVFSGLNSDVAGEI------------------------E
MEFIKAEIPVFSNAKNYRKHPLVPLVVPTVNPQHLDLIPHQRKEFG------LKKGFLVC
NSNCAVIGVVIPFAALQAKFGPVEDVEVFTEQAVSGAGY-PGVPSMDIMDNVIPYISGEE
DKLENEAQKILGSLNADATAFD--EQKGLTVGATCTRVGVTDGHMAFVSLRFKN--RPG-
PSAEEVKQAMREYQSEAQKLGCPSAPQEAIKVFDEP--DRPQPRLDRDISKGYTVSVGRV
REAAPGSHFDLRFAALSHNTVIGAAGSSILNAEVAVIKGYI-
>XP_041148843_Aspergillus_flavus
------------------------------------------------------------
------------MASS--------------------------------------------
------------------------------------------------------------
------------------------------------------------------------
------------------------------------------------------------
---------------------------------PKK------------------------
--------------------------------------KC--------------------
------------------------------------------------------------
------------------------------------------------------------
------------------------------------------------------------
--------GVLGATGSVGQRFILLLADHPFLELHAVGASERSAGKAYKDAVRWKQTTAMS
EKLSNLVLRDCKASQ-FTDCDLVFSGLNSDIAGEV------------------------E
MEFIKAEIPVFSNAKNYRKHPLVPLVVPTVNPHHFDLIPHQRKEFG------LKKGFLVC
NSNCAVIGIVIPFAALQAKFGPVEEVEVFTEQALSGAGY-PGVPSMDILDNVIPFISGEE
DKLENEAQKILGSVNADATAFE--EQAGLRVGATCTRVHVSDGHMAFVSLRFKN--RPA-
PSAEQVVQALREYQSEAQKLGAPSAPKEAIRVFDEA--DRPQPRLDRDICGGYTVSVGRV
REGAQGGYFDLRFAALSHNTVIGAAGSSIINAEIAVLKGYI-
>XP_754923_Aspergillus_fumigatus
------------------------------------------------------------
------------MASY--------------------------------------------
------------------------------------------------------------
------------------------------------------------------------
------------------------------------------------------------
---------------------------------PKK------------------------
--------------------------------------KC--------------------
------------------------------------------------------------
------------------------------------------------------------
------------------------------------------------------------
--------GVLGATGSVGQRFILLLADHPFLELHAIGASNRSAGKKYKDAVRWKQTTAMS
ERLSNLVLRDCRADQ-FSDCDLVFSGLNSDVAGEI------------------------E
MEFIKAEIPVFSNAKNYRKHPLVPLVVPTVNPQHLDLIPHQRKEFG------LKKGFLVC
NSNCAVIGVVIPFAALQAKFGPVEEVEVFTEQAVSGAGY-PGVPSMDIMDNVIPYISGEE
DKLENEAQKILGSLNADATAFD--EQKGLTVGATCTRVGVTDGHMAFVSLRFKN--RPG-
PSAEEVKQAMREYQSEAQKLGCPSAPREAIKVFDEP--DRPQPRLDRDISKGYTVSVGRV
REAAPGSYFDLRFAALSHNTVIGAAGSSILNAEVAVIKGYI-
>XP_662397_Aspergillus_nidulans
------------------------------------------------------------
------------MASF--------------------------------------------
------------------------------------------------------------
------------------------------------------------------------
------------------------------------------------------------
---------------------------------PKK------------------------
--------------------------------------KC--------------------
------------------------------------------------------------
------------------------------------------------------------
------------------------------------------------------------
--------GVLGATGSVGQRFILLLAEHPFLELHAIGASERSAGKKYKDAVRWKQSTPMS
EKLSDLVLRNCKAEN-FTDCDLVFSGLNSDVAGDL------------------------E
MEFIKADIPVFSNAKNYRKHPVVPLVVPTVNPNHLDLIPHQRKHFG------LKKGFLVC
NSNCAVIGIVIPFAALQAKFGPVEEVEVFTEQAVSGAGY-PGVPSMDIMDNVIPFISGEE
DKLENEAQKILGSLTADATAFD--EQQGLRIGATCTRVGVTDGHMAFVSLRFKN--RPA-
PSAEQVVQAMREYQSEAQKLGCPSAPAEAIKVFDEP--DRPQPRLDRDINRGYTVSVGRV
REGNQGGYFDIRFAALSHNTVIGAAGSSILNAEVAVIKGYI-
>XP_001394909_Aspergillus_niger
------------------------------------------------------------
------------MASY--------------------------------------------
------------------------------------------------------------
------------------------------------------------------------
------------------------------------------------------------
---------------------------------PKK------------------------
--------------------------------------KC--------------------
------------------------------------------------------------
------------------------------------------------------------
------------------------------------------------------------
--------GVLGATGSVGQRFILLLADHLFLELHAVGASERSAGKQYKDAVRWKQSTAMS
EKLSTLVLRDCKAEQ-FADCDLVFSGLNSDIAGDV------------------------E
MEFIKADIPVFSNAKNYRKHPLVPLVVPTVNPQHLDLIPHQRKHFG------LKKGFLVC
NSNCAVIGIVIPFAALQAKFGPVEEVEVFTEQALSGAGY-PGVPSMDILDNVIPFISGEE
DKLENEAQKILGSLNADATAFE--EQSGLRVGATCTRVGVTDGHMAFVSLRFKN--RPA-
PSAEQVAQAMREYQSEAQKLGAPSAPAQAIRVFDEP--DRPQPRLDRDISKGYTVSVGRV
RDGNEGGYFDLRFAALSHNTVIGAAGSSILNAEVAVIKGYI-
>XP_015405390_Aspergillus_nomiae
-----------------------------------MRALSRLPRGFPANTHVLHRRPTLP
QPVVCQRSRVARLNSSSSSGNDREKRGDDAKPEPPTDSSNPWTASRTLLVSALAAGLSYA
YATLNNKPQPESLKQPQYGSTEDLKKVGAFTDLLFDAIVELRAKLGDEAISTDEDDLQVH
GFSEWSSVNADRFPVAIAYPKSTEDVAEIAKICHKYKMPMIPYSGGSSLEANFSAVHGGL
TIDFGSMNKILELHEDDMDVVVQPSIQWMELNEKIKDSGLFFPVDPGPSAMIGGMIGTNC
SGTNAVRYGTMKDWVINLTVVLADGRIVKTRRRPRKTSAGYNLTGMFVGSEGTLGIVTEA
TLKLTPIPEETRVGVVTFPTMRDAASTAMLLIRKGIPVQCMEILDDVQMDVINRAGGTGR
SWKTLPSLFFKFSGTSAGVLDSVNLTRDLAKKNHAESFEFARDEREAHDLWSARKQSLWS
MLALKEEGSQVWSTDVSVPISRLPDIIETTKKELDDLGIFASVLGHIGDGNFHTCILYNR
KDPKEVERVEKFVYDMVDRALEMEGSCTGEHGIGLGKKKSLQKELGPETIDVMRSFKVAL
DPHWLLNPGVLGATGSVGQRFILLLADHPFLELHAIGASERSAGKAYKDAVRWKQTAAMS
EKLSNLVLRDCKASQ-FADCDLVFSGLNSDIAGEV------------------------E
MEFIKAEIPVFSNAKNYRKHPLVPLVVPTVNPHHFDLIPHQRKEFG------LKKGFLVC
NSNCAVIGIVIPFAALQAKFGPVEEVEVFTEQALSGAGY-PGVPSMDILDNVIPFISGEE
DKLENEAQKILGSVNADATAFE--EQAGLRVGATCTRVHVSDGHMAFVSLRFKN--RPA-
PSAEQVVQALREYQSEAQKLGAPSAPTEAIRVFDEA--DRPQPRLDRDICGGYTVSVGRV
REGAQGGYFDLRFAALSHNTVIGAAGSSIINAEIAVLKGYI-
>XP_001824651_Aspergillus_oryzae
------------------------------------------------------------
------------MASS--------------------------------------------
------------------------------------------------------------
------------------------------------------------------------
------------------------------------------------------------
---------------------------------PKK------------------------
--------------------------------------KC--------------------
------------------------------------------------------------
------------------------------------------------------------
------------------------------------------------------------
--------GVLGATGSVGQRFILLLADHPFLELHAVGASERSAGKAYKDAVRWKQTTAMS
EKLSNLVLRDCKASQ-FTDCDLVFSGLNSDIAGEV------------------------E
MEFIKAEIPVFSNAKNYRKHPLVPLVVPTVNPHHFDLIPHQRKEFG------LKKGFLVC
NSNCAVIGIVIPFAALQAKFGPVEEVEVFTEQALSGAGY-PGVPSMDILDNVIPFISGEE
DKLENEAQKILGSVNADATAFE--EQAGLRVGATCTRVHVSDGHMAFVSLRFKN--RPA-
PSAEQVVQALREYQSEAQKLGAPSAPKEAIRVFDEA--DRPQPRLDRDICGGYTVSVGRV
REGAQGGYFDLRFAALSHNTVIGAAGSSIINAEIAVLKGYI-
>XP_040639835_Aspergillus_ruber
------------------------------------------------------------
-----------MSPTI--------------------------------------------
------------------------------------------------------------
------------------------------------------------------------
------------------------------------------------------------
---------------------------------TKK------------------------
--------------------------------------KC--------------------
------------------------------------------------------------
------------------------------------------------------------
------------------------------------------------------------
--------GVLGATGSVGQRFILLLAEHPLLELHALGASERSAGKAYKDAVKWKQARPIS
EALGNLVIRDCKAES-FKDCDLVFSGLNSDIAGDT------------------------E
MEFIKAEIPVFSNAKNYRKHPTVPLVVPTVNPQHMDLIPHQRQQFG------LKKGFLVC
NSNCAVIGVVIPFAALQAKFGPVEEVEVFTEQAVSGAGY-PGVSSMDIVDNVIPYISGEE
DKLENEAQKILGSLNADATAFE--EQSSLRIGATCTRVGVTDGHMAFVSLRFKN--RQA-
PSAEEVKQALREYQSEAQKLGCPSAPEQAIRVFDEP--DRPQPRLDRDISRGYTVSVGRV
RDGLPGGYFDLRFAALSHNTVIGAAGSSILNAEVAVIKGYI-
>XP_040705075_Aspergillus_sydowii
------------------------------------------------------------
------------MTSF--------------------------------------------
------------------------------------------------------------
------------------------------------------------------------
------------------------------------------------------------
---------------------------------PKK------------------------
--------------------------------------KC--------------------
------------------------------------------------------------
------------------------------------------------------------
------------------------------------------------------------
--------GVLGATGSVGQRFILLLADHPFLELHAVGASERSAGKKYKDAVRWKQSATMS
EKLSNLVLRNCKADQ-FSDCDLVFSGLNSDIAGDL------------------------E
MEFIKAEIPVFSNAKNYRKHPQVPLVVPTVNPAHLDLIPHQRKQFG------LNKGFLVC
NSNCAVIGIVIPFAALQAKFGPVEEVEVFTEQALSGAGY-PGVPSMDILDNVIPFISGEE
DKLENEAQKILGSLNADATAFD--EQQGLRIGATCTRVGVTDGHMAFVSLRFKNRDRPA-
PSAEQVVQALREYQSEAQKLGCPSAPAEAIKVFDEP--DRPQPRLDRDINKGYTVSVGRV
REGSQGGHFDIRFAALSHNTVIGAAGSSILNAEVAVIKGYI-
>XP_001217323_Aspergillus_terreus
------------------------------------------------------------
------------MTSY--------------------------------------------
------------------------------------------------------------
------------------------------------------------------------
------------------------------------------------------------
---------------------------------PKK------------------------
--------------------------------------KC--------------------
------------------------------------------------------------
------------------------------------------------------------
------------------------------------------------------------
--------GVLGATGSVGQRFILLLADHPFLELHAIGASERSAGKRYKDAVKWKQTTAMS
EKLSNLVLRDCKAEH-FADCDLVFSGLNSDVAGDV------------------------E
MEFIKAEIPVFSNAKNYRKHPLVPLVVPTVNPHHLDLIPHQRKEFG------LKKGFLVC
NSNCAVIGVVIPFAALQAKFGPVEEVEVFTEQALSGAGY-PGVPSMDIMDNVIPFISGEE
DKLENEAQKILGALSSDATSFE--EQAGLRIGATCTRVGVTDGHMAFVSLRFKN--RPG-
PSAEQVVQAMREYQSEAQKLGAPSAPSEAIRVFEEA--DRPQPRLDRDISGGYTVSVGRV
REGAQGGFFDLRFAALSHNTVLGAAGSSILNAEVAVIKGYI-
>XP_022490022_Penicillium_arizonense
------------------------------------------------------------
-----------MAPSF--------------------------------------------
------------------------------------------------------------
------------------------------------------------------------
------------------------------------------------------------
---------------------------------PKK------------------------
--------------------------------------KC--------------------
------------------------------------------------------------
------------------------------------------------------------
------------------------------------------------------------
--------GVLGATGSVGQRFILLLADHPFLELHAIGASERSANKKYKDAVNWKQTRPMS
EELSNLVLRECKAEL-FSDCDLVFSGLNSDIAGET------------------------E
MAFIKAEIPVFSNAKNYRKDPMVPLVVPTVNPQHLDLIPHQRKQYG------LKKGFLVC
NSNCAVIGIVIPFAALQAKFGPVEEVEVFTEQAVSGAGY-PGVPTMDILDNVIPYISGEE
DKLENEAQKILGSLNASATGFD--EQSGLRIGATCTRVGVTDGHMAFVSLRFKN--RET-
PSAEQVVEALREYQSEAQKLGAPSAPQPAIKVFDEP--DRPQPRLDRDISGGYTVSVGRV
REGAKGGHFDIRFAALSHNTVIGAAGSSILNAEVAVIKGYI-
>XP_014538319_Penicillium_digitatum
MQTCQEICQRSTLSDQSGSGTFVKRRKLTNRGARQLAESDIAVAVKCYKPSIPSITNEAS
NNRFHPKLKGKMAAAF--------------------------------------------
------------------------------------------------------------
------------------------------------------------------------
------------------------------------------------------------
---------------------------------PKK------------------------
--------------------------------------KC--------------------
------------------------------------------------------------
------------------------------------------------------------
------------------------------------------------------------
--------GVLGATGSVGQRFILLLADHPFLELQAVGASERSANKKYKDAVNWKQSSPMS
EKLSNLVMRDCKPEQ-FSDCDLVFSGLNSDVAGET------------------------E
MAFIKAEIPVFSNAKNFRKDPIVPLVVPTVNPQHMDLIPHQREKFG------LKKGFLVC
NSNCAVIGIVIPFAALQAKFGPVEEVEVFTEQAVSGAGY-PGVPTMDILDNVIPYISGEE
DKLENEAQKILGSLNASATGFD--EQTGLRIGATCTRVGVTDGHMAFVSLRFKN--RQT-
PTAEQVKEALREYRSEAQKLGAPSAPEPAIKVFDEP--DRPQPRLDRNISGGYTVSVGRV
REGAPGGHFDIRFAALSHNTVIGAAGSSILNAEVAVIKGYI-
>XP_016597636_Penicillium_expansum
------------------------------------------------------------
-----------MAAAF--------------------------------------------
------------------------------------------------------------
------------------------------------------------------------
------------------------------------------------------------
---------------------------------PKK------------------------
--------------------------------------KC--------------------
------------------------------------------------------------
------------------------------------------------------------
------------------------------------------------------------
--------GVLGATGSVGQRFILLLADHPFLELQAVGASERSANKKYKDAVNWKQSSPMS
EKLSNLVMRDCKPEQ-FSDCDLVFSGLNSDVAGET------------------------E
MAFIKAEIPVFSNAKNFRKDPIVPLVVPTVNPQHLDLIPHQREKYG------LKKGFLVC
NSNCAVIGIVIPFAALQAKFGPVEEVEVFTEQAVSGAGY-PGVPTMDILDNVIPYISGEE
DKLENEAQKILGSLNASATGFD--EQTGLRIGATCTRVGVTDGHMAFVSLRFKN--RQT-
PTAEQVKEALREYKSEAQKLGAPSAPEPAIKVFDEP--DRPQPRLDRNISGGYTVSVGRV
REGAPGGHFDIRFAALSHNTVIGAAGSSILNAEVAVIKGYI-
>XP_040644640_Penicillium_griseofulvum
------------------------------------------------------------
-----------MAPSF--------------------------------------------
------------------------------------------------------------
------------------------------------------------------------
------------------------------------------------------------
---------------------------------PKK------------------------
--------------------------------------KC--------------------
------------------------------------------------------------
------------------------------------------------------------
------------------------------------------------------------
--------GVLGATGSVGQRFILLLADHPFLELHAVGASERSANKKYKDAVNWKQASPMS
EKLSNLVMRDCKPEQ-FSDCDLVFSGLNSDVAGET------------------------E
MSFIKAEIPVFSNAKNFRKDPLVPLVVPTVNPQHLDLIPHQREKYG------LKKGFLVC
NSNCAVIGIVIPFAALQAKFGPVEEVEVFTEQAVSGAGY-PGVPTMDILDNVIPYISGEE
DKLENEAQKILGSLNASATGFD--EQSGLRIGATCTRVGVTDGHMAFVSLRFKN--RQT-
PTAEQVKEALREYKSEAQKLGAPSAPEPAIQVFDQP--DRPQPRLDRNISCGYTVSVGRV
REGAPGGHFDIRFAALSHNTVIGAAGSSILNAEVAVIKGYI-
>XP_038932715_Penicillium_roqueforti
------------------------------------------------------------
-----------MAPSF--------------------------------------------
------------------------------------------------------------
------------------------------------------------------------
------------------------------------------------------------
---------------------------------PKK------------------------
--------------------------------------KC--------------------
------------------------------------------------------------
------------------------------------------------------------
------------------------------------------------------------
--------GVLGATGSVGQRFILLLADHPFLELQAVGASERSANKKYKDAVNWKQASPMS
EKLSNLVMRDCKPEH-FSDCDLVFSGLNSDVAGET------------------------E
MAFIKAEIPVFSNAKNFRKDPMVPLVVPTVNPQHLDLIPHQREHFG------LKKGFLVC
NSNCAVIGIVIPFAALQAKFGPVEEVEVFTEQAVSGAGY-PGVPTMDILDNVIPYISGEE
DKLENEAQKILGSLNANATGFD--EQTGLRIGATCTRVGVTDGHMAFVSLRFKD--RQT-
PTAEQVKEALREYKSEAQKLGAPSAPEPAIKVFDEP--DRPQPRLDRNICGGYTVSVGRV
REGAPGGHFDIRFAALSHNTVIGAAGSSILNAEVAVIKGYI-
>XP_002562845_Penicillium_rubens
------------------------------------------------------------
-----------MAPSF--------------------------------------------
------------------------------------------------------------
------------------------------------------------------------
------------------------------------------------------------
---------------------------------PKK------------------------
--------------------------------------KC--------------------
------------------------------------------------------------
------------------------------------------------------------
------------------------------------------------------------
--------GVLGATGSVGQRFILLLADHPFLELHAVGASERSANKKYKDAVNWKQSKPMS
EKLSNLVMRDCKPEQ-FSDCDLVFSGLNSDVAGET------------------------E
MAFIKAEIPVFSNAKNFRKDPMVPLVVPTVNPQHLDLIPHQREQYG------LKKGFLVC
NSNCAVIGIVIPFAALQAKFGPVEEVEVFTEQAVSGAGY-PGVPTMDILDNVIPYISGEE
DKLENEAQKILGSLNASATGFD--EQTGLRIGATCTRVGVTDGHMAFVSLRFKN--RQT-
PTAEQVKEALREYKSEAQKLGAPSAPEPAIKVFDAP--DRPQPRLDRDISGGYTVSVGRV
REGAPGGHFDIRFAALSHNTVIGAAGSSILNAEVAVIKGYI-
>XP_040813931_Penicillium_solitum
------------------------------------------------------------
-----------MAAAF--------------------------------------------
------------------------------------------------------------
------------------------------------------------------------
------------------------------------------------------------
---------------------------------PKK------------------------
--------------------------------------KC--------------------
------------------------------------------------------------
------------------------------------------------------------
------------------------------------------------------------
--------GVLGATGSVGQRFILLLADHPFLELHAVGASERSANKKYKDAVNWKQASPMS
EKLSNLVMRDCRPEQ-FSDCDLVFSGLNSDVAGET------------------------E
MAFIKAEIPVFSNAKNFRKDPIVPLVVPTVNPQHLDLIPHQREKYG------LKKGFLVC
NSNCAVIGIVIPFAALQAKFGPVEEVEVFTEQAVSGAGY-PGVPTMDILDNVIPYISGEE
DKLENEAQKILGSLNASATGFD--EQTGLRIGATCTRVGVTDGHMAFVSLRFKN--RQT-
PTAEQVKEALREYKSEAQKLGAPSAPEPAIKVFDAP--DRPQPRLDRNISGGYTVSVGRV
REGAPGGHFDIRFAALSHNTVIGAAGSSILNAEVAVIKGYI-
>XP_022577979_Penicilliopsis_zonata
------------------------------------------------------------
-----------MATQY--------------------------------------------
------------------------------------------------------------
------------------------------------------------------------
------------------------------------------------------------
---------------------------------PKK------------------------
--------------------------------------KC--------------------
------------------------------------------------------------
------------------------------------------------------------
------------------------------------------------------------
--------GVLGATGSVGQRFILLLADHPFLELQAVGASERSAGKRYKDAVRWKQMTPMS
ERLSQLVLRDCKAEQ-FQDCDIVFSGLNSDVAGDVGMETNPIAFDHCSRKQWLIQVHFLE
MEFIKAEIPVFSNAKNYRKHPLVPLVVPTVNPSHLDLIPHQRKEFG------LKKGFLVC
NSNCAVIGIVIPFAALQAKFGPVEEVEVFTEQAISGAGY-PGVPSMDIVDNVIPYISGEE
DKLENEAQKILGSLNAGASAFD--EQKGLTIGATCTRVGVTDGHMAFVSLRFKN--RSAV
PSAEEVAQAMREYQSEAQKLGAPSAPKEAIFVFDEP--DRPQPRLDRNINNGYTVSVGRV
REGQKGGYFDIRFAALSHNTVLGAAGSSILNAEVAVIKGYV-
>XP_016616898_Cladophialophora_bantiana
------------------------------------------------------------
---------MAAPTSQ--------------------------------------------
------------------------------------------------------------
------------------------------------------------------------
------------------------------------------------------------
---------------------------------PKK------------------------
--------------------------------------KC--------------------
------------------------------------------------------------
------------------------------------------------------------
------------------------------------------------------------
--------AVLGATGSVGQRFILLLANHPMLHLQAVGASSRSAGKLYKDAVRWKQARPMS
TELANLEVRECKASN-FKDCDLAFSGLDSDVAGEV------------------------E
MEFLKADIPVFSNAKNYRRNPVVPLVVPTVNLSHLALIPHQRKHFG------LNKGFLVC
NSNCAVIGIVIPFAALQAKFGPVEDVEVFTEQAVSGAGY-PGVASMDIVDNVIPYIAGEE
DKLETEAQKILGSINSDATAFE--EQSDLTVGATCTRVGVTDGHMAYVSLRFKH--RPA-
PTAEQVKAAMREYVAEAQKLGCPSAPEKAIVVFDEP--DRPQPRLDRDISGGYAVSVGRV
REAAKGSHFDIRFAALSHNTVIGAAGSSILNAEAAIIQGLL-
>XP_008722754_Cladophialophora_carrionii
------------------------------------------------------------
------------------------------------------------------------
------------------------------------------------------------
------------------------------------------------------------
------------------------------------------------------------
------------------------------------------------------------
------------------------------------------------------------
------------------------------------------------------------
------------------------------------------------------------
------------------------------------------------------------
----------------------------------------------------------MS
PDLAGLVVRECKAEN-FQDCELVFSGLDSDVAGDV------------------------E
MEFLKAEIAVFSNAKNYRRHEKVPLVVPTVNLSHLRLIPHQQQHFG------LKKGFLVC
NSNCAVIGIVIPFAALQAKFGPVEDVEVFTEQAVSGAGY-PGVASMDIMDNVIPYIAGEE
DKLETEAQKILGSINSEATAFE--EQSGLTVGATCTRVGVTDGHMAFVSLRFKQ--RPP-
PSAEQVKAAMREYVAEAQKLGCPSAPEKAIVVFDEP--DRPQPRLDRDISGGYAVSVGRV
REAAKGSHFDIRFAALSHNTVIGAAGSSILNAEAAIIQGLL-
>XP_016255842_Cladophialophora_immunda
------------------------------------------------------------
---------MVVPATQ--------------------------------------------
------------------------------------------------------------
------------------------------------------------------------
------------------------------------------------------------
---------------------------------PKK------------------------
--------------------------------------KC--------------------
------------------------------------------------------------
------------------------------------------------------------
------------------------------------------------------------
--------AVLGATGSVGQRFILLLANHPMLHLQAVGASTRSAGKLYKDAVRWKQARPMS
AELANLEVRECKASN-FTDCDLAFSGLDSDVAGEV------------------------E
MEFLKADIPVFSNAKNYRRNPVVPLVVPTVNLSHLALIPHQRKYFG------LNKGFLVC
NSNCAVIGIVIPFAALQAKFGPVEDVEVFTEQAVSGAGY-PGVASMDIMDNVIPYIAGEE
DKLETEAQKILGSINSDATAFE--EQSGLTVGATCTRVGVTDGHMAYVSLRFKQ--RPA-
PTAEQVKAALREYVAEAQKLGCPSAPENAIVVFDEP--DRPQPRLDRDISGGYAVSVGRV
REAAKGSHFDIRFAALSHNTVIGAAGSSILNAEAAIIQGLL-
>XP_007749973_Cladophialophora_psammophila
------------------------------------------------------------
---------MVVPTSQ--------------------------------------------
------------------------------------------------------------
------------------------------------------------------------
------------------------------------------------------------
---------------------------------PKK------------------------
--------------------------------------KC--------------------
------------------------------------------------------------
------------------------------------------------------------
------------------------------------------------------------
--------AVLGATGSVGQRFILLLANHPTLHLQAVGASSRSAGKLYKDAVRWKQARPMS
TELANLEVRECKASN-FKDCDLAFSGLDSDVAGEV------------------------E
MEFLKADIPVFSNAKNYRRNPVVPLVVPTVNLSHLALIPHQRKHFG------LNKGFLVC
NSNCAVIGIVIPFAALQAKFGPVEDVEVFTEQAVSGAGY-PGVASMDIVDNVIPYIAGEE
DKLETEAQKILGSINSDATAFE--EQSDLTVGATCTRVGVTDGHMAYVSLRFKH--RPA-
PTAEQVKAAMREYVAEAQKLGCPSAPEKAIVVFDEP--DRPQPRLDRDISGGYAVSVGRV
REAAKGSHFDIRFAALSHNTVIGAAGSSILNAEAAIIQGLL-
>XP_018693028_Fonsecaea_erecta
------------------------------------------------------------
---------MAVPASQ--------------------------------------------
------------------------------------------------------------
------------------------------------------------------------
------------------------------------------------------------
---------------------------------PKK------------------------
--------------------------------------KC--------------------
------------------------------------------------------------
------------------------------------------------------------
------------------------------------------------------------
--------AVLGATGSVGQRFILLLANHPMLHLQAVGASSRSAGKLYKDAVRWKQARPMS
TELANLEVRECKASN-FTDCDLAFSGLDSDVAGEV------------------------E
MEFLKANIPVFSNAKNYRRDPLVPLVVPTVNLSHLALIPHQRKHFG------LDKGFLVC
NSNCAVIGIVIPFAALQAKFGPVEDVEVFTEQAVSGAGY-PGVASMDIMDNVIPYISGEE
DKLETEAQKILGSINSDATAFE--EQSGLTVGATCTRVGVTDGHMAFVSLRFKQ--RPA-
PTAEQVKAALREYVADAQKLGCPSAPEKAIVVFDEP--DRPQPRLDRDISGGYAVSVGRV
RETAKGSHFDIRFAALSHNTVIGAAGSSILNAEAAIIQGLL-
>XP_022506397_Fonsecaea_monophora
------------------------------------------------------------
------------------------------------------------------------
------------------------------------------------------------
------------------------------------------------------------
------------------------------------------------------------
-------------------------------MSSKK------------------------
--------------------------------------RC--------------------
------------------------------------------------------------
------------------------------------------------------------
------------------------------------------------------------
--------GVLGATGAVGTRFILLLAQHPLLELVAVGASEKSAGQKYSDAVRWKQSTPMP
AHVASMTVRRCVPAE-YPDCDIIFSGLNADVAGDV------------------------E
MAFLKANFAVFSNAKNFRLAPQVPLIVPLVNPGHIETIPTQRRHYQ------LEKGLLVC
NSNCAVIGLVIPAAALIQKFGPIDTVSMVTMQAVSGAGY-PGVSSMDIIDNIVPYIPGEE
AKVPAEARKILGSLSADLSAFV--DQP-LRVSVACNRVPVLNGHTVCVSLRFAN--RPP-
PSVDQVRDAMKEYSSEVQLLGCPSAPKQAIVVLDEA--DRPQPRLDIETERGYACSVGRI
REDESG-IFDIQFVALSHNTILGAAGSSILNAESAILKGYV-
>XP_016631304_Fonsecaea_multimorphosa
------------------------------------------------------------
---------MVVPASQ--------------------------------------------
------------------------------------------------------------
------------------------------------------------------------
------------------------------------------------------------
---------------------------------PKK------------------------
--------------------------------------KC--------------------
------------------------------------------------------------
------------------------------------------------------------
------------------------------------------------------------
--------AVLGATGSVGQRFILLLANHPTLHLQAVGASTRSAGKLYKDAVRWKQARPMS
TELANLEVRECKASN-FTDCDLAFSGLDSDVAGEV------------------------E
MEFLKADIPVFSNAKNYRRDPIVPLVVPTVNLSHLALIPHQRKHFG------LKRGFLVC
NSNCAVIGIVIPFAALQAKFGPVEDVEVFTEQAVSGAGY-PGVASMDIMDNVIPYIAGEE
DKLETEAQKILGSINADATAFE--EQSGLTVGATCTRVGVTDGHMAYVSLRFKQ--RPA-
PTAEQVKAALRDYVAEAQKLGCPSAPEKAIVVFDEP--DRPQPRLDRDISGGYAVSVGRV
REAAKGSHFDIRFAALSHNTVIGAAGSSILNAEAAIIQGLL-
>XP_022499106_Fonsecaea_nubica
------------------------------------------------------------
------------------------------------------------------------
------------------------------------------------------------
------------------------------------------------------------
------------------------------------------------------------
-------------------------------MSSKK------------------------
--------------------------------------RC--------------------
------------------------------------------------------------
------------------------------------------------------------
------------------------------------------------------------
--------GVLGATGAVGTRFILLLAQHPLLELVAVGASEKSAGQKYSDAVRWKQSTPMP
AHVASMTVRRCVPAE-YPDCDIIFSGLNADVAGDV------------------------E
MAFLKSNFAVFSNAKNFRLAPQVPLIVPLVNPGHIETIPTQRRHYQ------LDKGLLVC
NSNCAVIGLVVPAAALIQKFGPIDTVSMVTMQAVSGAGY-PGVSSMDIIDNIVPYIPGEE
PKVPAEARKILGSLSADLSAFV--DQP-LRVSVACNRVPVLNGHTVCVSLRFAN--RPP-
PSVSQVRDAMKEYSSEVQLLGCPSAPKQAIVVLDEA--DRPQPRLDIETERGYACSVGRI
REDESG-IFDIQFVALSHNTILGAAGSSILNAESAILKGYI-
>XP_013280843_Fonsecaea_pedrosoi
------------------------------------------------------------
------------------------------------------------------------
------------------------------------------------------------
------------------------------------------------------------
------------------------------------------------------------
-------------------------------MSSKK------------------------
--------------------------------------RC--------------------
------------------------------------------------------------
------------------------------------------------------------
------------------------------------------------------------
--------GVLGATGAVGTRFILLLAQHPLLELVAVGASEKSAGQKYSDAVRWKQSTPMP
AHVASMTVRRCVPAE-YPDCDIIFSGLNADVAGDV------------------------E
MAFLKANFAVFSNAKNFRLAPQVPLIVPLVNPGHIETIPTQRRHYQ------LDKGLLVC
NSNCAVIGLVIPAAALIQKFGPIDTVSMVTMQAVSGAGY-PGVSSMDIIDNIVPYIPGEE
AKVPAEARKILGSLSADLSAFV--DQP-LRVSVACNRVPVLNGHTVCVSLRFAN--RPP-
PSVDQVRDAMKEYSSEVQLLGCPSAPKQAIVVLDEA--DRPQPRLDIETERGYACSVGRI
REDESG-IFDIQFVALSHNTILGAAGSSILNAESAILKGYV-
>XP_007753301_Cladophialophora_yegresii
------------------------------------------------------------
---------MVGGMSQ--------------------------------------------
------------------------------------------------------------
------------------------------------------------------------
------------------------------------------------------------
---------------------------------AKR------------------------
--------------------------------------KC--------------------
------------------------------------------------------------
------------------------------------------------------------
------------------------------------------------------------
--------GVLGATGSVGQRFILLLADHPTLHLQAVGASSRSAGKAYGDAVRWKQARPIS
PELAGLVVRECKAEN-FRDCELVFSGLDSDVAGDV------------------------E
MEFLKAEIPVFSNAKNYRRHEKVPLVVPTVNLSHLRLIPHQQQHFG------LKKGFLVC
NSNCAVIGIVIPFAALQAKFGPVEDVEVFTEQAVSGAGY-PGVASMDIMDNVIPYIAGEE
DKLETEAQKILGSINSEATAFE--EQAGLTVGATCTRVGVTDGHMAFVSLRFKQ--RPP-
PSAEQVKAAMREYVAEAQKLGCPSAPEKAIVVFDEP--DRPQPRLDRDISGGYAVSVGRV
REAAKGSHFDIRFAALSHNTVIGAAGSSILNAEAAIIQGLL-
>XP_016241363_Exophiala_spinifera
------------------------------------------------------------
------------------------------------------------------------
------------------------------------------------------------
------------------------------------------------------------
------------------------------------------------------------
-------------------------------MSSKK------------------------
--------------------------------------RC--------------------
------------------------------------------------------------
------------------------------------------------------------
------------------------------------------------------------
--------GVLGATGAVGTRFVLLLAQHPLLELVAVGASDKSADKRYSDVVRWKQSAPIP
AQVADLVIRRCAPSE-FPDCDIIFSGLNADVAGDV------------------------E
MAFLKANFAVFSNAKNYRLAPQVPLIVPVVNAGHIESIPTQRRHYQ------LDKGFLVC
NSNCAVIGLVIPAAPLIQKFGPIDQVSMVTMQAVSGAGY-PGVSSMDILNNIVPYIPGEE
VKVPAEARKILGSLNADLTGFV--DQP-LRVSVACNRVPVLDGHTVCVSLRFAN--RPP-
PSVSQVRDAMREYTSEVQRLGCPSAPQRAIIVLDEA--DRPQPRLDIDSERGYACSVGRL
REDPSG-IFDIQFVALSHNTVLGAAGSSILNAESAILKGYV-
>XP_016265070_Exophiala_oligosperma
------------------------------------------------------------
---------MANASSQ--------------------------------------------
------------------------------------------------------------
------------------------------------------------------------
------------------------------------------------------------
---------------------------------PKR------------------------
--------------------------------------KC--------------------
------------------------------------------------------------
------------------------------------------------------------
------------------------------------------------------------
--------AVLGATGSVGQRFILLLADHPTLHLQAVGASSRSAGKKYKDAVRWKQARPMS
ADLASLVVRECKASN-FTDCDLVFSGLDSDVAGDV------------------------E
MEFLKAEIPVFSNAKNYRRDPIVPLVVPTVNISHLGLIPHQRKHFG------LKKGFLVC
NSNCAVIGIVIPFAAIQARFGPVEDVEVFTEQAVSGAGY-PGVPSMDIFDNVVPYIQGEE
DKLETEAQKILGSMNADATAFE--EQSGLTIGATCTRVGVTDGHMAFVSLRFKQ--RPP-
PSAEQVKQAMRDYVAEAQKLGCPSAPEQAIVVFDEP--DRPQPRLDRDISGGYAVSVGRV
REAAKGSHFDIRFACLSHNTVIGAAGSSILNAEAAIIQGLL-
>XP_013310780_Exophiala_xenobiotica
------------------------------------------------------------
---------MSSTTSQ--------------------------------------------
------------------------------------------------------------
------------------------------------------------------------
------------------------------------------------------------
---------------------------------PKR------------------------
--------------------------------------KC--------------------
------------------------------------------------------------
------------------------------------------------------------
------------------------------------------------------------
--------AVLGATGSVGQRFILLLADHPMLHLQAVGASSRSAGKLYKDAVRWKQARPMS
TDLANLTVRECKASN-FTDCDLVFSGLDSDVAGEV------------------------E
MEFLKAEIPVFSNAKNYRRDPIVPLVVPTVNISHLGLIPHQRKHFG------LKKGFLVC
NSNCAVIGIVIPFAALQAKFGPVEDVEVFTEQAVSGAGY-PGVSSMDIFDNVVPYIAGEE
DKLETEAQKILGSINADATAFE--EQSGLTVGATCTRVGVTDGHMAFVSLRFKQ--RPP-
PSAEQVKQAMRDYVAEAQKLGCPSAPEKAIVVFDEP--DRPQPRLDRDISGGYAVSVGRV
REAAKGSHFDIRFACLSHNTVIGAAGSSILNAEAAIIQGLL-
>XP_007724926_Capronia_coronata
------------------------------------------------------------
---------MASKESQ--------------------------------------------
------------------------------------------------------------
------------------------------------------------------------
------------------------------------------------------------
---------------------------------GKK------------------------
--------------------------------------KC--------------------
------------------------------------------------------------
------------------------------------------------------------
------------------------------------------------------------
--------AVLGATGSVGQRFILLLADHPTLHLQAVGASSRSTGKLYKDAVRWKQARPMS
AELANLEVRECKASN-FTDCDLVFSGLDSDVAGDV------------------------E
MEFLKAELPVFSNAKNYRRDPIVPLVVPTVNLSHLGLIPHQRKHFG------LKKGFLVC
NSNCAVIGIVIPFAALQAKFGPVEDVEVFTEQAVSGAGY-PGVPSMDIMDNVIPYIAGEE
DKLETEAQKILGSINSEATAFE--EQKGLTVGATCTRVGVTDGHMAFVSLRFKQ--RPP-
PSAEQVKQALREYVADAQKLGCPSAPEKAIVVFDEP--DRPQPRLDRDISGGYAVSVGRV
RETAKGSHFDIRFAALSHNTVIGAAGSSILNAEAAIIQGLI-
>XP_007729476_Capronia_epimyces
------------------------------------------------------------
---------MATKGSQ--------------------------------------------
------------------------------------------------------------
------------------------------------------------------------
------------------------------------------------------------
---------------------------------GKR------------------------
--------------------------------------KA--------------------
------------------------------------------------------------
------------------------------------------------------------
------------------------------------------------------------
--------GVLGATGSVGQRFILLLADHPTLHLQAVGASSRSAGKLYKDAVRWKQSKPMS
TELANLEVRECKASE-FSDCDLVFSGLDSDVAGDV------------------------E
MEFLKAEIPVFSNAKNYRRDPIVPLVVPTVNLSHLGLIPHQRKHFG------LKKGFLVC
NSNCAVIGIVIPFAALQAKFGPVEDVEVFTEQAVSGAGY-PGVPSMDIVDNVIPYIAGEE
DKLETEAQKILGSINSEATAFE--DQSGLTVGATCTRVGVTDGHMAFVSLRFKQ--RPP-
PSAEQVKQALREYVADAQKLGCPSAPEKAIVVFDEP--DRPQPRLDRDISGGYAVSVGRV
REAAKGSHFDIRFAALSHNTVIGAAGSSILNAEAAIIKGLL-
>XP_009155083_Exophiala_dermatitidis
------------------------------------------------------------
---------MATKGAQ--------------------------------------------
------------------------------------------------------------
------------------------------------------------------------
------------------------------------------------------------
---------------------------------GKK------------------------
--------------------------------------RC--------------------
------------------------------------------------------------
------------------------------------------------------------
------------------------------------------------------------
--------GVLGATGSVGQRFILLLADHPTLHLQAVGASSRSAGKLYKDAVRWKQARPMS
TELANLEVRECKASN-FSDCDLVFSGLDSDVAGDV------------------------E
MEFLKAEIPVFSNAKNYRRDPIVPLVVPTVNLSHLALIPHQRKHFG------LKKGFLVC
NSNCAVIGIVIPFAALQAKFGPVEDVEVFTEQAVSGAGY-PGVPSMDIMDNVIPYIAGEE
DKLETEAQKILGSVNAEATAFE--EQSGLTVGATCTRVGVTDGHMAFVSLRFKQ--RPP-
PSAEQVKQALREYVADAQKLGCPSAPEKAIVVFEEP--DRPQPRLDRDLSGGYAVSVGRV
REAAKGSHFDIRFAALSHNTVIGAAGSSILNAEAAIIKGLI-
>XP_013261029_Exophiala_aquamarina
------------------------------------------------------------
------------------------------------------------------------
------------------------------------------------------------
------------------------------------------------------------
------------------------------------------------------------
------------------------------------------------------------
------------------------------------------------------------
------------------------------------------------------------
------------------------------------------------------------
------------------------------------------------------------
-----------MDSGSVGQRFILLLADHPLLHLQAVGASSRSAGKLYKDAVRWKQARPMS
EQLANLEVRECKASN-FPDVDLVFSGLDSDVAGDV------------------------E
MEFLKAEIPVFSNAKNYRRDPVVPLVVPTVNISHLGLIPHQRKHFG------LKKGFLVC
NSNCAVIGIVIPFAALQVKFGPVEDVEVFTEQAVSGAGY-PGVSSMDIMDNVIPYIAGEE
DKLETEAQKILGAMNSDATAFE--EQSGLTVGATCTRVGVTDGHMAFVSLRFKQ--RPP-
PSADQVKQAMREYVAEAQKLGCPSAPEKAIVVFDEP--DRPQPRLDRDISGGYAVSVGRV
REAAKGSHFDIRFAALSHNTVIGAAGSSILNAEAAIIQGLL-
>XP_016220756_Exophiala_mesophila
------------------------------------------------------------
---------MATSRPH--------------------------------------------
------------------------------------------------------------
------------------------------------------------------------
------------------------------------------------------------
---------------------------------GKK------------------------
--------------------------------------NV--------------------
------------------------------------------------------------
------------------------------------------------------------
------------------------------------------------------------
--------AVLGATGSVGQRFILLLADHPTLHLQAVGASSRSAGKLYKDAVRWKQAKPMS
SALANLEVRECKAAN-FPDVDLVFSGLDSDVAGDV------------------------E
MEFLKAEIPVFSNAKNYRRDPVVPLVVPTVNLSHLGLIPHQRKHFG------LKKGFLVC
NSNCAVIGIVIPFAALQAKFGPVEDVEVFTEQAVSGAGY-PGVPTMDIMDNVIPYIAGEE
DKLETEAQKILGSISSDLTSFE--EQQGLTVGATCTRVGVTDGHMAFVSLRFKQ--RPP-
PSAEQVKQAMRDYVAEAQKIGCPSAPEKAIVVFDEP--DRPQPRLDRDISGGYAVSVGRV
REAAKGSHFDIRFAALSHNTVIGAAGSSILNAEAAIIQGLI-
>XP_013273261_Rhinocladiella_mackenziei
------------------------------------------------------------
------------------------------------------------------------
------------------------------------------------------------
------------------------------------------------------------
------------------------------------------------------------
-------------------------------MSSKK------------------------
--------------------------------------RC--------------------
------------------------------------------------------------
------------------------------------------------------------
------------------------------------------------------------
--------GVLGATGAVGTRFILLLAQHPLLELVAVGASEKSAGQKYSDAVRWKQSTTMP
AQVANLIVRRCVPTE-YPDCDIIFSGLNSDVAADV------------------------E
MAFLKANFAVFSNAKNFRLAPLVPLIVPVVNPGHIESIPTQRRHYQ------LDKGLLVC
NSNCAVIGLVIPAAALIQKFGPIDKVSMVTMQAVSGAGY-PGVSSMDILDNIIPYIPGEE
AKIPAEARKILGSLSADLSGFV--NQP-LRVSVACNRVSVLNGHTVCVSLRFVN--RPP-
PTVSEVCDAMKEYTSEVQLLGCPSAPKHAIVVLDEA--DRPQPRLDIETERGYACSVGRI
REDESG-IFDIQFVALSHNTILGAAGASILNAESAILKGYI-
>XP_018003982_Phialophora_attinorum
------------------------------------------------------------
---------MGDSVSH--------------------------------------------
------------------------------------------------------------
------------------------------------------------------------
------------------------------------------------------------
---------------------------------QKR------------------------
--------------------------------------KC--------------------
------------------------------------------------------------
------------------------------------------------------------
------------------------------------------------------------
--------GVLGATGSVGQRFILLLANHPTLHLQAVGASSRSAGKAYKDAVRWKQQRPMS
KDLAGLVVRECKASL-FSDCDLVFSGLDSDVAGDV------------------------E
MEFIKADIPVFSNAKNYRRHPKVPLVVPTVNLSHLDLIPHQRKEFD------LKKGFLVC
NSNCAVIGIVIPFAALQAKFGPVEDVEVFTEQAVSGAGY-PGVPSMDIFDNVVPYIAGEE
DKLETEAQKILGSMNADATAFE--EQKGLTVGATCTRVGVTDGHMAFVSLRFKN--RPG-
PSAEDVKAAMREYVSEAQKLGCPSAPEQSIVVFEEP--DRPQPRLDRDISGGYAVSVGRV
REAAKGAHFDIRFACLSHNTVIGAAGSSILNAEAAILKGFL-
>NP_588552_Schizosaccharomyces_pombe
------------------------------------------------------------
------------------------------------------------------------
------------------------------------------------------------
------------------------------------------------------------
------------------------------------------------------------
--------------------------------MAIK------------------------
--------------------------------------KV--------------------
------------------------------------------------------------
------------------------------------------------------------
------------------------------------------------------------
--------GILGATGTVGQRFITLLSDHPEFKIAVLGASARSAGKPYAVATKWKQSIAMP
KEISQMSVKACDPKE-FSECDIVFSGLDADFAGEI------------------------E
KSFRDANLVIVSNAKNYRREPTVPLVVPTVNTDHLDVIKYQ----RQENK--LDRGCIIT
NSNCSTAAVVVPLKALQDAFGPIAQTNVVSMQAISGAGY-PGVSSLDILDNIVPFIGGEE
EKIEWETRKILGSVNSTISGYELTDN---VVSAQCNRVPVIDGHLMCISVKFA---KTS-
PTPDQVREVLANYVSEPQKLGCYSAPKQAIYVFDDSTPDRPQPRLDRNNENGYAVSVGRI
RSDS---IFDIKFVSLVHNTVLGAAGAGILNAEVAVKKGLM-
```
