## Supplementary material for "Coding Sequence Insertions in Fungal Genomes are Intrinsically Disordered and can Impart Functionally-Important Properties on the Host Protein": MAFFT_MSAs: XP_722602.1_blasthits_MAFFT.txt

```
>XP_722602_Candida_albicans
------------------------------------------------------------
------------------------------------------------------------
------------------------------------------------------------
------------------------------------------------------------
----------------------------MVNTDFEKIYLNQSRAGGR--------MRIAE
SGLGWKASA---SS-G-STS---QPFLLPREEILIASWSRGSKGYELRVQTKNKGVVSLD
GFDHDDFTQLKQELTRNFHINLEHREHSLRGWNWGKTDLARNELIFNVNNKPAFEIPYSD
ISNSNLTGKNEVALEFNLD---------NNKNG-------------DEIVEMRFYVPG-T
IENETT----------I-VKNE--------------------------------------
TNGDV--IEEA-------------VVN------ETSAAQQFYEQLKDKADIGQVAGEAIV
SFSDVLFLTPRGRYDIDMYPSSLRLRGKTYDYKIQYEQIERIFSLPKPDETHHLIVLQID
PPLRQGQTRYPFLVLQFVKDEETELELNVSDEDFEKKYKDRLKKTYDAPTNVVMSHCLRG
LTERKLITPG-AFQSRYLQAGVPCSVKASEGYLFPLDRCFLFVTKPTLYIPYSEISSVVM
SRTG-GGVSASRTFDLEVNVIGSNQPHVFSNIDREEQEFIESFCKEKGVKVKNEEKI---
--A-KARLAKALEQEA--NDDD-DE-DA--DMGSAGDE--DEDEDVDFQSGSDSD---VA
EEFDSD--AAPSSDD-DEEMADS-KETD-DR---------------------PPKKKAKN
----------
>XP_002418199_Candida_dubliniensis
------------------------------------------------------------
------------------------------------------------------------
------------------------------------------------------------
------------------------------------------------------------
----------------------------MVNTDFEKIYLNQSKSGGR--------MRIAE
SGLGWKAST---SS-G-SVS---QPFLLPREGILIASWSRGSKGYELRVQTKNKGVVSLD
GFDQDDFTQLKQELTRNFHINLEHKEHSLRGWNWGKTDLARNELIFNVNNKPAFEVPYAD
ISNSNLTGKNEVAIEFNLD---------NNKNG-------------DEIVEMRFYVPG-T
IENETT----------I-VKSE--------------------------------------
NNGDV--VEEA-------------VIN------ETSAAQQFYEQLKDKADIGQVAGEAIV
SFSDVLFLTPRGRYDIDMYPSSLRLRGKTYDYKIQYEQIERIFSLPKPDETHHLIVLQID
PPLRQGQTRYPFLVLQFVKDEETELELNVSDEDFEKKYKDRLKKTYDAPTNVVMAHCLRG
LTERKLITPG-AFQSRYLQAGVSCSVKASEGYLFPLDRCFLFVTKPTLYIPYSEISNVVM
SRTG-GGVSASRTFDLEVNVIGSNQSHVFSNIDREEQEFLESFCKEKGVKVKNEEKI---
--A-KARLAKALEQEA--NDDD-DD-DA--DMGSAGDD--DEDEDDDFQSGSDSD---VA
EEFDSD--AAPSSDD-DEEMADN-NETD-DR---------------------PPKKKAKN
----------
>XP_002547081_Candida_tropicalis
------------------------------------------------------------
------------------------------------------------------------
------------------------------------------------------------
------------------------------------------------------------
----------------------------MVNTDFERIYLNQSRSGGR--------MRIAE
SGLGWKANA---SSNG-SSSQQQQPFLLPREEILVASWSRGSRGYELRVQTKNKGVVSLD
GFHQDDFTKLKQELTRNFQINMEHKEHALRGWNWGKTDLARNELVFNVNNKPSFEIPYEN
INNSNLTGKNEVSIELNLD---------ANRYG-------------DEIVEMRFYVPG-T
IENE-T----------V-VKSE--------------------------------------
NNGEI--VEEE-------------VVN------ETSAAQQFYEQLKDKADIGQVAGEAIV
SFSDVLFLTPRGRYDIDMYPTSLRLRGKTYDYKIQYEQIERIFSLPKPDDDHHLLILQID
PPLRQGQTRYPFLVLQFVRDEETELELNVSEEDFEKKYKDRLKKTYDAPTPVVMAHCLRG
LTERKLITPG-SFQSRYLQAGISCSVKASEGHLYPLDRCFLFVTKPTLYIPYSEISSIVM
SRTG-GGVSASRTFDLEVNVIGSNQSHIFGSIDREEQETIENFCKEKGIKVKNEEKL---
--A-KARLAKALEQEA--NDDD-DDADV--DMGSA-DE--DSEDDGDFQSGSDSD---VA
EEFDSD--AA-SSSG-DEDMSDK----D-ER---------------------PPKKKAKN
----------
>XP_003866846_Candida_orthopsilosis
------------------------------------------------------------
------------------------------------------------------------
------------------------------------------------------------
------------------------------------------------------------
----------------------------MVNTDFERIFFNQSRGSGR--------MRIAD
SGLGWKASA--SATNG-SATPEQQTFLLPREEILITTWSRGSKGYELRIQTKNKGVVSLD
GFHPDDFAQLKQELTRNFHVNLEHKEHSLRGWNWGTTDLARNELVFNVNNKPSFEIPYDA
ISNSNLTGKNEVAIELNLD-------RSNKKMG-------------DEVVEMRFYVPGTT
IEQETT----------T-VKNE--------------------------------------
-DGE----EEE-------------VVSTNIDT-EQSAAQTFYEQLKDKADIGQIAGEAIV
SFGDALFLTPRGRYDIDMYSNSLRLRGKTYDYKIQYDQIERIFSLPKPDEVHHLIILQID
PPLRQGQTRYPFLVLQFVKDEETELELNLSDEEFEEKYKNRLKKTYDAPTHIVMAHCLRG
LTEKKLVIPG-AFQSRFLQPGISCSVKASEGYLYPLERCFLFVTKPTLYIPYSEISNVGL
SRAG-GGVSASRTFDLEINIIGSTVKHVFGSIDREEQENIEKFCVGKGIRVKNEEKI---
--A-KQRLAKALEQEADMDADD-N--DV--DMGSAGDD--DEDEDDDFQSGSDSD---VA
EEFDSD--AAESSGD-EE------GEGD-DR---------------------PPAKKPKN
----------
>XP_001528233_Lodderomyces_elongisporus
------------------------------------------------------------
------------------------------------------------------------
------------------------------------------------------------
------------------------------------------------------------
----------------------------MVNTDFERIYLNQQRLVGR--------LRIAD
SGLGWKASSHQQQQNG-QAPQQQQPFLLPREEIILATWSRGLKGYELRVQTKNKGVIVLD
GFHVDDFNQLKQELTRNFHISLEHEEHSLRGWNWGKTDLAKNELVFNVNNKPAFEIPYDN
ISNSNLTGKNEVAIEFNLSDG-----KTIDKLG-------------DEIVEMRFYVPGTT
VELETNTTK------KT-IKNE--------------------------------------
-DGK----EEEKEDEEEKRKSEENMADNNAESMEQNAAQVFYEQLKDKADIGQIAGEAIV
SFSDALFLTPRGRYDIDMYSTSLRLRGKTYDYKIQYEQIERIFSLPKPDEVHHLIIIQID
PPLRQGQTRYPFLVLQFARDEETELELNLSDEEFDAKYKNRLKKTYDAPTYIVMAHCLRG
LTEKKLFTPG-SFQSRFLQPGLSCSLKASEGYLYPLDRCFLFVTKPTLYIPYSEISNVVM
SRTG-GGVSASRTFDLEINIVGSTQKHVFGSIDREEQDNIERFCKEKGVKVKNEEKI---
--A-KQRLAKALEQEAAMDEDD-DDGDV--DMGSAGED--DSEEDDDFKSGSDSD---VA
EEFDSD--AESSASD-SEDGGSTAGDGD-DR---------------------PPKKKAKN
----------
>XP_007374911_Spathaspora_passalidarum
------------------------------------------------------------
------------------------------------------------------------
------------------------------------------------------------
------------------------------------------------------------
----------------------------MVNTDFEKIYLNQSKLPGR--------MRIAD
SGLGWKAIN---PPAG-SSAAPSVPFLLPSEELLTAQWSRGSRGYELRVQTKNKGVVMLD
GFDVDDFAQLKQELARNFSVTLEHKEHSLRGWNWGKTDLARNELVFQVSNKPAFEITYDS
INNSNLTGKNEVAIEFNLD-------GGANKAG-------------DEVVEMRFYVPG-T
VENEKKTP--------P-KKEE--------------------------------------
--GEEKVDEEP-------------EVN------EISAAQVFYEQLRDKASIGQVAGEAIV
SFGDVLFLTPRGRYDIDMYPTSLRLRGKTYDYKIQYDQIDRIFSLPKPDETHHLIILQID
PPLRQGQTRYPFLVLQFAREEETELELNLSDEEFNAKYQDRLKKSYDAPTHVVASHCFRG
LTERKLVTPG-SFQSRFLQPGVSCSLKASEGYLFPLDRCFLFVTKPTIYIPFTEISDVTM
SRTG-----GSRTFDLEINVRGSNQSHVFGSIDKEEQETIERFCAEKGIRVKNEEKI---
--A-KAMLAKAIKEGAAD--ES-DDEDV--DMGSAGEDDEESADD-DFQSGSESD---VA
EEFDSE--ASASDS---EMSDA---EKD-DR---------------------PPKKKAKN
----------
>XP_043051369_Scheffersomyces_spartinae
------------------------------------------------------------
------------------------------------------------------------
------------------------------------------------------------
------------------------------------------------------------
--------------------------MERTAVDFDKIYLNLSKLSGK--------MRIAD
IGLGWKASTGGNVGNN-GKNTGKELFLLPKEDLLATLWSRGSRGYELRVQTRTRGVIMMD
GFEVEDFNRLKQEMQRFFDLTLDHKEHSLRGWNWGKPDWARNELLFQVGNKPLFEIPYKE
IGNTNLTGKNEVAIEFNLD---------SGKAG-------------DELIEMRFYVPG-T
IENETKKKEEED--GET-VKKE----------------------------------GGEG
EEGEE--NEESKSTI---------TTE------EVGAATVFYENLRDKAEIGQVSGEAIV
SFSDVLFLTPRGRYDIDMYPSSLRLRGKTYDYKIQYKQIERIFSIPKPDEAHHLIVLQID
PPLRQGQTKYPFLVLQFVSEEETEVELNVSDEVYESKYKEKLKKKYDSQTHLVMSHCFKG
LTDRRLIVPG-SFQSRFLQPGISCSLKASEGYLYPLDRCFLFVTKPTIYIPFSEISTVTM
SRTG-GGVGASRTFDLEISLRGSNQGHVFGSIDREEQETIEAYCESKGLRVRNEEKI---
--A-AAMMKKALAAEA-----D-DDEDV--DMGSAGED---EAEDLDFQEGSDLD---VA
EEFDSN--VSDTGSS-DDDMSG--DEKDEER---------------------PPKKKAKK
D---------
>XP_001384641_Scheffersomyces_stipitis
------------------------------------------------------------
------------------------------------------------------------
------------------------------------------------------------
------------------------------------------------------------
----------------------------MVNTDFEKIYLNQSRNNGR--------MRIAD
SGLGWKASS---AGSN-G---NADPFLLPSEEILTAQWSRSSRGYELRVQTKNKGVVMLD
GFDVEDFTKLKQELQRNFSLNLEHKEHSLRGWNWGKNDFARNELVFQVNNKPAFEIPYDV
ISNSNLTGKNEVAIEFNLD-------TAPSRAG-------------DEMVEMRFYVPG-V
VENESNKL--------E-VKDE----------------------------------GENS
ENGEKPSTSSD-------------SAQ------ETSAAQAFYEQVKDRASIGQVAGEAIV
SFSDVLFLTPRGRYDIDMYASSLRLRGKTYDYKIQYKQIERIFSLPKPDDAHHLIILQID
PPLRQGQTRYPFLVLQFAREEETEVELNLSEQEYETKYKDRLKKSYDAPTQLVMSHCFKG
LTERRLIVPG-SFQSRFLQPGISCSLKASEGYLYPLDRCFLFVTKPTIYIPFSEISNITM
SRTG-GGVSASRTFDLEINVRGSNQSHIFGSIDREEQETIENYCAEKGIRVKNEEKL---
--A-KARLAKAINE--AD--DD-DDDDV--DMGSAGDDDSESADD-DFQSGSDSD---VA
EEFDSE--ASLSGS---E--GEAQGEAD-DR---------------------PPKKKVKN
----------
>XP_020064877_Suhomyces_tanzawaensis
------------------------------------------------------------
------------------------------------------------------------
------------------------------------------------------------
------------------------------------------------------------
----------------------------MVNTDFERIYLNQSKSNGR--------MRIAD
SGLGWKASG---A-NN-A---NSAPFLLPSEELLAVQWSKGSRGYELRVQTKNKGVVMLD
GFDEEDFTKLKQELQRNFHLTLEHKEHSLRGWNWGKTDLARNELIFQVNNKPNFEIPYSS
ISNSNLTGKNEVAVEFNLD-------NGHLQAG-------------DELVEMRFYVPG-T
VEGET-K---------T-VKTE--------------------------------------
E-GE---EK-A-------------ETE------EISAASVFYEQLKDKADIGQVAGEAIV
SFSDVLFLTPRGRYDIDMYPTSLRLRGKTYDYKIQYNQIERIFSLPKPDEAHHLILLQID
PPLRQGQTRYPFLALQFSKEEELELELNVSNEEYESKYKDRLQKTYDAPAHLVMSHCFRG
LTERRLVVPG-SFQSRFLQPGISCSLKASEGYLYPLDRCFIFVTKPTVYIPFSEISNITM
SRTG-GGVSASRTFDLEINLRNSNQSHIFGSIDREEQESIEKYCSEKGIRVKNEEKI---
--A-KAMLAKAMNE-AGD--DD-DDEDV--DMGSAADDDDESADD-DFNSGSESD---VA
EEFDSD--AAASDS---E--DSGKEEQD-DR---------------------PPQKKAKN
----------
>XP_020079597_Hyphopichia_burtonii
------------------------------------------------------------
------------------------------------------------------------
------------------------------------------------------------
------------------------------------------------------------
----------------------------MVNTDFEKIYLNQSRFNGR--------MRIAD
SGLGWKVSS-----NV-NANTNSAPFLLPLEEILTSAWSRGSRGYELRVQTKNQGVISLD
GFDVEDFSKLKQELQRNFHITLEHKEHSLRGWNWGKTDLARNELIFQVNNKPAFELPYND
ISNSNLTGKNEVAVEFNLD-------NG-QKTG-------------DEVVEMRFYIPG-V
IENET-EN--------M-VKDE--------------------------------------
EDGEM--KQE---------------IE------EVNAANVFYEQLKDKADIGQIAGEAIV
SFSDVLFLTPRGRYDIDMYPTSLRLRGKTYDYKIQYKQIERIFSLPKPDESHHLIVLQID
PPLRQGQTRYPFLVLQFVREEEIELELNVSEEEYNSKYKDRLKKNYDSQAHLVMSHCFKG
LTERKLVTPG-SFTSRFLQPGISCSLKASEGYLYPLDRCFLFVTKPTVYIPFSEVSSITM
SRTG-TGVSASRTFDLEINLRGNNQSHIFGSIDREEQESIENFCQSKGLRIKNEEKV---
--A-KAMLAKAINEA-DD--DD-DDGDV--DMGSAGDD--ELEDDGDFQSGSDSD---VA
EEFDSD--APA-ES--DSE-----SGGD-DR---------------------PPKKKSKN
----------
>XP_015468390_Debaryomyces_fabryi
------------------------------------------------------------
------------------------------------------------------------
------------------------------------------------------------
------------------------------------------------------------
----------------------------MVNTDFEKIHLNQSKNYGR--------MRIAD
SGLGWKASV---T-NN-ASASNNAPFLLPSEEILASQWSRGSRGYELRVQTKNKGVVMLD
GFDVEDFANLKQELQRNFQVNLEHKEHSLRGWNWGKTDLARNELIFQINNKPDFEIPYSE
ISNSNLTGKNEVAVEFNLD-------GANSKAG-------------DEMVEMRFYIPG-T
LENET-AP--------A-VK-E--------------------------------------
ENGE---VKEE-------------ETE------EISAATVFYEQLKDKADIGQVAGEAIV
SFSDVLFLTPRGRYDIDMYPTSLRLRGKTYDYKIQYKQIERIFSLPKPDETHHLLVLQID
PPLRQGQTKYPFLVMQFAKEEEIELDLNVSEEEYNNKYKDRLKKSYDAQTHLVMSHCFKG
LTERRLVVPG-SFQSRFLQPGISCSLKASEGYLYPLDRCFLFVTKPTVYIPFSEISSITM
SRTGAGGVSTSRTFDLDITLRGSNQSHNFGSIEREEQETIENYCLQKGLRIKNEEKL---
--A-KAMLAKAMNE-TAD--DD-DDADV--DMGSAGDDDDESADD-DFNSGSDSD---VA
EEFDSD--ASDSDA---EMSDSNQE---------------------------PPQKKPKN
E---------
>XP_458960_Debaryomyces_hansenii
------------------------------------------------------------
------------------------------------------------------------
------------------------------------------------------------
------------------------------------------------------------
----------------------------MVNTDFEKIHLNQSKNYGR--------MRIAD
SGLGWKASV---T-NN-ASASNNAPFLLPSEEILASQWSRGSRGYELRVQTKNKGVVMLD
GFDVEDFANLKQELQRNFQVNLEHKEHSLRGWNWGKTDLARNELVFQVNNKPDFEIPYSE
ISNSNLTGKNEVAVEFNLD-------GANSKAG-------------DEMVEMRFYIPG-T
LENET-TP--------A-VKNE--------------------------------------
ENGE---VKEE-------------ETE------EISAATVFYEQLKDKADIGQVAGEAIV
SFSDVLFLTPRGRYDIDMYPTSLRLRGKTYDYKIQYNQIERIFSLPKPDEAHHLLVIQID
PPLRQGQTKYPFLVMQFAKEEEIELDLNVSEEEYNDKYKDRLKKSYDSQTHLVMSHCFKG
LTERRLVVPG-SFQSRFLQPGISCSLKASEGYLYPLDRCFLFVTKPTVYIPFSEISSITM
SRTGAGGVSTSRTFDMDITLRGSNQSHNFGSIEREEQETIENYCLQKGLRIKNEEKL---
--A-KAMLAKAMNE-TAD--DD-DDADV--DMGSAGDDDDESADD-DFNSGSDSD---VA
EEFDSD--ASVSDA---EMSDSNQE---------------------------PPQKKPKN
E---------
>XP_006683857_Yamadazyma_tenuis
------------------------------------------------------------
------------------------------------------------------------
------------------------------------------------------------
------------------------------------------------------------
----------------------------MPNVDFERIYLNQSRTNGR--------MRIAD
SGLGWKASS---TGAN-G-AQTNQPFLLPSEEILSFMWSRGSRGYELRVQTKNKGVVSLD
GFDSENFAELKQELQRNFQMSLEHKEHSLRGWNWGKTDLARNELIFSINGKPSFEIPYSE
INNSNLTGKNEVAVELNLE-------TSASKAG-------------DELVEMRFYVPG-V
VENETKTV--------TKVKN---------------------------------------
EEGEEKEHEEA-------------EIE------EISAASVFYEQLKDNANIGQVAGEAIV
SFSDVLFLTPRGRYDIDMYPTSLRLRGKTYDYKIQYKQIERIFSLPKPDETHHLVVLQID
PPLRQGQTRYPFLVLQFAREEEIEVELNLSEEDYKSKYEGKLKKRYDAETHLVMSHCFKG
LTERRLIAPG-SFQSRFLQPGVACNLKASEGYLYPLDRCFLFVTKPTVYIPFSEVSNIVM
SRTG-TGVSASRTFDLEINLRSSNQSHVFGSIDREEQASIESYCVQKGLRIKNEEKV---
--A-KAMMAKALNEAADDDEDD-DDADI--DMGSAGEE--ESEEDGDFNSGSDSD---PA
EEFDSD--ASLSGSD-DENMSEG------GE---------------------PAKKKTKS
----------
>XP_001487352_Meyerozyma_guilliermondii
------------------------------------------------------------
------------------------------------------------------------
------------------------------------------------------------
---------------------------------------------------------MCD
QRPVCLCQRVPLSFRIFAAQEANALYTTMVNIDFEKIYLNQSKQSGR--------MRVAD
LGLGWKASG-----------EAKEPFLLPTEEMLSTIWSRGCRGYELRVQTKNKGVILLD
GFAVEDYAQLKQEMQRNFLLNLEHREHSLRGWNWGKSDFARNELVFQVNNKPAFELPYAD
ISNANLTGKNEVAVEMNLD---------SGKAG-------------DELVEMRFYIPG-M
VENEEKKDEKDE--AETAVSTE--------------------------------------
-----------------------------------TQASVFYEQLKDRANIGQVAGEAIV
SFSDVLFLTPRGRYDIDMYPGSLRLRGKTYDYKIQYKQIERIFSLPKPDDTHQLMVLQID
PPLRQGQTRYPFLVMQFAKEEEIEVELNVSDEDYE-KYKERLKRSYDAQTYLVMSHCFKG
LSERRVIVPG-SFQSRFAQPGVSCSLKASEGYLYPLERCFLFVTKPTIYIPFSEVLSVSM
SRTGTGGVT-SRTFDLEVTLKGSG-SHVFANIEKEEQETIENYCTLKGLKVQNEEKI---
--A-KAMIAKAINEA---------DEDV--DMGSADSE----SEDGDFDAQSESD---VA
EEFDSE--ASASDS----------GADDDDE---------------------PPKKKVKE
E---------
>XP_018713007_Metschnikowia_bicuspidata
------------------------------------------------------------
------------------------------------------------------------
------------------------------------------------------------
------------------------------------------------------------
----------------------------MVNIDFEKIHLNQLKLSGR--------MRIAD
LGLGWKAAS------T-AGAPPAPPFLLPSEELLGASWSRGLRAYELRVQTKNQGVLRLD
GFDSEDFLKLKQELQRNFHLAMEHREHSLRGWNWGSADLARNELVFQVHNKPSFEIPYLE
VTNLNLTGKNEVALELTLN-------ND-DKAG-------------DELVEMRLYIPG-T
VASET-TT--------T-VRA---------------------------------------
DDGSE--KQED-------------GVE------EASAASVFYDQLKDKAAIGQVAGEAVV
SFSDVLFLTPRGRYDIDMYPGSLRLRGKTYDYKIQYKQIERVFSLPKPDDIHHLVVLQID
PPLRQGQTRYPFLVLQFTREEETELELNLADSVYDERYKDRLKKLYDSQTHLVMAHCLKG
LTERRLVVPG-AFQSRFLQAGVACSLKASEGYLYPLDRCFLFVTKPTVYIPYSEVSSVTM
SRTS-TGVSASRTFDLEVNLRGGNQTHTFANIDKEEQETIENFCKDRGLRIKNEEKM---
--A-KAMLAKAMTEEADD--DD-DDADV--DMGSAGED--ESDDD-DFGSGSDSD---VA
EEFDSD--APASDS--DADMEEAAANTD-ER---------------------PPKKKAKN
----------
>XP_002618979_Clavispora_lusitaniae
------------------------------------------------------------
------------------------------------------------------------
------------------------------------------------------------
------------------------------------------------------------
----------------------------MVNTDFEKIYLNQSRVNGR--------MRIAD
SGLGWKASS------N-GDSTSNAPFLLPSEEILATHWSRGSRGYELRVQTKNQGVVMLD
GFDAEDFAKMKQELQRNFHLTLEHKEHSLRGWNWGKADLARNELVFQIHNKPDFEIPYSE
IANSNLTGKNEVAIEMNLT-------NE-DKAG-------------DELVEMRFYIPG-T
VENET-KK--------T-VKN---------------------------------------
EDGSE--KVEE-------------ETE------EVNAAAVFYDQLKDKADIGQVAGEAIV
SFSDVLFLTPRGRYDIDMYPTSLRLRGKTYDYKIQYKQIERIFSLPKPDDVHHLIVLQID
PPLRQGQTRYPFLVLQFSREEETELELNLADDVYDSKYKDRLKKTYDSQTHIVMSQCLKG
LTERRLIVPG-SFQSRFLQAGVSCSLKASEGYLYPLDRCFLFVTKPTVYIPYSEVSTVTM
SRTS-TGVSASRTFDLEVNLRGGNQSHVFANIDKEEQETIERYCQEKGLRIKNEEKI---
--A-KAMLAKAMTGD-DD--DD-DDADV--DMGSAGEE--ESDDD-DFGSGSESD---VA
EEFDSN--ASASDS--DEEMAS--GGEDAKQ---------------------PPKKKAKN
----------
>XP_025340760_Candida_haemuloni
------------------------------------------------------------
------------------------------------------------------------
------------------------------------------------------------
------------------------------------------------------------
----------------------------MANTDFEKIYLNQSRLTGR--------MRVAD
SGLGWKAAQ-----SS-GDGAANAPFLLPSEEILNAHWSRGSRGYELRVQTRNQGVVSLD
GFDQEDFSKMKQELQRNFQIALEHKEHSLRGWNWGQTDLARNELVFNVNNKPSFELPYSE
ISNSNLTGKNEVAVEFNLG-------ND-SKAG-------------DELVEMRFYIPG-V
VENET-TK--------T-VEG---------------------------------------
ENGEK--KQEE-------------ETE------EVSAASVFYDQLKDKADIGQVAGEAIV
SFSDVLFLTPRGRYDIDMYATSLRLRGKTYDYKIQYKQIERIFSLPKPDDVHHLIVLQID
PPLRQGQTKYPFLVLQFSREEETELELNLSDEVYESKYKERLKKKYDTQTHLVMAHCLKG
LMERRLIVPG-SFQSRFMQAGVACSLKASEGYLYPLDRCFLFVTKPTVYIPYSEVSNVTM
SRTG-GGVSASRTFDLEVNLRGSGPSHVFANIDKEEQEAVERFCSEKGLRIKNEEKM---
--A-KAMLAKAMNEE-DD--DD-DDADV--DMGSAGDD--ESDEDGDFGSGSDSD---VA
EEFDSN--ASASESE-DEAMD---GQQD-DR---------------------PPKKKTKN
----------
>XP_024711808_Candida_pseudohaemulonis
------------------------------------------------------------
------------------------------------------------------------
------------------------------------------------------------
------------------------------------------------------------
----------------------------MVNTDFEKIYLNQSRLTGR--------MRIAD
SGLGWKAAQ------L-GDAANNQPFLLPSEEILTAHWSRGSRGYELRVQTKNQGVVSLD
GFDQEDFAKMKQELQRNFQIALEHKEHSLRGWNWGQTDLARNELVFQVNNKPSFELPYSE
ITNSNLTGKNEVAVEFNLG-------ND-SKAG-------------DELVEMRFYIPG-V
VENET-TK--------T-VEG---------------------------------------
ENGEK--QQQE-------------ETE------EVSAASVFYDQLKDKADIGQVAGEAIV
SFSDVLFLTPRGRYDIDMYATSLRLRGKTYDYKIQYKQIERIFSLPKPDDVHHLIVLQID
PPLRQGQTKYPFLVLQFSREEETELELNLADDVYESKYKDRLKKKYDTQTHLVMAHCLKG
LMERRLIVPG-SFQSRFMQAGVACSLKASEGYLYPLDRCFLFVTKPTVYIPYSEVSNVTM
SRTG-GGVSASRTFDLEVNLRGSGPSHVFANIDKEEQESVERFCLEKGLRVKNEEKM---
--A-KAMLAKAMNEE-DD--DD-DDADV--DMGSAGDD--ESDEDGDFGSGSDSD---VA
EEFDSN--ASASES--DEAM----GDVD-ER---------------------PPKKKTKN
----------
>XP_025334724_Candida_duobushaemulonis
------------------------------------------------------------
------------------------------------------------------------
------------------------------------------------------------
------------------------------------------------------------
----------------------------MVNTDFEKIYLNQSRLTGR--------MRIAD
SGLGWKAAQ------S-GDAANNQPFLLPSEEILTVHWSRGSRGYELRVQTKNQGVVSLD
GFDQEDFAKMKQELQRNFSIALEHKEHSLRGWNWGQTDLARNELVFQVNNKPSFELPYSE
ITNSNLTGKNEVAVEFNLG-------ND-SKAG-------------DELVEMRFYIPG-V
VENET-TK--------T-VEG---------------------------------------
ENGEK--QQQE-------------ETE------EVSAASVFYDQLKDKADIGQVAGEAIV
SFSDVLFLTPRGRYDIDMYATSLRLRGKTYDYKIQYKQIERIFSLPKPDDVHHLIVLQID
PPLRQGQTKYPFLVLQFSREEETELELNLADDVYESKYKDRLKKKYDTQTHLVMAHCLKG
LMERRLIVPG-SFQSRFMQAGVACSLKASEGYLYPLDRCFLFVTKPTVYIPYSEVSNVTM
SRTG-GGVSASRTFDLEVNLRGSGPSHVFANIDKEEQESVERFCSEKGLRVKNEEKMAKA
MLA-KAMLAKAMNEE-DD--DD-DDADV--DMGSAGDD--ESDEDGDFGSGSDSD---VA
EEFDSN--ASASES--DEAM----GDVD-ER---------------------PPKKKTKN
----------
>XP_028890938_Candida_auris
------------------------------------------------------------
------------------------------------------------------------
------------------------------------------------------------
------------------------------------------------------------
----------------------------MANTDFEKIYLNQSRLTGR--------MRIAD
SGLGWKAAQ-----SS-TDASNNKPFLLPSEEILAAHWSRGSRGYELRVQTRNQGVVSLD
GFDQEDFTKMKQELQRNFHVALEHKEHSLRGWNWGQTDLARNELVFQVNNKPSFELPYSD
ISNSNLTGKNEVAVEFNLG-------ND-NKAG-------------DELVEMRFYIPG-V
VENET-TK--------T-VED---------------------------------------
ENGEK--KQEE-------------ETE------EVSAASVFYDQLKDKADIGQVAGEAIV
SFSDVLFLTPRGRYDIDMYATSLRLRGKTYDYKIQYKQIERIFSLPKPDDVHHLIVLQID
PPLRQGQTKYPFLVLQFSREEETELELNLADDEYEAKYKERLKKKYDTQTYLVMAHCLKG
LMERRLIVPG-SFRSRFMQAGVACSLKASEGYLYPLDRCFLFVTKPTVYIPYSEVSNVTM
SRTG-GGVSASRTFDLEVNLRGSNQSHVFANIDKEEQEAVERFCSEKGLRVKNEEKM---
--A-KAMLAKAMNEE-DD--DD-DDADV--DMGSAGDD--ESDEDGDFGSGSESD---VA
EEFDSN--ASASDS--DQSMDE--AEDD-DR---------------------PPKKKTKN
----------
>NP_013642_Saccharomyces_cerevisiae
------------------------------------------------------------
------------------------------------------------------------
------------------------------------------------------------
------------------------------------------------------------
-----------------------------MSTDFDRIYLNQSKFSGR--------FRIAD
SGLGWKIST---SGGS-AANQARKPFLLPATELSTVQWSRGCRGYDLKINTKNQGVIQLD
GFSQDDYNLIKNDFHRRFNIQVEQREHSLRGWNWGKTDLARNEMVFALNGKPTFEIPYAR
INNTNLTSKNEVGIEFNIQ-D-----EEYQPAG-------------DELVEMRFYIPG-V
IQTNV------D--E-NMTKKEE------------------------SSNEVVPKKE-DG
AEGEDVQMAVE----------------------EKSMAEAFYEELKEKADIGEVAGDAIV
SFQDVFFTTPRGRYDIDIYKNSIRLRGKTYEYKLQHRQIQRIVSLPKADDIHHLLVLAIE
PPLRQGQTTYPFLVLQFQKDEETEVQLNLEDEDYEENYKDKLKKQYDAKTHIVLSHVLKG
LTDRRVIVPG-EYKSKYDQCAVSCSFKANEGYLYPLDNAFFFLTKPTLYIPFSDVSMVNI
SRAG-QTSTSSRTFDLEVVLRSNRGSTTFANISKEEQQLLEQFLKSKNLRVKNEDRE---
--V-QERLQTALGS------DS-DEEDI--NMGSAGED--DESVDEDFQVSSDNDADEVA
EEFDSD--AALSDAE-GGS---------DEE---------------------RPSKKPKV
E---------
>XP_018220002_Saccharomyces_eubayanus
------------------------------------------------------------
------------------------------------------------------------
------------------------------------------------------------
------------------------------------------------------------
-----------------------------MSTDFDRIYLNQSKFSGR--------FRIAD
SGLGWKVST---SGGS-AANQARKPFLLPATELSTIQWSRGCRGYELKISTKNQGVIQLD
GFSQDDYNLIKNDFHRRFNIQVEQREHSLRGWNWGKTDLARNEMVFALNGKPTFEIPYAR
INNTNLTSKNEVGIEFNIQ-D-----EEYQPAG-------------DELVEMRFYVPG-V
IQTNV------D--E-NMTKKED------------------------PSDGVMPKKE-DG
DEGEDAEKAVE----------------------EKSMAEAFYEELKEKADIGEVAGDAIV
SFQDVFFTTPRGRYDIDIYKHSIRLRGKTYEYKLQHRQIQRIVSLPKADDIHHLLVLAIE
PPLRQGQTTYPFLVLQFQKDEETEVQLNLEDEDYEENYKDKLKKQYDAKTHIVISHVLKG
LTDRRVIVPG-EYKSKYDQCAVSCSFKANEGYLYPLDNAFFFLTKPTLYIPFSDVSMVNI
SRAG-QTSTSSRTFDLEVVLRSNRGSTTFANISKEEQQLLEHFLKSKNLRVKNEDRD---
--V-QERLQTALGS------DS-DEEDI--NMGSAGED--DESVDEDFQASSDNDGEEVA
EEFDSD--AALSDAE-EGSD-------NDEE---------------------RPSKKPKV
E---------
>XP_033768250_Saccharomyces_paradoxus
------------------------------------------------------------
------------------------------------------------------------
------------------------------------------------------------
------------------------------------------------------------
-----------------------------MSTDFDRIYLNQSKFSGR--------FRIAD
SGLGWKVST---SGGS-VANQARKPFLLPATELSTIQWSRGCRGYELKISTKNQGVIQLD
GFSQDDYNLIKNDFHRRFNIQVEQREHSLRGWNWGKTDLARNEMVFALNGKPTFEIPYAR
INNTNLTSKNEVGIEFNIQ-D-----EEYQPAG-------------DELVEMRFYIPG-V
IQTNV------D--E-NMTKKEE------------------------SSNEVMPKKE-DG
VEGEDVEIAVE----------------------EKSMAEAFYEELKEKADIGEVAGDAIV
SFQDVFFTTPRGRYDIDIYKNSIRLRGKTYEYKLQHRQIQRIVSLPKADDIHHLLVLAIE
PPLRQGQTTYPFLVLQFQKDEETEVQLNLEDEDYEENYKDKLKKQYDAKTHIVLSHVLKG
LTDRRVIVPG-EYKSKYDQCAVSCSFKANEGYLYPLDNAFFFLTKPTLYIPFSDVSMVNI
SRAG-QTSTSSRTFDLEVVLRSNRGSTTFANISKEEQQLLEQFLKSKNLRVKNEDRD---
--V-QERLQTALGS------DS-DEEDI--NMGSAGED--DESVDEDFQVSSDNDAEEVA
EEFDSD--AALSDAE-EGS---------DEE---------------------RPSKKPKV
E---------
>XP_003673553_Naumovozyma_castellii
------------------------------------------------------------
------------------------------------------------------------
------------------------------------------------------------
------------------------------------------------------------
-----------------------------MSADFDRIYLNQSKFNGR--------FRIAD
SGLGWKAAA---NGGS-ASTQAKAPFLLPATELSTVQWSRGCRGYELKINTKNQGVIQLD
GFSQDDFNIIKSDFHRRFSIQVEHKEHSLRGWNWGKTDLARNELVFALNGKPTFEIPYSH
INNTNLTSKNEVGIEFNIQ-D-----EEYQPAG-------------DELVEMRFYLPG-T
IETNN------E--D-ELPKIEA---------------------------------E-DG
-IKEEAAVDKE----------------------EKSLAESFYEELKEKADIGEVAGDAIV
SFQDVFFATPRGRYDIDVYKNSIRLRGKTYEYKLQHRQIQRIVSLPKADDIHHLIVLAIE
PPLRQGQTTYPFLVLQFQKDEETEVQLNLEDEDYETNYKDKLKKSYDAKTHVVISHVLKG
LTGKRVIVPG-SYTSKFEQCAVSCSYKANEGYLYPLDNAFFFLTKPTLYIPFSDVSSVNI
SRAG-QTSTSSRTFDLEIILRLNRGSTTFGNISKEEQQLLEQFLKSKNLRVKNEEKE---
--T-QERLQNALGS------DSDDDGDI--NMGSAGED--DESEDVDFHASSEGE-DDVA
EEFDSD--APVSDEE-AGSD-------AD-E---------------------RPAKKPKT
E---------
>XP_003669867_Naumovozyma_dairenensis
------------------------------------------------------------
------------------------------------------------------------
------------------------------------------------------------
------------------------------------------------------------
-----------------------------MSADFDRIYLNQSKFNGR--------FRIAD
SGLGWKASA---SGGS-ASNKAKAPFLLPATELSTIQWSRACRGYELKINTKNQGVVQLD
GFSQDDFNLIKSEFHHRFSIQIEHKEHSLRGWNWGKTDLARNELIFALNGKPTFEVPYSH
INNTNLTSKNEVGIEFNIQ-N-----EEYQPAG-------------DELVEMRFYIPG-T
LTTGD------E--EGEVPKKEE---------------------------------EKEG
-EGEDVDMEKE----------------------EKSLAEAFYGELREKADIGEVAGDAIV
SFQDVFFATPRGRYDIDIYKNSIRLRGKTYEYKLQHRQIQRIVSLPKADDIHHLIVLAIE
PPLRQGQTTYPFLVLQFQKDEETEVQLNLEDDDYEANYKDKLKKSYDAKTHVVISHVLKG
LTDRRVIVPG-SYTSKFDQCAVSCSYKANEGYLYPLDNAFFFLTKPTLYIPFSDVSSVNI
SRAG-QSSTSSRTFDLEVVLRLNRGSTTFGNISKEEQQLLEQFLKSKNLRVKNEEKE---
--T-QERLQNALGS------DS-DEGDI--NMGSAGED--DESEDVDFHASS-GE-EDVA
EEFDSD--APVSDDE-EGSG-------SD-E---------------------RPTKKPKV
E---------
>XP_003958950_Kazachstania_africana
------------------------------------------------------------
------------------------------------------------------------
------------------------------------------------------------
------------------------------------------------------------
-----------------------------MSTDFDRIYLNQSKFNGR--------FRIAD
SGLGWKVST---SGGS-ASNQAKAPFLLPATELSTIQWSRGCRGYELKINTKNQGTVQLD
GFSQDDFNLIKGDFHRRFNIQVEHKEHSLRGWNWGKTDLARNEMVFALNGKPTFEIPYSR
VNNTNLTAKNEVGIEFNIQ-D-----ESYQPAG-------------DELVEMRFYIPG-V
IEN--------D--E-EGIKKEG------------------------IKEEV----E-NG
-EGMEVDQE-E----------------------EKTIAEAFYEELKEKADIGETAGDVIV
SFQDVFFATPRGRYDVDIYKDTIRLRGKTYEYKLQHRQIQRIVSLPKADDIHHLIVLAIE
PPLRQGQTTYPFLVMQFQKDEETEVQLNLEDEEYESNYKDKLKKQYDAKTHIVISHVLKG
LTNRRVIVPG-EYKSKYEQSAVSCSYKANEGYLYPLDNAFFFLTKPTLYIPFSDVSAINI
SRAG-QGSTLSRTFDLEVVLRSNRGTTAFGNISKEEQPLLEQFLESKNLRVKNEEKE---
--A-QTRLQNALGS------DS-DDEDL--NMGSAGED--EESVDEDFQASSDDD-EDVA
EEFDSD--VPLSDNE--GS---------DEE---------------------RPNKKVKT
E---------
>XP_022464903_Kazachstania_naganishii
------------------------------------------------------------
------------------------------------------------------------
------------------------------------------------------------
------------------------------------------------------------
-----------------------------MSTDFDRIYLNQSKFGGR--------FRIAD
SGLGWKPAT---SGGSAAAAQLRQPFLLPATELSAIQWSRGARGYELKINTKNQGVLQLD
GFTPEDFNLVKGDFHRRFNIQLEHKEHSLRGWNWGKTDLARNELVFALNGKPTFEIPYSR
INNTNLTAKNEVGIEFNLQ-D-----ENYQPAG-------------DELVEMRFYIPG-V
IADNE------T--DGSIPAAA----------------------------------EGDS
-------QTPT----------------------EKTVAESFYEELRERADIGETAGDVIV
SFQDIFFATPRGRYDVDIYKDTIRLRGKTYEYKLQYRQIQRIVSLPKADDIHHLLVLAID
PPLRQGQTSYPFLVLQFQNEEETEVQLNIDDDEYEAHYKDKLKKHYDAKTHIVISHVLKG
LTDRRVIIPG-EYKSKYEQCAVSCSYKANEGYLYPLDNAFFFLTKPTLYIPFSDVSSVNI
SRAG-QTSTSARTFDLEVVLRMNRGSTTFGNISKEEQQLLEQFLKSKGLRVKNEEKE---
--A-QERLQTALGS------DSDEDGDI--NMGSAGED--DESVDEDFHVSSGGEDDDVA
EEFNSD--ASMSDDG-DDAELSG----DGSN---------------------RPSKKPKT
E---------
>XP_449262_Candida_glabrata
------------------------------------------------------------
------------------------------------------------------------
------------------------------------------------------------
------------------------------------------------------------
-----------------------------MSTDFDRIFMNQSKFGGR--------FRIAD
SGLGWKVST---SGGS-ASAQNKAPFLLPATELSTVQWSRGCRGFELKINTKNQGVIQLE
GFSEDDFNIIKGDFHRRFSIQVEHKEHSLRGWNWGQTDLARNEMVFALNGKPVFEIPYAR
INNTNLTAKNEVAVEFNIQ-D-----DTYQPAG-------------DEMVEMRFYLPG-S
VVVDE------D--Q-PAPKKEG---------------------------------EEEG
EEAAET----E----------------------TKSLAEAFYEELKNKADIGEIAGDAIV
SFQDVFFTTPRGRYDIDIYENSIRLRGKTYEYKLQHNQIQRIVSLPKADDINHLVVLAMD
PPLRQGQTTYPFLVLQFQKDEETEVQLNLSDQEYEEKYKDKLKKQYDSKTHIVISHVLKG
LTGRRVVVPG-EYKSKYEQCAVSCSYKANEGYLYPLDNAFFFLTKPTLYIPFNDVSSVVI
SRAG-QTSTSSRTFDLEVILRSNRGSTIFGNISKEEQQLLENFLKSKNLRVKNEEKD---
--A-QVRLQSALGS------DS-DDEDV--NMGSAGED--DESVDEDFHVSSGDDDDEVA
EEFDSE-AASEGEDE-DEDM-------DGSD---------------------RPTKKPKT
E---------
>XP_004178978_Tetrapisispora_blattae
------------------------------------------------------------
------------------------------------------------------------
------------------------------------------------------------
------------------------------------------------------------
-----------------------------MSTDFDRIYLNQSKTNGR--------FRIAD
SGLGWKGSS---SGGS-ASNHAKGPFLLPATELSTVQWSRGCRGYELKINTKNQGVVQLD
GFSQDDFDLLKGDFHRRFDVQLEHKEHSLRGWNWGKTDLARNEMVFAYNGKPTFEIPYKR
INNTNLTTKTEVAIEFDIQ-N-----EEYQPAG-------------DELVEMRFYVPG-V
MEDEE------DSQE-SKPKVEG---------------------------------EDVD
GDVEMEKPAVK----------------------EKSIAENFYEELKEKAEIGEIAGASIV
SFQDVFFATPRGRYDIDVYKNSIRLRGKTYEYKLQHRQIQRIISLPKADDIHHLVILSIE
PPLRQGQTPYPFLVLQFQKDEETEVELNLEDKEFEENYKDILKKSYDSKTHIVISHVLKG
LTGRKVIVPG-EYISKYDQCAVSCSYKANEGYLYPLDNAFLFLTKPTLYIPFSDISAVNI
SRAG-TSSTSSRTFDLEVVLRANRGSTTFGNISKEEQQLLETFLKSKNLRVKNEEKE---
--A-QTRLQTALGS------DS-DNDDI--DMGSAGED--DESADDEFKASSSDE--DVA
EEFDSQ--AEMSSDEEEG---------SGDE---------------------RPSKKAKT
D---------
>XP_003684275_Tetrapisispora_phaffii
------------------------------------------------------------
------------------------------------------------------------
------------------------------------------------------------
------------------------------------------------------------
-----------------------------MSTDFDRIYLNQSKVNGR--------FRVAD
SGLGWKASS---SGGS-AANKAKAPFLLPATELSTIQWSRGCRGYELKINTKNQGVLQLD
GFSEDDFDAIKSDFHRRFNIQLEHKEHSLRGWNWGKTDLARNEMIFSLNGKPTFEIPYSR
INNTNLTNKNEVAIEFDIQ-D-----EEYQPAG-------------DELVEMRFYIPD-A
IKEEE------S--ENEQIKSES------------------AEGAVKAEGAVKTENEEDV
EMSENEREEFE----------------------EKSMAETFYEELKEKADIGETAGDVIV
SFPDIFFTTPRGRYDIDIYKNSIRLRGKTYEYKLQHRQIQKIISLPKVDDIHHLIVLSIE
PPLRQGQTSYPYVVLQFQKDEETEVQLNLDDADYEENFKDTLKKQYDAKTHIVISHVLKG
LTGRRVIVPG-SYKSKYDNCAVSCSYKANEGYLYPLDNAFLFLTKPTLYIPFSDVSSVNI
SRAG-Q-STTSRTFDLEIVLRFNRGSVTFGNISKEEQQLLELFLTSKSLKVRNEEKE---
--S-EQRLQTALGS------DS-DDGDI--NMGSAGED--DESADEEFQASSDDD-DDVA
EEFDSD--ANAGSDS-EGDNDGDDDVVSDSD---------------------RPVKKPKV
E---------
>XP_001644467_Vanderwaltozyma_polyspora
------------------------------------------------------------
------------------------------------------------------------
------------------------------------------------------------
------------------------------------------------------------
-----------------------------MSTDFDRIYLNQSKFNGR--------FRIAD
SGLGWKAAA---SGGS-ATNQNKAPFLLPASELSTVQWSRGCRGFELKINTKNQGALQLD
GFSEDDFNIIKGDFHRRFSIQVEHKEHSLRGWNWGKADLARNEMVFSLNGKPTFEIPYSR
INNTNLTNKNEVAIEFDIQ-D-----ENYQPAG-------------DELVEMRFYIPD-A
VK-EE------S--DEEKPKTE----------------------------------EGDV
EMEGEEKEEKE----------------------EKSLAETFYDELKEKADIGETAGDVIV
SFPDVFFTTPRGRYDIDIYKNSIRLRGKTYEYKLQHRQIQRIVSLPKADDINHLIVLAIE
PPLRQGQTSYPFLVLQFQKEEETEVQLNLDDEDYETNYKDKLKKQYDAKTHIVISHILKG
ITGRRVIVPA-EYKSKYEQCAVSCSYKANEGYLYPLDNAFFFLTKPTLYIPFSDISSINI
SRAG-Q-TTTSRTFDLEVILRFNRGSTTFANISREEQQILEQYLKSKNLRVRNEEKE---
--A-QQRLQSALGS------DS-EDEDI--NMGSAGEE--DESVDEEFHDSS-DD-DDVA
EEFDSDVPSSGGEDE-EG---------SDSE---------------------RPAKKPKV
E---------
>XP_003680880_Torulaspora_delbrueckii
------------------------------------------------------------
------------------------------------------------------------
------------------------------------------------------------
------------------------------------------------------------
-----------------------------MSTDFDRIYLNQSKFNGR--------FRIAD
SGLGWKATA---SGGS-SANQAKAPFLLPATELYTVQWSRGCRGYELKINTRNQGVVQLD
GFSQEDFNLIKNDFHRRFNVQIELKEHSLRGWNWGKADLARNEMIFAVNGKPSFEVPYAR
INNTNLTSKNEVAIEFNIQ-D-----EQYQPAG-------------DEMVEMRFYIPG-Q
VEDEN------E--D-EMPKKE------------------------------------DG
EDVEMTKEPKE----------------------KKTMAEAFHEELKEKADVGEVAGDSIV
SFQDVFFATPRGRYDIDIYKNSIRLRGKTYEYKLQHRQIQRIVSLPKADDIHHLIVLSIE
PPLRQGQTTYPFLVMQFQKDEETEVQLNLEDEDFDANYKEKLMKQYDAKTHIVISHVLKG
LTGKRVIVPG-AYKSKYDQCAVSCSYKANEGYLYPLDNAFFFLTKPTLYIPFSDVSSVNI
SRAG-QTSTSSKTFDLEILLRSNRGSTTFANISKEEQQLLEQFLKSKNLRVKNEDKE---
--A-QERLQSALGS------DS-DDEDV--IMGSAAED--EESFDEEFHASSEDD--DIA
EEFNSD---AASSDE-EGEG-------SGSE---------------------RPSKKAKV
E---------
>XP_037144820_Zygotorulaspora_mrakii
------------------------------------------------------------
------------------------------------------------------------
------------------------------------------------------------
------------------------------------------------------------
-----------------------------MSTDFDRIYLNQSKFSGR--------FRIAD
SGLGWKATA---SGGS-AASQSKAPFLLPATEIYTVQWSRGCREYELKINTRNQGVVQLD
GFSQEDFNLVKNDFHRRFNVQIEQKEHSLRGWNWGKLDLTRNEMVFAVNGKPAFEIPYAH
INNSNLTSKNEVAIEFNIQ-D-----ENYQPAG-------------DEMVEMRYYIPG-A
VSDGN------E--E-EMPKKEE------------------------EGEMVPKKEEDEN
ENVE--KESKE----------------------ERTMAEAFHEELKAKADIGEVAGDSIV
SFQDVFFATPRGRYDIDIYRNSIRLRGKTYEYKLQHRQIQRIVSLPKADDIHHLIVLSIE
PPLRQGQTTYPFLVMQFQKDEETEVQLNLEDDDFEKNYKDKLKKQYDAKSHIVISHVLKG
LTGKRVIVPG-AYKSKYEQCAVSCSYKANEGYLYPLDNAFFFLTKPTLYIPFSDVSSVNI
SRAG-QTSTSSKTFDLEVLLRSNRGFTTFANISKEEQQLLEQFLKSKNLRVKNEDKE---
--A-QERLQSALGS------DS-EDEDI--NMGSAGED--EESFDEEFRASSDDD--DVA
EEYNSD--IAASSDE-EG-G-------S-AE---------------------RPAKKPKV
E---------
>XP_002495567_Zygosaccharomyces_rouxii
------------------------------------------------------------
------------------------------------------------------------
------------------------------------------------------------
------------------------------------------------------------
-----------------------------MSTDFDRIYLNQSKFNGR--------FRIAD
SGLGWKSAN---TGGS-AANQTKQPFLLPATELSTVQWSRGCRGFELKVNTKNQGVVQLD
GFAPDDFNLIKNDFHRRFNVQVEPKEHSLRGWNWGKADLARNEMVFALNGRPSFEVPYAR
INNTNLTSKTEVAIEFNLA-D-----ENYQPAG-------------DELVEMRLYVPG-T
VTNEE------E--EDGFVKTEDDVKKEGEVKAEGEGEVKAEGEGEGEEANGVKKEEGEN
GENEDVDMVKE----------------------EKTAAEAFHEELKEKADIGEVSGDSIV
SFQDVFFATPRGRYDIDIYKNSIRLRGKTYEYKLQHRQIQRIVSLPKADDINHLVVLSIE
PPLRQGQTTYPFLVLQFQKDEETEVQLNLEDEDFEANYKDKLKREYDAKTHIVVSHVLKG
LTGRRVMVPG-EYKSKYDQCAVSCSYKANEGYLYPLDNAFFFLTKPTLYIPFMDVSSVNI
SRAG-QASTSSRTFDLEVTLRGNRGSTTFANISKEEQQLLEQFLKARNLRVKNEDKE---
--A-QERLQSALGS------DS-DEGDI--NMGSAGED--EESADEEFRADSEDD-DDLA
EEYNSA--ADDSSEE-E------------ED---------------------RPSKKAKT
D---------
>XP_003644218_Eremothecium_cymbalariae
------------------------------------------------------------
------------------------------------------------------------
------------------------------------------------------------
------------------------------------------------------------
-----------------------------MSTDFDRIYYNQSKVSGR--------FRLGE
GGLGWKASA---TGGS-ASTQNNEPVLLTPDELASVQWSRGCRGYELKISTKNKGVVQLD
GFSQEDFTLLKNDLQRRFSVQLEHKEHSLRGWNWGTSDLTRNELILSLNGKPTFEIPYSH
ISNTNLTSKNEVAVEFDLQ-T-----DSYNPAG-------------DELVEMRFYLPG-F
VSQEDRHTPGATDDDIEGDKES--------------------------------------
---------KA----------------------EKSIAEAFYEELKAKADIGEVSGDAII
SFHDVFFTTPRGRYDIDIYKNSIRLRGKTYEYKLQQRQIQRIFSLPKADDIHHLMVLSIE
PPLRQGQTSYPYLVLQFQKDEETEVQLNVEDDEFEKLYKDNLKKQYDAKTHIVLSHVLKG
LTDRRVVVPG-EYKSKYEQCAVSCSFKANEGHLYPLDNAFMFLTKPTLYIPFQDVSSVNI
SRAG-QTTASSRTFDLEVILRSNRGATTFANISKEEQQLLESFLKSKNVRVKNEEKE---
--T-QHRLQTALGS------DS-EDEDV--NMGSAAED--DESVDEDFQAESEDD--DVA
EEFDSD--LGGSDHNEESSG---------DD---------------------RSSKRPKL
E---------
>NP_984997_Eremothecium_gossypii
------------------------------------------------------------
------------------------------------------------------------
------------------------------------------------------------
------------------------------------------------------------
-----------------------------MSTDFDRIYYNQSKVSGR--------FRLGE
GGLGWKASA---TGGS-AAMQNNEPILLTADELASVQWSRGCRGYELKINTKNKGVVQLD
GFSQEDFTLLKNDLQRRFNVQLEHKDHSLRGWNWGTTDLTRNELIFSLNGKPTFEIPYSH
ISNTNLTSKNEVALEFDLQ-K-----DGYNPAG-------------DELVEMRLYVPG-V
VTQEDRHSSPAEDADVDMEKDN--------------------------------------
---------KE----------------------EKSIAEAFYEELRAKAEIGEVSGDAII
SFQDVFFTTPRGRYDIDIYKNSIRLRGKTYEYKLQHRQIQRIFSLPKADDIHHLMVLSIE
PPLRQGQTTYPYLVLQFQKDEETEVQLNVEDDEFERLYKDKLKKQYDAKTHVVLSHVLKG
LTDTRVVVPG-EYKSKHEQCAVSCSFKANEGHLYPLDNAFMFLTKPTLYIPFQDVSSVNI
SRAG-QATTSSRTFDLEVVLRSNRGSTTFANISKEEQQILESFLKSKNVRVKNEEKE---
--T-QQRLQTALGS------DS-EDEDV--NMGSAAED--DESVDEDFQAESEDD--DVA
EEFDSD--AGVSESETEAADGA-----DTED---------------------RPSKKAKL
A---------
>XP_451752_Kluyveromyces_lactis
------------------------------------------------------------
------------------------------------------------------------
------------------------------------------------------------
------------------------------------------------------------
-----------------------------MSTDFDRIYYNQSKLGGR--------FRLAE
GGLGWKASA---TGGS-ASTQNNEPLLLAADEVSSVQWSRGCRGYELKISTKNKGLIQMD
GFQQEDFNLLKNDFQRRFNMQLEHREHSLRGWNWGKLDLARNEMVFSLNGKPTFEIPYTH
INNTNLTAKNEIALEFDTQ-N-----EAYNPAG-------------DELVEMRLYVPG-T
V-EEN------EDQDQIMVKDE-------------------------AEAEDGVKSEVKT
EEGSEEPDVQE----------------------EKTLAEYFYEELRSKADIGEISGDAII
SFQDLFFTTPRGRYDIDIYKNSIRLRGKTYEYKLQHRQINRIFSLPKADDIHYLMVLSID
PPIRQGQTSYPFLVLQFQKDEETEVQLNVEDDEFEKLYKDKLKKQYDAKTHIVLSHVLKG
LTGRRVIVPG-EYKSKYDQCAVSCSYKVNEGHLYPLDNAFLFLTKPTLYIPFQDIAAVNI
SRAG-QTSTSARTFDLEVVMRANRGTTTFANISKEEQQLLETFLRSKNLRVKNEDKE---
--A-EQRLQTAFGS------DS-DDDDVDINMGSAGED--EESVDEDFHASDEDD--DVA
EEFDSE--ASASDSEGETSK---------SE---------------------RPSKKAKL
E---------
>XP_022676631_Kluyveromyces_marxianus
------------------------------------------------------------
------------------------------------------------------------
------------------------------------------------------------
------------------------------------------------------------
-----------------------------MSTDFDRIYFNQSKLSGR--------FRLAE
GGLGWKASA---SGGS-ASAQANEPLLLAADEVTSIQWSRGCRGYELKISTKNKGLIQMD
GFQQEDFGLLKNDFQRRFNMQLEHKEHSLRGWNWGTLDLARNEMVFSLNGKPTFEIPYKH
INNTNLTAKNEIALEFDTQ-N-----ENYNPAG-------------DELVEMRLYVPG-T
VEEED------EDQDQNMVKEEG------------------------AEEETKVKSEVKS
EEGSEEPEVQE----------------------EKTLAEYFYEELRAKADIGDISGDAII
SFQDLFFTTPRGRYDIDIYKNSIRLRGKTYEYKLQHRQINKIFSLPKADDIHHLMVLSID
PPIRQGQTSYPFLVLQFQKDEETEVQLNVEDDEFEKLYKDKLKKQYDAKTHIVLSHVLKG
LTGRRVIVPG-EYKSKYEQCAVSCSYKVNEGHLYPLDNAFLFLTKPTLYIPFQDVAAANI
SRAG-QTSTSARTFDLEVVMRANRGTITFANISKEEQQLLENYLKSKNLRVKNEDKE---
--A-EQRLQTAFGS------DS-DDDDVDINMGSAGED--EESVDEDFHASDEDD--DVA
EEYDSD--ASVSDSGDDEDT---------SS---------------------RPPKKAKL
E---------
>XP_022627910_Lachancea_lanzarotensis
------------------------------------------------------------
------------------------------------------------------------
------------------------------------------------------------
------------------------------------------------------------
-----------------------------MSTDFERIFLNQSKSSGR--------FRIAD
SGLGWKISS---SGGS-AAGQQKAPLLLPATELASVQWSRGCRGYELKINTKNQGVVQLD
GFSQEDFNLVKNDFKRRFNVQVESRDHSLRGWNWGKADMARNEMIFSYNGKPTFEIPYTH
ISNTNLTAKTEVAIEFDLT-K-----EDYNPAG-------------DELVEMRFHVPG-T
IVEDQ------DNEQDEKPKIEG-------------------------------------
-EQEGVESQKE----------------------QKPVAESFYEELKEKADIGEVSGDAIV
SFQDVFFTTPRGRYDIDIYKNSIRLRGKTYEYKLQHRQIQRIFSLPKADDIHHLMVLSIE
PPLRQGQTSYPFLVMQFQRTEETEVQLNVEDDEFEELYKDKLMKQYDAQTHVVLSHVLKG
LTGRRVIVPG-QYKSKYDQCAVSCSFKANEGHLYPLDSAFLFLTKPTLYMPFSDVSIVNI
SRAG-KTTTSARTFDLEIVMRANGGSTTFANISKEEQQLLENFLKSKNLRVKNEEKE---
--A-QQRLENALGS------DS-GDEDV--NMGSAGED--DESVDEDFDAGSEDD--DVA
EEFDSD--APASDSEAEGDE-------DNSR----------------------PVKKSKL
Q---------
>XP_002553421_Lachancea_thermotolerans
------------------------------------------------------------
------------------------------------------------------------
------------------------------------------------------------
------------------------------------------------------------
-----------------------------MSTDFERIYLNQSKSNGR--------FRIAD
SGLGWKISS---SGGS-AAGQQKAPLLLPATELASVQWSRGCRGYELKINTKNQGVVQLD
GFSQEDFNLIKNDFKRRFNVQVEQREHSMRGWNWGKADMARNEMVFAYNGKPTFEIPYAH
ISNTNLTAKTEVAIEFDLT-K-----EDYNPAG-------------DEMVEMRFHVPG-T
IQEEQ------D---ENAPKAEG-------------------------------------
--QEDVDMEKE----------------------QKSAAESFYEELKEKADIGEVSGDAIV
SFQDVFFTTPRGRYDIDIYKNSIRLRGKTYEYKLQLRQIQRIFSLPKADDIHHLMVLSIE
PPLRQGQTSYPFLVIQFQRSEETEVQLNVEDEEFEKLYKDKLMKQYDAQTHVVLSHVLKG
LTGRRVIVPG-QYKSKYEQCAVSCSFKANEGYLYPLDNAFLFLTKPTLYMPFGDVSMVNI
SRAG-KTTTSARTFDLEVVMRSNSGSTTFANISKEEQQLLENFLKSKNLRVKNEEKD---
--A-QQRLENALGS------DS-NDEDI--NMGSAAED--DESVDEDFQASSE-D--DVA
EEFDSD--APPSDS--DGDE-------GDSQ---------------------GPSKKAKV
E---------
>XP_020056050_Aspergillus_aculeatus
------------------------------------------------------------
------------------------------------------------------------
------------------------------------------------------------
------------------------------------------------------------
---------------MRQLLYSEFIVNAYKWESFDNIYLDLSKQHGK--------CKLAE
SGLGWKPSG----------G--GETFTLDSSNIGAAQWSRAAKGYELKILSRSSGVIQLD
GFDQEDFERVSKAFKIWYGINLDNREHALRGWNWGKAEFTKAELSFNVQNRPAFEIPYSE
ISNTNLAGKNEVAVEFALGGD--G-NAPAQPSGSTKSRGRKAAAGPDELVEMRFYIPG--
----------------TAVKTE--------------------------------------
-KGIK-EENA---DDENADGEQEE-GE------EQNAANLFYETLMEKAEIGDVAGDTFA
TFLDVLHLTPRGRFDIDMYESSFRLRGKTYDYKIQYASIKKFFLLPKNDDTHTLIVLGLE
PPLRQGQTRYPFLVMQLKLDEEISLELNMTDELMETRYKDKLEPRYEEPIHQVVTKIFRG
LSGKKVIMPSKDFVSHHGHSGVKCSIKANEGLLYFLDKSLIFVPKPATYIQLENVAVVTM
SRVG-GAISASRTFDITVSLKAGLGEHQFSNINREEQQPLEEFFKAKNIRLKNEMSDD--
--T-SALIAAALDNED-MGSSD-DD-AGGADRGSADED--DESPDEDFEAESDSD---VA
EEYDSAHES--SGSDSDAQM------DDA-SDGG----DDDEDVEMSEGE--RPKKKSKV
GK--------
>XP_001273372_Aspergillus_clavatus
------------------------------------------------------------
------------------------------------------------------------
------------------------------------------------------------
------------------------------------------------------------
-MNIHDAGFSMRVENLGCS-----------WEAFDNIYLDLSKQPGK--------CKLAE
SGLGWRPSG----------G--GDTFTLDSSNIGAAQWSRVAKGFELKILSRSSGVIQLD
GFDQEDFERLSKAFKIWYGINVENREHALRGWNWGKADFTKAELVFNVQNRPAFEIPYSE
ISNTNLAGRNEVAVEFALTSD--G-DAN-QPSGSTKNRGRKAAAGPDELVEMRFYIPG--
----------------TAVKTE--------------------------------------
-KGIK-SEN----EEENGEEEEEEGGE------EQNAANLFYETLMDKAEIGDVAGDTFA
TFLDVLHLTPRGRFDIDMYESSFRLRGKTYDYKIQYASIKKFFLLPKNDELHTLIVLGLD
PPLRQGQTRYPFLVMQLKLDEEISLELNMTDELLASRYKDKLEPRYEEPIHQVVTKIFRG
LSGKKVIMPSKDFVSHHGHSGVKCSIKANEGLLYFLDKSLIFVPKPATYVQIENIAVITM
SRVG-GAVSASRTFDITVSLKSGMGEHQFSNINREEQQPLEEFFKAKNIRFKNEMSDD--
--T-SALIAAALDNDD-MISSE-EE-GVRADRGSADED--EESVDEDFEAESESD---VA
EEFDSAHES--SG--SDAEM------NDA-SDGGD--NDDEEDADMSEAE-ARPAKKSKT
GK--------
>XP_001261480_Aspergillus_fischeri
------------------------------------------------------------
------------------------------------------------------------
------------------------------------------------------------
------------------------------------------------------------
----------MRTA-----------------EAFDNVYLDLSKQPGK--------CKLAE
SGLGWRPSG----------G--GDTFTLDSNNIGAAQWSRAAKGYELKILSRSSGVIQLD
GFDQEDFERLSKAFKIWYGINVENREHALRGWNWGKAEFTKAELAFNVQNRPAFEIPYSE
ISNTNLAGKNEVAVEFALTSD--G-DANVQPSGSTKNRGRKAAAGPDELVEMRFYIPG--
----------------TAVKTE--------------------------------------
-KGIK-TEN----DEENGEEEEE--GE------EQNAANLFYETLMEKAEIGDVAGDTFA
TFLDVLHLTPRGRFDIDMYESSFRLRGKTYDYKIQYASIKKFFLLPKNDEMHTLIVLGLD
PPLRQGQTRYPFLVMQLKLDEEISLELNMTEELLESRYKDKLEPRYEEPIHQVVTKIFRG
LSGKKVIMPSKDFVSHHGHSGVKCSIKANEGLLYFLDKSLIFVPKPATYVQIENIAVITM
SRVG-GAVSASRTFDITVTLKAGMGEHQFSNINREEQQPLEEFFKAKNIRFKNEMSDD--
--T-SALIAAALDNDD-MMSSD-ED-GGRADRGSADED--EESVDEDFQAESESD---VA
EEFDSEHES--SGSASDAEM------DDA-SDAG----DDEEDVDMSEEE-ERPKKKSKI
GK--------
>XP_041141486_Aspergillus_flavus
------------------------------------------------------------
------------------------------------------------------------
------------------------------------------------------------
------------------------------------------------------------
------------------TPLTGRLESFSKMESFDNIYLDLSKQPGK--------CKLAE
SGLGWKPSG----------G--GETFTLDSSNVGAAQWSRAAKGFELKILSRSSGVIQLD
GFDQEDFERLSKAFKIWYGINVESREHALRGWNWGKAEFTKAELSFNVQNRPAFEVPYSE
ISNTNLAGKNEVAVELALNTD--GADANAQPAGSTKNRGRKAASGPDELVEMRFYIPG--
----------------TVMKTE--------------------------------------
-KGIK-EENGE---EENGEEEEE--GE------EQNAANLFYEMLMEKAEIGDVAGDTFA
TFLDVLHLTPRGRFDIDMYESSFRLRGKTYDYKIQYSSIKKFFLLPKNDDTHTLIVLGLD
PPLRQGQTRYPFLVMQLKLDEEISLELNMTDELMETRYKDKLEPRYEEPIHQVVTKIFRG
LSGKKVIMPSKDFVSHHGHSGVKCSIKANEGLLYFLDKSLIFVPKPATYIQVENIAIITM
SRVG-GAVSASRTFDITVSLKAGMGEHQFSNINREEQQPLEEFFKAKNIRFKNEMSDD--
--A-GALLAAALDNDV-MGSSD-DE-GVRADRGSADED--EESIDEDFQAESESD---VA
EEYDSAHES--SGSGSDAEM------NDA-SDGGG--DDDDEDVDMSEEE--RPKKKSKV
GK--------
>XP_748973_Aspergillus_fumigatus
------------------------------------------------------------
------------------------------------------------------------
------------------------------------------------------------
------------------------------------------------------------
----------MRTA-----------------EAFDNIYLDLSKQPGK--------CKLAE
SGLGWRPSG----------G--GETFTLDSNNIGAAQWSRAAKGYELKILSRSSGVIQLD
GFDQEDFERLSKAFKIWYGINVENREHALRGWNWGKAEFTKAELAFNVQNRPAFEIPYSE
ISNTNLAGKNEVAVEFALTSD--G-DANAQPSGSTKNRGRKAAAGPDELVEMRFYIPG--
----------------TAVKTE--------------------------------------
-KGIK-TEN----D-ENGEEEEE--GE------EQNAANLFYETLMEKAEIGDVAGDTFA
TFLDVLHLTPRGRFDIDMYESSFRLRGKTYDYKIQYASIKKFFLLPKNDEMHTLIVLGLD
PPLRQGQTRYPFLVMQLKLDEEISLELNMTEELLESRYKDKLEPRYEEPIHQVVTKIFRG
LSGKKVIMPSKDFVSHHGHSGVKCSIKANEGLLYFLDKSLIFVPKPATYVQIENIAVITM
SRVG-GAVSASRTFDITVTLKAGMGEHQFSNINREEQQPLEEFFKAKNIRFKNEMSDD--
--T-SALIAAALDNDD-MMSSD-ED-GGRADRGSADED--EESVDEDFQAESESD---VA
EEFDSEHES--SGSASDAEM------DDA-SDAG----DDEEDVDMSEEE-ERPKKKSKI
GK--------
>XP_664291_Aspergillus_nidulans
------------------------------------------------------------
------------------------------------------------------------
------------------------------------------------------------
------------------------------------------------------------
------------------------MCASPNSESFDNIYLDLSNQPGK--------CKLAE
TGLGWRPSG----------G--GDTFTLDSSNIGAAQWSRAAKGYELKILSRSSGVIQLD
GFDQEDFERLSKAFKIWYGINVESREHALRGWNWGKAEFTKAELAFNVQNRPAFEVPYSE
ISNTNLAGKNEVAVELSLSVD--PN--GSKPAGSTKNRGRKAAAGPDELVEMRFYIPG--
----------------TAVKTE--------------------------------------
-NGIK-GENAD--EKNGGE--GEENGE------EQNAANLFYELLMEKAEIGDVAGDTFA
TFLDVLHLTPRGRFDIDMYESSFRLRGKTYDYKIQYSSIKKFFLLPKNDDTHTLIVLGLE
PPLRQGQTRYPFLVMQLKLDEEISLELNMTEELLETRYKDKLEPRYEEPIHQVITKIFRG
LSGKKVIMPSKDFVSHHGHSGVKCSIKANEGLLYFLDKSLIFVPKPATYIQMENVAVVTM
SRVG-GAISASRTFDITVSLKAGMGEHQFSNINREEQQPLEEFFKAKNIRIKNEMSDD--
--T-NALIAAALDNDD-MMSSD-EDGGGRPDRGSADED--EESVDEDFQADSDSD---VA
EEYDSAHES--SGSGSDAEM------DDA-SDAG-VDEDEDADADMSEEE--RPKKKSKT
GKTLLHDAEV
>XP_001391369_Aspergillus_niger
------------------------------------------------------------
------------------------------------------------------------
------------------------------------------------------------
------------------------------------------------------------
------------------------------MESFDNIYLDLSKQHGK--------CKLAE
SGLGWKPSG----------G--GETFTLDSSNIGAAQWSRAAKGYELKILSRSSGVIQLD
GFDQEDFERLSKAFKIWYGINMESREHALRGWNWGKAEFTKAELSFNVQNRPAFEIPYSE
ISNTNLAGKNEVAVEFALGGE--GNEP-AKPAGSTKNRGRKAASGPDELVEMRFYIPG--
----------------TAVKTE--------------------------------------
-KGIK-EENAENADEENGAEEEE--GE------EQNAANLFYEMLMDKAEIGDVAGDTFA
TFLDVLHLTPRGRFDIDMYESSFRLRGKTYDYKIQYASIKKFFLLPKNDDTHTLIVLGLD
PPLRQGQTRYPFLVMQLKLDEEISLELNMTDELLETRYKDKLEPRYEEPIHQVVTKIFRG
LSGKKVIMPSKDFVSHHGHSGVKCSIKANEGLLYFLDKSLIFVPKPATYIQIENIAIITM
SRVG-GAISASRTFDITVSLKAGLGEHQFSNINREEQQPLEEFFKAKNIRFKNEMSDD--
--A-SALIAAALDNDD-MGSSD-DE-GVRADRGSADED--EESIDEDFEAESDSD---VA
EEYDSAHES--SGSASDAEM------GDA-SDG----EDEDEDEPMSEAEGARPKKKTKV
GK--------
>XP_015401121_Aspergillus_nomiae
------------------------------------------------------------
------------------------------------------------------------
------------------------------------------------------------
------------------------------------------------------------
---------------------------MRFTESFDNIYLDLSKQPGK--------CKLAE
SGLGWKPSG----------G--GETFTLDSSNVGAAQWSRAAKGYELKILSRSSGVIQLD
GFDQEDFERLSKAFKIWYGINVESREHALRGWNWGKAEFTKAELSFNVQNRPAFEVPYSE
ISNTNLAGKNEVAVELALNAD--GADANAQPAGSTKNRGRKAASGPDELVEMRFYIPG--
----------------TVVKTE--------------------------------------
-KGIK-EDNG---EEENGEEEEE--GE------EQNAANLSTKCSWKKQRLAMWLAIRLL
LFWMFFILRP-GRFDIDMYESSFRLRGKTYDYKIQYSSIKKFFLLPKNDDTHTLIVLGLD
PPLRQGQTRYPFLVMQLKLDEEISLELNMTDELMETRYKDKLEPRYEEPIHQVVTKIFRG
LSGKKVIMPSKDFVSHHGHSGVKCSIKANEGLLYFLDKSLIFVPKPATYIQIENIAIITM
SRVG-GAVSASRTFDISVSLKAGMGEHQFSNINREEQQPLEEFFKAKNIRFKNEMSDD--
--A-GALLAAALDNDD-MGSSD-DE-G----------------------AESESD---VA
EEFDSAHES--SGSGSDAEM------DDA-SDGGG--GDDDEDADMSEAE--RPKKKSKV
GK--------
>XP_023088930_Aspergillus_oryzae
------------------------------------------------------------
------------------------------------------------------------
------------------------------------------------------------
------------------------------------------------------------
------------------------------MESFDNIYLDLSKQPGK--------CKLAE
SGLGWKPSG----------E--GETFTLDSSNVGAAQWSRAAKGFELKILSRSSGVIQLD
GFDQEDFERLSKAFKIWYGINVESREHALRGWNWGKAEFTKAELSFNVQNRPAFEVPYSE
ISNTNLAGKNEVAVELALNTD--GADANAQPAGSTKNRGRKAASGPDELVEMRFYIPG--
----------------TVMKTE--------------------------------------
-KGIK-EENGK---EENGEEEEE--GE------EQNAANLFYEMLMEKAEIGDVAGDTFA
TFLDVLHLTPRGRFDIDMYESSFRLRGKTYDYKIQYSSIKKFFLLPKNDDTHTLIVLGLD
PPLRQGQTRYPFLVMQLKLDEEISLELNMTDELMETRYKDKLEPRYEEPIHQVVTKIFRG
LSGKKVIMPSKDFVSHHGHSGVKCSIKANEGLLYFLDKSLIFVPKPATYIQVENIAIITM
SRVG-GAVSASRTFDITVSLKAGMGEHQFSNINREEQQPLEEFFKAKNIRFKNEMSDD--
--A-GALLAAALDNDV-MGSSD-DE-GVRADRGSADED--EESIDEDFQAESESD---VA
EEYDSAHES--SGSGSDAEM------NDA-SDGGGDDDDDDEDVDMSEEE--RPKKKSKV
GK--------
>XP_040642332_Aspergillus_ruber
------------------------------------------------------------
------------------------------------------------------------
------------------------------------------------------------
------------------------------------------------------------
------------------------------MESFDNVFLDLSKSPGK--------CKLAE
SGLGWRPSG----------G--GDTFTLDSSNIGAAQWSRAAKGFELRILSRSSGVIQLD
GFDQEDFERLSKAFKIWYGINIESREHALRGWNWGKADFTKAELSFNVQNRPAFEIPYSE
ISNTNLAGKNEVAVEFSLGDN-QPNGSSGQP-GSTKNRGKKAASGPDELVEMRFYIPG--
-----------------AVKKE--------------------------------------
-KGTK-EDDGEE-GEEKGEEEEEEEVE------EQNAANLFYETLMDKAEIGDVAGDTFA
TFLDILHLTPRGRFDIDMYESSFRLRGKTYDYKIQYASIKKFFLLPKNDDTHTLIVLGLD
PPLRQGQTRYPFLVMQMKLDEEISLELNMTDEILDTQYKDKLQSHYEEPIHQVVTKIFRG
LSGKKVIMPSKDFVSHHGHSGVKCSIKANEGLLYFLDKSLIFVPKPSTYIQLENVAIITM
SRVG-GAVSASRTFDITVSLKNGLGEHQFSNINREEQQPLEEFFKAKNIRFKNEMTDD--
--H-KSLIAAALVNED-MGSSD-E--GGRPDRGSADED--SESPDEDFQTETDSD---VA
EEFDSDHDS--SGSDSDAEM------NDADADAG----DDDDDDEMGDADEARPKKKSKT
GK--------
>XP_040698963_Aspergillus_sydowii
------------------------------------------------------------
------------------------------------------------------------
------------------------------------------------------------
------------------------------------------------------------
------------------------------MESFDNIYLDLSKQSGK--------CKLAE
TGLGWRPAG----------G--GDTFTLDSSNIGAAQWSKAAKGFELKILSRSSGVIQLD
GFDQEDLERLSKAFKIWYGINVETREHALRGWNWGKAEFTKAELAFNVQNRPAFEVPYSE
ISNTNLAGKNEVAVELSLSTD--GNDESSKPAGSTKNRGRKAAAGPDELVEMRFYIPG--
----------------TAVKTE--------------------------------------
-NGIK-EENPE--EKENGEEGGEEGGE------EQNAANLFYELLMEKAEIGDVAGDTFA
TFLDVLHLTPRGRFDIDMYESSFRLRGKTYDYKIQYSSIKKFFLLPKNDDTHTLIVLGLE
PPLRQGQTRYPFLVMQLKLDEEISLELNMTDELLDTRYKDKLESRYEEPIHQVITKIFRG
LSGKKVIMPSKDFVSHHGHSGVKCSIKANEGLLYFLDKSLIFVPKPATYIQIENVAVVTM
SRVG-GAISASRTFDITVTLKSGMGEHQFSNINREEQQPLEEFFKAKNIRIKNEMSDD--
--T-NALIAAALDNDD-MMSSD-DEAGARPDRGSADED--EESVDEDFHADSDSD---VA
EEFDSAHES----SGSDAEM------DDA-SDGG--GGDDDGDADMSDGE--RPKKKSKV
GK--------
>XP_001215602_Aspergillus_terreus
------------------------------------------------------------
------------------------------------------------------------
------------------------------------------------------------
--------------------------------------------------MSTVCYLSSI
VPRDRVATRNARLQKIGSILGELISPQTVLLESFDNIYLDLSKQTGR--------CKLAE
SGLGWKPSG----------G--GDTFTLDSSNVAAAQWSRAAKGYELKILSRTSGVIQLD
GFDQEDFERLSKAFKIWYGINLENKEHALRGWNWGKAEFTKAELSFNVQNRPAFEIPYSE
ISNTNLAGKNEVAVEFNLAAD--G-TSNAQPAGSTKNRGRKAAAGPDELVEMRFYIPG--
----------------TAVKTE--------------------------------------
-KGVK-EEDGE--EQENGEEE----GE------EQNAANLFYETLMDKAEIGDVAGDTFA
TFLDVLHLTPRGRFDIDMYESSFRLRGKTYDYKIQYASIKKFFLLPKNDDTHTLIVLGLE
PPLRQGQTRYPFLVMQLKLDEEISLELNMTDELLETRYKDKLEPRYEEPIHQVVTKIFRG
LSGKKVIMPSKDFVSHHGHSGVKCSIKANEGLLYFLDKSLIFVPKPATYIQLENVGVVTM
SRVG-GAVSASRTFDITVSLKGGMGEHQFSNINREEQQPLEDFFKAKNIRIKNEMSDD--
--T-SALIAAALDNED-MASSD-ED-GGRADRGSADED--EESVDEDFHAESDSD---VA
EEYDSAHES--SGSGSDAEM------DDA-SDAG----EEDEDVDMSE-E-ERPKKKSKV
GK--------
>XP_022492199_Penicillium_arizonense
------------------------------------------------------------
------------------------------------------------------------
------------------------------------------------------------
----------------------------MVACLPWVETSEPWALLYQSTVINPGIVVFK-
-------------------------------ESFDNIYLDLSKLPGK--------CKLAD
SGLGWRPSG----------G--GDTFTLDSNNIGAAHWSRAAKGFELKILSRSSGVIQLD
GFDQEDFDRVGKAFKVWYGINVENREHAIRGWNWGKAEFTKAELAFNVQNRPAFEVPYSE
ISNTNLAGRNEVAIEFALGAG-EGADAAEKP-GSTKNRGRKAAAGPDELVEMRFYIPG--
----------------TAVKKE--------------------------------------
-K----TEGAEGEEEENDED-----VE------EQNAANLFYETLMDKAEIGDVAGDTFA
TFLDVLHLTPRGRFDIDMYESSFRLRGKTYDYKIQYSAIKKFFLLPKNDDTHTLIVLGLD
PPLRQGQTRYPFLVMQLKLDEEISLELNMTEDLMQNQYKDKLQAHYEEPIHQVVTKIFRG
LSGKKVIMPSKDFVSHHGHHGVKCSIKANEGLLYFLDKSLMFVPKPATYIQMENIAIVTM
SRVG-GAVSASRTFDITVSLKGGLGEHQFSNINREEQKSLEDFFKAKNIRIKNEMAEE--
--A-SGLIAAALENDEMMGSSD-DE--ARPDRGSADED--EESVDEDFDASSDSD---VA
EEFDSDHES--SG-GSDAEM------GDA-SDG--------EDQ--------RPAKKSKT
EK--------
>XP_014534460_Penicillium_digitatum
------------------------------------------------------------
------------------------------------------------------------
--------------------------------------------------------MTPS
DYHPKKQEESTWMLNMHFVASGTNAKRFLAE----------VASLRRAATRTPEIEILKL
STQLTLISHLPLSSVYSP-------------ESFDNIYLDLSKQPGK--------CKLAE
SGLGWRPSG----------G--GDTFTLDSSNIGAAHWSRAAKGFELKILSRSSGVIQLD
GFDQEDLERLSKAFKIWYGINVETREHALRGWNWGKAKFTKAELAFNVQNRPAFEVPYSE
ISNTNLAGRNEVAVEFSLPAG-DGNDVVTKP-GSTKNRGRKAAAGPDELVEMRFYIPG--
----------------TAMKKE--------------------------------------
-K----VEGAEDEEEDNEEE-----VE------EQNAANLFYETLMDKAEIGDVAGDTFA
TFLDVLHLTPRGRFDIDMYESSFRLRGKTYDYKIQYSAIKKFFLLPKNDDTHTLIVLGLD
PPLRQGQTRYPFLVMQLKLDEEISLEMNMTEDILNSQYKDRLQAHYEEPIHQVVTKVFRG
LSGKKVIMPSRDFSSHHGHQGVKCSIKANEGLLYFLDKSLMFVPKPATYIQMENIAIVTM
SRVG-GAVSASRTFDITVSLKGGLGEHQFSNINREEQKSLEDFFKAKGIRIKNEMAEE--
--A-AGLIAAALDNDA-MGSSD-DE--VRPDRGSADED--ESSIDEDFAGSSDSD---VA
EEFDSDHES--SG-DSDEDM------DDA-SDGG---GDNQEAE--------RPKKKPKT
TN--------
>XP_016602130_Penicillium_expansum
------------------------------------------------------------
------------------------------------------------------------
------------------------------------------------------------
--------------------------MIWVE-----------------------------
-----------------------IIYIRLSRESFDNIYLDLSKQPGK--------CKLAE
SGLGWRPSG----------G--GDTFTLDSSNIGAAHWSRAAKGFELKILSRSSGVIQLD
GFDQEDLERLSKAFKIWYGINVETREHALRGWNWGKAEFTKAELAFNVQNRPAFEVPYSE
ISNTNLAGRNEVAVEFSLPAG-DGNDAVTKP-GSTKNRGRKAAAGPDELVEMRFYIPG--
----------------TAVKKE--------------------------------------
-KAEG-AEGAEGEEEDNEEE-----VE------EQNAANLFYETLMDKAEIGDVAGDTFA
TFLDVLHLTPRGRFDIDMYESSFRLRGKTYDYKIQYSAIKKFFLLPKNDDTHTLIVLGLD
PPLRQGQTRYPFLVMQLKLDEEISLEMNMTEDILKSQYKDRLQPHYEEPIHQVVTKVFRG
LSGKKVIMPSKDFSSHHGHQGVKCSIKANEGLLYFLDKSLMFVPKPATYIQMENIAIVTM
SRVG-GAVSASRTFDITVSLKGGLGEHQFSNINREEQKSLEDFFKAKNIRIKNEMAEE--
--A-AGLIAAALDNDA-MGSSD-DE--VRPDRGSADED--ESSVDEDFAGSSESD---VA
EEFDSDHES--SG-DSDEEM------GDA-SDGG---GDNQEAE--------RPKKKPKT
TN--------
>XP_040648814_Penicillium_griseofulvum
------------------------------------------------------------
------------------------------------------------------------
------------------------------------------------------------
------------MNAILFVASGINAKPLLAE----------VASLRRASTRTPETEILEL
STQLAL-PHLPLSSIFW--------------ESFDNIYLDLSKQPGK--------CKLAE
SGLGWRPSG----------G--GDTFTLDSSNIGAAQWSRAAKGFELKILSRSSGVIQLD
GFDQEDFERLSKAFKIWYGINVETREHALRGWNWGKAEFTKAELAFNVQNRPAFEVPYSE
ISNTNLAGRNEVAVEFALPAG-DGSDAVAKP-GSTKNRGRKAAAGPDELVEMRFYIPG--
----------------TATKKE--------------------------------------
-KGE--GEGAEGEEED-EEG-----AE------EQNAANLFYETLMDKAEIGDVAGDTFA
TFLDVLHLTPRGRFDIDMYESSFRLRGKTYDYKIQYSAIKKFFLLPKNDDTHTLIVLGLD
PPLRQGQTRYPFLVMQLKLDEEISLEMNMTEDILNTQYKDRLQSHYEEPIHQVVTKVFRG
LSGKKVIMPSKDFSSHHGHQGVKCSIKANEGLLYFLDKSLMFVPKPATYIQMENIAIVTM
SRVG-GAVSASRTFDITVTLKGGLGEHQFSNINREEQKSLEDFFKAKSIRIKNEMAEE--
--A-SGLIAAALDNDA-MGSSD-DE--VRADRGSADED--ESSVDEDFAGSSESD---VA
EEFDSDHES--SG-DSDEEM------ADA-S-GG---ED--EAE--------RPKKKTKT
V---------
>XP_038926545_Penicillium_roqueforti
------------------------------------------------------------
------------------------------------------------------------
------------------------------------------------------------
---------------MSSVASGIYANLFWLKWPPYGAPQRELQKPKSQSFQPNSTSTLNY
LSHLLSSHFTPLFSAFYPLNCDNFTYTSSIMESFDNIYLDLSKQPGK--------CKLAE
SGLGWRPSG----------G--GDTFTLDSSNIGAAQWSRAAKGFELKILSRSSGVIQLD
GFDQEDLERLSKAFKIWYGINVETREHALRGWNWGKAEFTKAELAFNVQNRPAFEIPYSE
ISNTNLAGRNEVAVEFALPTG-DGNDAVTKP-GSTKNRGRKAAAGPDELVEMRFYIPG--
----------------TAVKND--------------------------------------
-K----AEGAEGEEEDNEEE-----AE------EQNAANLFYETLMDKAEIGDVAGDTFA
TFLDVLHLTPRGRFDIDMYESSFRLRGKTYDYKIQYSAIKKFFLLPKNDDTHTLIVLGLD
PPLRQGQTRYPFLVMQLKLDEEISLEMNMTEDILKGQYKDRLQAHYEEPIHQVVTKVFRG
LSGKKVIMPSKDFSSHHGHQGVKCSIKANEGLLYFLDKSLMFVPKPATYIQMENIAIVTM
SRVG-GAVSASRTFDITVSLKGGLGEHQFSNINREEQKSLEDFFKAKNIRIKNEMAEE--
--A-AGLIAAALDNDA-MGSSD-DE--VRPDRGSADED--ESSVDEDFAGSSESD---VA
EEFDSDHES--SG-DSDEEM------GDA-SDGG---DDKPEDE--------RPKKKTKT
AN--------
>XP_002557442_Penicillium_rubens
------------------------------------------------------------
------------------------------------------------------------
------------------------------------------------------------
------------------------------------------------------------
------------------------------MESFDNIYLDISKQPGK--------CKLAE
SGLGWRPSG----------G--GDTFTLDSSNIGAAQWSRAAKGFELKILSRSSGVIQLD
GFDQEDFERLSKAFKIWYGINVESREHALRGWNWGKAEFTKAELAFNVQNRPAFEVPYSE
ISNTNLAGRNEVAVEFSLPAG-DGSDSVAKP-GSTRNRGRKAAAGPDELVEMRFYIPG--
----------------TAVKKE--------------------------------------
-K----MEGADGEEEDNEEE-----AE------EQNAANLFYETLMDKAEIGDVAGDTFA
TFLDVLHLTPRGRFDIDMYESSFRLRGKTYDYKIQYSAIKKFFLLPKNDDTHTLIVLGLD
PPLRQGQTRYPFLVMQLKLDEEISLEMNMTEDILKDQYKDRLQPHYEEPIHQVVTKVFRG
LSGKKVIMPSKDFSSHHGHQGVKCSIKANEGLLYFLDKSLMFVPKPATYIQLENIAIVTM
SRVG-GAVSASRTFDITVSLKGGLGEHQFSNINREEQKSLEDFFKAKSIRIKNEMAEE--
--A-AGLIAAALDNDA-MGSSD-EE--ARPDRGSADED--EESVDEDFAGSSESD---VA
EEFDSDHES--SG-DSDEEM------GDA-SDGG---DN--EDE--------RPKKKTKV
----------
>XP_040815477_Penicillium_solitum
------------------------------------------------------------
------------------------------------------------------------
------------------------------------------------------------
--------------------------MTW-------------------------------
-------------------------------ESFDNIYLDLSKQPGK--------CKLAE
SGLGWRPSG----------G--GDTFTLDSSNIGAAHWSRAAKGFELKILSRSSGVIQLD
GFDQEDLERLSKAFKIWYGINVETREHALRGWNWGKAEFTKAELAFNVQNRPAFEVPYSE
ISNTNLAGRNEVAVEFSLPTG-DGNDAVTKP-GSTKNRGRKAAAGPDELVEMRFYIPG--
----------------TAMKKE--------------------------------------
-KAEG-AEGAEGEEEDNEEE-----VE------EQNAANLFYETLMDKAEIGDVAGDTFA
TFLDVLHLTPRGRFDIDMYESSFRLRGKTYDYKIQYSAIKKFFLLPKNDDTHTLIVLGLD
PPLRQGQTRYPFLVMQLKLDEEISLEMNMTEDILKSQYKDRLQPHYEEPIHQVVTKVFRG
LSGKKVIMPSKDFSSHHGHQGVKCSIKANEGLLYFLDKSLMFVPKPATYIQMENIAIVTM
SRVG-GAVSASRTFDITVSLKGGLGEHQFSNINREEQKSLEDFFKAKNIRIKNEMAEE--
--A-AGLIAAALDNDA-MGSSD-DE--VRPDRGSADED--ESSVDEDFAGSSESD---VA
EEFDSDHES--SG-DSDEEM------GDA-SDGG---GDKQDDE--------RPKKKTKT
AN--------
>XP_022581544_Penicilliopsis_zonata
------------------------------------------------------------
------------------------------------------------------------
------------------------------------------------------------
------------------------------------------------------------
------------------------------MESFDNIYLDLSRQPGK--------CKLAE
SGLGWKPSG----------A--GDTFTIDKSNIGAAQWSRAAKGFELKILSRSSGVIQLD
GFDQEAFERVSKAFKVWYGVNVESREHALRGWNWGKAEFTKAELTFNVQNRPAFEVPYSE
ISNTNLAGRNEVAVEFSLPSE-QANGADNQPAGSTKNRGRKAAAGPDELVEMRFYIPG--
----------------TAVKKE--------------------------------------
-KG---GEEGQDDEEEEGEE-----VE------EQNAANLFYETLMDKAEIGDVAGDTFA
TFLDVLHLTPRGRFDIDMYESSFRLRGKTYDYKIQYSAIKKFFLLPKNDDTHTLIVLGLD
PPLRQGQTRYPFLVMQMKLDEEISLELNMTEELLQSRYKDKLEPRYEEPIHQVVTKIFRG
LSGKKVIMPSRDFVSHHGHSGVKCSIKANEGLLYFLDKSFIFVPKPATYIQIENISVITM
SRVG-GAVSASRTFDITITLKAGMGEHQFSNINREEQQPLEDFFKAKNIRFKNEMADD--
--S-SALIAAALDNDELMGSSD-DE-GGRADRGSADED--EESVDEDFEADSESD---VA
EEFDSDHESSGSGSGSDAEM------DDA-SEGG---GESDEEEDQ------RPKKKSKV
GGK-------
>XP_016621465_Cladophialophora_bantiana
------------------------------------------------------------
------------------------------------------------------------
------------------------------------------------------------
------------------------------------------------------------
----------------------------MFVISSHGAGISS----GR--------CRLAE
SGLGWKPSG----------A--SEPFTLDSNQIGAAQWSRAAKGYELKIITRDAAVIQLD
GFEQDDFDRLSKAFKIWYGINVENKEHALRGWNWGKAEFGRAELAFNVQNRPAFEIPYSE
ISNTNLAGKNEIAVEFNLGPDGAQNGATGHKPGSTKNRGHKAAAGRDELVEMRFYIPG--
----------------TVSKKE--------------------------------------
VNGQE-GSGAE-EEDE----------E------EQNAASLFYETLMDKAEIGDVAGATFA
TFQDILHLTPRGRFDIDMYENSFRLRGKTYDYKIQYQSIKKFFILPKNDEMHTLITLGLD
PPLRQGQTRYPFIVMQLKLDDEVNLDLNMTEELLETKYKDKLDAHYEAPIHHVIAKVFKG
LSGKKIIMPSKDFVSHHNMNGVKCSIKANEGLLFCLDKSFMFVPKPATYVPIDSIQSITM
SRVG-GALAASRTFDITMTLKGGQGEHQFSNINREEQQPLEAFFQAKGIRFKNEMLDD--
--S-SALLKAALEDQD-LASSD-EDEDAGVNRGSADED--DESPDEDFQAESESD---VA
EEYDSAHESDGSDAGSDVDM------AEAE-----GASEDEELDER------PPKKKAKK
----------
>XP_008731924_Cladophialophora_carrionii
------------------------------------------------------------
------------------------------------------------------------
------------------------------------------------------------
------------------------------------------------------------
------------------------------MSTFENIYLDLSRQSGR--------CRLAE
SGLGWKPSG----------QKDSEPFTLDSNQIGAAQWSRAAKGYELKIITRDAAVIQLD
GFEQDDFDRVAKAFKIWYGINVENKEHALRGWNWGKAEFGRAELAFNVQNRPAFEIPYSE
ISNTNLAGKNEIAVEFNLGTE--QNGTNGHKADSTKNRGRKAAAGRDELVEMRFYIPG--
----------------TVTNKE--------------------------------------
VNGDQ-GSGAENDEEE----------E------ERNAAYAFYEMLMHKANIGDVAGATFA
TFQDILHLTPRGRFDIDMYENSFRLRGKTYDYKIQYQDIKKFFILPKNDEMHTLITLGLD
PPLRQGQTRYPFIVMQLKLDDEVNLDLNMSEEMLETKYKDKLDAHYEAPIHHVIAKVFKG
LSGKKIIMPSKDFVSHHNMNGVKCSIKANEGLLYCLDKSFMFVPKPATYVQIESIQSITM
SRVG-GALAASRTFDITMTLKGGQGEHQFSNINREEQQPLEAFFQAKGIRFKNEMMED--
--S-STLLKAALDDQE-LASSD-DEEDAGVNRGSADED--DESPDEDFQEESESD---VA
EEYDSAHESEGSDA-SDAGM------ADADDDAANGASEEED--DR------PPKKKAKK
----------
>XP_016246316_Cladophialophora_immunda
------------------------------------------------------------
------------------------------------------------------------
------------------------------------------------------------
------------------------------------------------------------
-----------------------------MMENFENIYLDLSKQSGR--------CRLAE
SGLGWKPSG----------T--SEPFTLDSNQIGAAQWSRAAKGYELKIITRDAAVIQLD
GFEQDDFDRVSKAFKIWYGINVENKEHALRGWNWGKAEFGRAELAFNVQNRPAFEIPYSE
ISNTNLAGKNEIAVEFNMGPDGAQNGANGHKPGSTKNRGHKAAAGRDELVEMRFYIPG--
----------------TVSKKE--------------------------------------
VNGEE-GSGA---DEE----------E------EQNAANLFYETLMDKAEIGDVAGATFA
TFQDILHLTPRGRFDIDMYEHSFRLRGKTYDYKIQYQSIKKFFILPKNDEMHTLITLGLD
PPLRQGQTRYPFIVMQLKLDDEVNLDLNMTEELLETKYKDKLDAHYEAPIHHVIAKVFKG
LSGKKIIMPSKDFVSHHNMNGVKCSIKANEGLLFCLDKSFMFVPKPATYVPIDSIQSITM
SRVG-GALAASRTFDITMTLKNGQGEHQFSNINREEQQPLEAFFQAKGIRFKNEMLDD--
--S-SALLKAALDDQD-LASSD-EEDDAGVNRGSADED--DESPDEDFQDESESD---VA
EEYDSAHESDGSDAGSDADM------ADADDD-AAGASEDDEEEER------PPKKKAKK
----------
>XP_007744748_Cladophialophora_psammophila
------------------------------------------------------------
------------------------------------------------------------
------------------------------------------------------------
------------------------------------------------------------
----------------------------MLVISSHGAGMSVTKLIGRTLRTFISICR-NK
SGLGWKPSG----------A--SEPFTLDSNQIGAAQWSRAAKGYELKIITRDAAVIQLD
GFEQDDFDRVAKAFKIWYGINVENKEHALRGWNWGKAEFGRAELAFNVQNRPAFEIPYSE
ISNTNLAGKNEIAVEFNLGPDGPQNGANGHKPGSTKNRGHKAAAGRDELVEMRFYIPG--
----------------TVSKKE--------------------------------------
VSGQE-GSGAE-EEDE----------E------EQNAANLFYETLMDKAEIGDVAGATFA
TFQDILHLTPRGRFDIDMYENSFRLRGKTYDYKIQYQSIKKFFILPKNDEMHTLITLGLD
PPLRQGQTRYPFIVMQLKLDDEVNLDLNMTEELLETKYKDKLDAHYEAPIHHVIAKVFKG
LSGKKIIMPSKDFVSHHNMNGVKCSIKANEGLLFCLDKSFMFVPKPATYVPIDSIQSITM
SRVG-GALAASRTFDITMTLKGGQGEHQFSNINREEQQPLEAFFQAKGIRFKNEMLDD--
--S-STLLKAALEDQD-LASSD-EDEDAGVNRGSADED--DESPDEDFQAESESD---VA
EEYDSAHESDGSDAGSDVDM------AEAD-----GASEDEELDER------PPKKKAKK
----------
>XP_018689365_Fonsecaea_erecta
MVDDHPSILQPSPFPQPNAVTGSDVDDQCKGEGGEQDRDSGSTVSTLEAPVSASQIYHAA
LLSSSTLDDILAAFEADRDNQVSGCDGLEIHRGRHAREVMGLRKRSQYRTLSVRSNPEAV
LAAGKAHGSIRSRDVHSCPRELQPPKTSEPRGNGCRVQVQAEVQSDHPSPKNSPESHKLN
YSRYYLPEAQQSDAGRDSNALERCPTFARRQAQSRLPRRSETGDKQTLTMLKARGAASTP
ELTISPPAPTRRVRLQRRVRPRKNVAKASNEENFENIYLDLSKQSGR--------CRLAD
SGLGWKPSG----------A--SEPFTLDSNQIGAAQWSRAAKGYELKIITRDAAVIQLD
GFEQDDFDRVAKAFKIWYGIHVENKEHALRGWNWGKAEFGRAELAFNVQNRPAFEIPYSE
ISNTNLAGKNEIAVEFNLGPDGQRNGANGHKPGSTKNRGQKAAAGRDELVEMRFYIPG--
----------------TVSKKE--------------------------------------
VNGEE-GSGAE-DEDE----------E------EQNAANLFYETLMDKAEIGDVAGATFA
TFQDILHLTPRGRFDIDMYENSFRLRGKTYDYKIQYQSIKKFFILPKNDEMHTLITLGLE
PPLRQGQTRYPFIVMQLKLDDEVNLDLNMTDELLQTKYKDKLDAHYEAPIHHVIAKVFKG
LSGKKIIMPSKDFVSHHNMNGVKCSIKANEGLLFCLDKSFIFVPKPATYVSIDTIQSITM
SRVG-GALAASRTFDITITLKNGAGEHQFSNINREEQQPLEAFFQAKGIRFKNEMLDD--
--S-STLLKAALQDQD-LASSD-EDDDAGVNRGSADED--DDSPDEDFQAESESD---VA
EEYDSAHESEGSDAGSDAEM------ADADDD-AAGVSEDDEEEER------PPKKKAKK
----------
>XP_022517434_Fonsecaea_monophora
------------------------------------------------------------
------------------------------------------------------------
------------------------------------------------------------
------------------------------------------------------------
-------MFGRAVLGSSCSVRFQTLDETKDRENFENIYLDLSKQPGR--------CRLAE
SGLGWKPSG----------A--SEPFTLDSNQIGAAQWSRAAKGYELKIITRDAAVIQLD
GFEQDDFDRVSKAFKIWYGINVENKEHALRGWNWGKAEFGRAELAFNVQNRPAFEIPYSE
ISNTNLAGKNEIAVEFNLGPEGTQNGTNGHKPGSTKNRGQKAAAGRDELVEMRFYIPG--
----------------TVSKKE--------------------------------------
VNG-E-GSGAE-DEDE----------E------EQNAANLFYETLMDKAEIGDVAGATFA
TFQDILHLTPRGRFDIDMYENSFRLRGKTYDYKIQYQSIKKFFILPKNDEMHTLITLGLD
PPLRQGQTRYPFIVMQLKLDDEVNLDLNMTEELLETKYKDKLDAHYEAPIHHVIAKVFKG
LSGKKIIMPSKDFVSHHNMNGVKCSIKANEGLLFCLDKSFMFVPKPATYVPIDTIQSITM
SRVG-GALAASRTFDITMTLKNGQGEHQFSNINREEQQPLEAFFQAKGIRFKNEMLDD--
--S-SALLKAALEDQD-LASSD-DDDDAGVNRGSADED--DESPDEDFQAESESD---VA
EEYDSAHESDGSDAGSDADM------ADADDD-AAGASE-DEEEER------PPKKKAKK
----------
>XP_016631744_Fonsecaea_multimorphosa
------------------------------------------------------------
------------------------------------------------------------
------------------------------------------------------------
------------------------------------------------------------
------------------MGQEATPPSEPSLENFENIYLDLSRQPGR--------CRLAE
SGLGWKPSG----------A--SEPFTLDSNQIGAAQWSRAAKGYELKIITRDAAVIQLD
GFEQDDFDRVSKAFKIWYGINVENKEHALRGWNWGKAEFGRSELAFNVQNRPAFEIPYSE
ISNTNLAGKNEIAVEFNLGPDGTQNGTNGHKPGSTKNRGRKAAAGRDELVEMRFYIPG--
----------------TVSKKE--------------------------------------
VNGEE-GSGAE-DEDE----------E------EQNAANLFYETLMDKAEIGDVAGATFA
TFQDILHLTPRGRFDIDMYENSFRLRGKTYDYKIQYQSIKKFFILPKNDEMHTLITLGLE
PPLRQGQTRYPFIVMQLKLDDEVNLDLNMTEELLQTKYKDKLDAHYEAPIHHVIAKVFKG
LTGKKIIMPSKDFVSHHNMNGVKCSIKANEGLLFCLDKSFIFVPKPATYVSIDTIQSITM
SRVG-GALAASRTFDITMTLKNGAGEHQFSNINREEQQPLEAFFQAKGIRFKNEMLDD--
--S-SALLKAALQDQD-LASSD-EDDDAGVNRGSADED--DDSPDEDFQAESESD---VA
EEYDSAHESDGSDAASDADM------ADADDD-AAGGSEDDEEEQR------PPKKKAKK
----------
>XP_022496752_Fonsecaea_nubica
------------------------------------------------------------
------------------------------------------------------------
------------------------------------------------------------
------------------------------------------------------------
------------------------------MSNFENIYLDLSKQPGR--------CRLAE
SGLGWKPSG----------A--SEPFTLDSNQIGAAQWSRAAKGYELKIITRDAAVIQLD
GFEQDDFDRVSKAFKIWYGINVENKEHALRGWNWGKAEFGRAELAFNVQNRPAFEIPYSE
ISNTNLAGKNEIAVEFNLGPEGTQNGTNGHKPGSTKNRGQKAAAGRDELVEMRFYIPG--
----------------TVSKKE--------------------------------------
VNG-E-GSGAE-DEDE----------E------EQNAANLFYETLMDKAEIGDVAGATFA
TFQDILHLTPRGRFDIDMYENSFRLRGKTYDYKIQYQSIKKFFILPKNDEMHTLITLGLD
PPLRQGQTRYPFIVMQLKLDDEVNLDLNMTEELLETKYKDKLDAHYEAPIHHVIAKVFKG
LSGKKIIMPSKDFVSHHNMNGVKCSIKANEGLLFCLDKSFMFVPKPATYVPIDTIQSITM
SRVG-GALAASRTFDITMTLKNGQGEHQFSNINREEQQPLEAFFQAKGIRFKNEMLDD--
--S-SALLKAALEDQD-LASSD-DDDDAGVNRGSADED--DESPDEDFQAESESD---VA
EEYDSAHESDGSDAGSDADM------ADADDD-AAGASE-DEEEER------PPKKKAKK
----------
>XP_013286956_Fonsecaea_pedrosoi
------------------------------------------------------------
------------------------------------------------------------
------------------------------------------------------------
------------------------------------------------------------
-----------------------------MSSSRERTWLETQ------------------
----WS-----------------------HNQIGAAQWSRAAKGYELKIITRDAAVIQLD
GFEQDDFDRVSKAFKIWYGINVENKEHALRGWNWGKAEFGRAELAFNVQNRPAFEIPYSE
ISNTNLAGKNEIAVEFNLGPEGTQNGTNGHKPGSTKNRGQKAAAGRDELVEMRFYIPG--
----------------TVSKKE--------------------------------------
VNG-E-GSGAE-DEDE----------E------EQNAANLFYETLMDKAEIGDVAGATFA
TFQDILHLTPRGRFDIDMYENSFRLRGKTYDYKIQYQSIKKFFILPKNDEMHTLITLGLD
PPLRQGQTRYPFIVMQLKLDDEVNLDLNMTEELLETKYKDKLDAHYEAPIHHVIAKVFKG
LSGKKIIMPSKDFVSHHNMNGVKCSIKANEGLLFCLDKSFMFVPKPATYVPIDTIQSITM
SRVG-GALAASRTFDITMTLKNGQGEHQFSNINREEQQPLEAFFQAKGIRFKNEMLDD--
--S-SALLKAALEDQD-LASSD-DDDDAGVNRGSADED--DESPDEDFQAESESD---VA
EEYDSAHESDGSDAGSDADM------ADADDD-AAGASE-DEEEER------PPKKKAKK
----------
>XP_007761620_Cladophialophora_yegresii
------------------------------------------------------------
------------------------------------------------------------
------------------------------------------------------------
------------------------------------------------------------
---------------MAPVDGFEFEPEVKCRETFENIYLDLSKQSGR--------CRLAE
SGLGWKPSG----------QKDSEPFTLDSNQIGAAQWSRAAKGYELKIITRDAAVIQLD
GFEQDDFDRVAKAFKIWYGINVENKEHALRGWNWGKAEFGRAELAFNVQNRPAFEIPYSE
ISNTNLAGKNEIAVEFNLGSE--QNGTNGHKADSTKNRGRKAAAGRDELVEMRFYIPG--
----------------TVSNKE--------------------------------------
VNGDQ-GSGAENDEEE----------E------ERNAAYAFYEMLMDKANIGDVAGATFA
TFQDILHLTPRGRFDIDMYENSFRLRGKTYDYKIQYQDIKKFFILPKNDEMHTLITLGLD
PPLRQGQTRYPFIVMQLKLDDEVNLDLNMSEEMLATKYKDKLDAHYEAPIHHVIAKVFKG
LSGKKIIMPSKDFVSHHNMNGVKCSIKANEGLLYCLDKSFMFVPKPATYVQIESIQSITM
SRVG-GALAASRTFDITMTLKGGQGEHQFSNINREEQQPLEAFFQAKGIRFKNEMMED--
--S-STLLKAALEDQD-LASSD-DEEDAGANRGSADED--DESPDEDFQEESESD---VA
EEYDSAHESEGSDA-SDAGM------ADADDDAANGASEEED--DR------PPKKKAKK
----------
>XP_016234400_Exophiala_spinifera
------------------------------------------------------------
------------------------------------------------------------
------------------------------------------------------------
--------------------------------------------MRTALSTGITTAVSPL
SHPQIDLLFPFLPIPYPGLEVSTRFHLRLPKETFENIYLDLSKQAGR--------CRFAE
SGLGWKPSG----------G--SDPFTLDSSEVGAAQWSRASKGYEIKIITRDSRVIQFD
GFEQEDYDRAAKAFKIWYGLNLENKEHALRGWNWGKAEFGRAELAFNVQNKPAFEIPYSE
ISNTNLAGKNEIAVEFNLGSDPSQNGTNGHQIASTKNRGHKAAAARDELVEMRFYIPG--
----------------TVSKKE--------------------------------------
VNGEE-GSDVE-NEEE----------E------EQNAANLFYETLMDKAEIGDVAGATFA
TFQDILHLTPRGRFDIDMYENSFRLRGKTYDYKIQYSAIKKFFILPKNDEMHTLITLGLD
PPLRQGQTRYPFIVMQLKLDDEVNLDLNMTEELLETKYKDKLDAHYEAPIHHVIAKVFKG
LSNKKIIMPSKDFVSHHNMNGVKCSIKANEGLLFCLDKSFMFVPKPATYVPIDSIQSITM
SRVG-GALAASRTFDISITLKNGQGEHQFSNINREEQQPLEAFFQAKGIRFKNEMVDD--
--T-STLIKQALEDPD-LASSD-DED--AVDRGSADED--DESPDEDFQDESDSD---VA
EEYDSAHESSGSDAGSDAEMRD--ADADADDD-ANMASEDEE--ER------RPKKKAKN
----------
>XP_016259753_Exophiala_oligosperma
------------------------------------------------------------
------------------------------------------------------------
------------------------------------------------------------
------------------------------------------------------------
------------------------------METFENIYLDLSKQAGR--------CRFAE
SGLGWKPSG----------G--SDPFTLDSGEVASAQWSRASKGYEIKIITRNSGVIQFD
GFEQEDYDRAAKAFKIWYGLNLENKEHALRGWNWGKAEFGRAELAFNVQNRPAFEIPYSE
ISNTNLAGKNEIAVEFNLTSDPSQDESRGHQVASTKNRGHKAAAARDELVEMRFYIPG--
----------------TVSKKE--------------------------------------
VNGDE-ENGVD-NEEE----------E------EQNAANLFYETLMDKAEIGDVAGATFA
TFQDILHLTPRGRFDIDMYENSFRLRGKTYDYKIQYTAIKKFFILPKNDETHTLITLGLD
PPLRQGQTRYPFIVMQLKLDDEVNLDLNMTEELLETKYKDKLDAHYEAPIHHVIAKVFKG
LSNKKIIMPSKDFVSHHNMNGVKCSIKANEGLLFCLDKSFMFVPKPATYVPIDSIQSITM
SRVG-GALAASRTFDISITLKNGQGEHQFSNINREEQQPFEAFFQAKGIRCKNEMVDD--
--T-STMLKQALEDPD-LASSD-DED--AVDRGSADED--DDSPDEDFEDESDSD---VA
EEYDSAHESSGSDGGSDTEMRDARADADADGD-ADMASGDEE--ER------RPKKKAKN
----------
>XP_013319692_Exophiala_xenobiotica
------------------------------------------------------------
------------------------------------------------------------
------------------------------------------------------------
------------------------------------------------------------
------------------------------METFENIYLDLSKQSGR--------CRFAE
SGLGWKPSG----------G--SEPFTLDSNQVGAAQWSRASKGYEIKIITRDAQVIQLD
GFDQEDFDRAAKAFKIWYGINLETKEHALRGWNWGKAEFGRAELAFSVQNRPAFEIPYSE
ISNTNLAGKNEIAVEFNLGEEPTQNGTNGHKAGNTKNRGRKAAAARDELVEMRFYIPG--
----------------TVSKKE--------------------------------------
VNGEE-GSGAE-EEEE----------E------EQNAANLFYETLMDKAEIGEVAGATFA
TFQDILHLTPRGRFDIDMYENSFRLRGKTYDYKIQYSSIKKFFILPKNDEMHTLITLGLD
PPLRQGQTRYPFIVMQLKLDDEVNLDLNMTEELLETKYKEKLEAHYEAPIHHVITKVFKG
LSGKKIIMPSKDFVSHHNMNGVKCSIKANEGLLFCLDKSFMFVPKPATYVPIESIQSITM
SRVG-GALAASRTFDITMTLKNGQGEHQFSNINREEQQPLEAFFQAKGIRFKNEMLDD--
--S-STLLKAAMVDQD-LASSD-EEDV--VNRGSADED--DESPDEDFQADSDSD---VA
EEYDSAHESSGSDAGSDAEM----ADADGDGD-ADVASEDEE--QQ------RPKKKAKK
----------
>XP_007723349_Capronia_coronata
------------------------------------------------------------
------------------------------------------------------------
------------------------------------------------------------
------------------------------------------------------------
------------------------MSCVNKTETFENIYLDLSKQSGR--------CRLAE
SGLGWKPSG----------G--SEPFTLNGDQISAAQWSRASKGYEIKIITRDAAVIQLD
GFEQEDYDRAAKAFKIFYGINLEHKEHALRGWNWGKAEFGRAELAFNVQNRPAFEIPYSE
ISNTNLAGKNEIAVEFNLDADSAQNGTNGHKAGSTKNRGRKAAAGRDELVEMRFYIPG--
----------------TVSKKE--------------------------------------
VNGEE-GSGAE-EDEE----------E------EQNAANLFYETLMDKAEIGEVAGATFA
TFQDILHLTPRGRFDIDMYENSFRLRGKTYDYKIQYQSIKKFFILPKNDEMHTMITLGLD
PPLRQGQTRYPFIVMQLKLDDEVNLDLNMTEELLETKYKDKLEPHYEAPIHHVIAKVFKG
LSGKKIIMPSKDFVSHHNMNGVKCSIKANEGLLFCLDKSFIFVPKPATYVPIDSIQSITM
SRVG-GALAASRTFDITMTLKGGQGEHQFSNINREEQQPLEAFFQAKGIRFKNEMLDD--
--S-STLLKAALEDQD-LASSD-DDDNGGVNRGSADED--EDSPDEDFQDESESD---VA
EEYDSAHESSGSDAGSDAEM----ADVAGD-D-EDAASEEEEEADR------RPKKKAKK
----------
>XP_007729857_Capronia_epimyces
------------------------------------------------------------
------------------------------------------------------------
------------------------------------------------------------
------------------------------------------------------------
------------------------------------------------------------
------------------------------MEIHAAQWSRASKGYEIKIITRDAAVIQLD
GFEQEDFDRAAKAFKIWYGINLEHKEHALRGWNWGKAEFGRAELAFNVQNRPAFEIPYSE
ISNTNLAGKNEIAVEFNLDSEPTQNGTNGQKAGNTKNRGRKAAAGRDELVEMRFYIPG--
----------------TVSKKD--------------------------------------
VNGEE-GSGTE-QEEE----------E------EQNAANLFYETLMDKAEIGEVAGATFA
TFQDILHLTPRGRFDIDMYENSFRLRGKTYDYKIQYQSIKKFFILPKNDEMHTMITLGLD
PPLRQGQTRYPFIVMQLKLDDEVNLDLNMTDELLETKYKDKLEAHYEAPIHHVIAKVFKG
LSGKKIIMPSKDFVSHHNMNGVKCSIKANEGLLFCLDKSFIFVPKPATYVPIDSIQSITM
SRVG-GALAASRTFDITMTLKGGQGEHQFSNINREEQQPLEAFFQAKGIRFKNEMLDD--
--S-STLLKAALVDQD-LASSD-EDDNAGANRGSADED--DDSPDEDFEASSESD---VA
EEFDSAHESSGSDAGSDAEM----ADADGD-N-DEGASEDE---DT------RPKKKAKK
----------
>XP_009160431_Exophiala_dermatitidis
------------------------------------------------------------
------------------------------------------------------------
------------------------------------------------------------
------------------------------------------------------------
------------------------------METFENIYLDLSKQPGR--------CRLAE
TALGWKPSG----------G--GEPFTLDSNQISAAQWSRASKGFEIKIITRDAGVIQLD
GFEEEDYDRAAKAFKIWYGINLEHKEHALRGWNWGKAEFGRAELAFNVQNRPAFEIPYTE
ISNTNLAGKNEIAVEFNLDADSTQNGTNGHKEGSTKNRGRKAAAGRDELVEMRFYIPG--
----------------TVSKKE--------------------------------------
VNGEE-GSGAD-EDDE----------E------EQNAANLFYETLMDKAEIGEVAGATFA
TFQDILHLTPRGRFDIDMYENSFRLRGKTYDYKIQYQSIKKFFILPKNDEMHTMITLGLD
PPLRQGQTRYPFIVMQLKLDDEVNLDLNMTEELLETKYKDKLEPHYEAPIHHVIAKVFKG
LSGKKIIMPSKDFVSHHNMNGVKCSIKANEGLLFCLDKSFIFVPKPATYVPIDSIQSITM
SRVG-GALAASRTFDITMTLKNGQGEHQFSNINREEQQPLEAFFQAKGIRFKNEMLDD--
--S-STLLKAALEDQD-LASSD-EDDNGGANRGSADED--DESPDEDFQASSESD---VA
EEYDSAHESSGSDAGSDAEM----NDADGD-D-GDAGSEDEE--DR------RPKKKAKK
----------
>XP_013266450_Exophiala_aquamarina
------------------------------------------------------------
------------------------------------------------------------
------------------------------------------------------------
------------------------------------------------------------
-------------------------MSVAIPETFENIHLDLSKQSGR--------CRLAE
SGLGWKPSG----------G--SDPFTLDNNQIAAAQWSRASKGYEIKIITRDAAVIQLD
GFDQEDFDRAAKAFKIWYGINLENKEHALRGWNWGKAEFGRAELAFSVQNRPAFEIPYSE
ISNTNLAGKNEIAVEFNLGTDPTQNGANGNKAGGTKNRGRKAAAGRDELVEMRFYIPG--
----------------TVSKKD--------------------------------------
VNGDE-GSGAE-EQEE----------E------EQNAANLFYETLMDKADIGEVAGATFA
TFQDILHLTPRGRFDIDMYENSFRLRGKTYDYKIQYQSIKKFFILPKNDEVHTLITLGLD
PPLRQGQTRYPFIVMQLKLDDEVNLDLNMTEELLETKYKDKLDAHYEAPIHHVIAKVFKG
LSGKKIIMPSKDFVSHHNMNGVKCSIKANEGLLFCLDKSFMFVPKPATYVQIESIQSITM
SRVG-GALAASRTFDITMTLKGGQGEHQFSNINREEQQPLEAFFQAKGIRFKNEMLDD--
--S-STLLKAALVDQD-LASSD-DDEEPGANRGSADED--DESPDEDFQADSDSD---VA
EEYDSAHESSGSDAEMD--------------D-AEAGSEDE---EE------PPKKKPKK
----------
>XP_016223441_Exophiala_mesophila
------------------------------------------------------------
------------------------------------------------------------
------------------------------------------------------------
------------------------------------------------------------
------------------------------METFENIYLDLSKQSGR--------CRLAE
SGLGWKPSG----------G--SDPFTLDNNQIAAAQWSRASKGYELKIITRDPSVIQLD
GFEQEDFDRAAKAFKIWYGINLENKEHALRGWNWGKAEFGRAELAFNVQNRPAFEIPYSE
IANTNLAGKNEIAVEFNLGNEPAQNGANGHAAGATKNRGRKAAAARDELVEMRFYIPG--
----------------TVSKKE--------------------------------------
VNGDEDASGAE-DEEV----------D------EQNAANLFYETLMDKAEIGEVAGATFA
TFQDILHLTPRGRFDIDMYENSFRLRGKTYDYKIQYQSIKKFFILPKNDEVHTLITLGLD
PPLRQGQTRYPFIVMQLKLDEEVNLDLNMTEELLETKYKDKLDSHYEAPIHHVIAKVFKG
LSGKKIIMPSKDFVSHHNMNGVKCSIKANEGLLFCLDKSFMFVPKPATYVQIESIASITM
SRVG-GALAASRTFDITITLKNGQGEHQFSNINREEQQPLEAFFQAKGIRFKNEMLDD--
--S-STLLKAALNDQD-LASSD-DDD-AGANRGSADED--DESPDEDFQADSDSD---VA
EEYDSAHESSGSDA-SDAEM----PDADDDAD-DDDAAPSD---DD------RPKKKIKK
----------
>XP_013271118_Rhinocladiella_mackenziei
------------------------------------------------------------
------------------------------------------------------------
------------------------------------------------------------
------------------------------------------------------------
-------------MLVSLSWNSNFSSDFGGRETFENIYLDLSKQSGR--------CRLAE
SGLGWKPSG----------G--SEPFTLDSNQIGAAQWSRASKGYELKIITRDATVIQLD
GFEQEDFDRAAKAFKIWYGISLEHKEHALRGWNWGKAEFGRAELAFNVQNRPAFEIPYSE
ISNTNLAGKNEIAVEFNLGSEPTQNGANGHKAGSTRNRGRKAAAGRDELVEMRFYIPG--
----------------TVSKKE--------------------------------------
VNGDE-GSGAE-EEED----------G------EQNAANLFYETLMDKAEIGEVAGATFA
TFQDILHLTPRGRFDIDMYENSFRLRGKTYDYKIQYQSIKKFFILPKNDDMHTLITLGLD
PPLRQGQTRYPFIVMQLKLDDEVNLDLNMTEELLETKYKDKLDAHYEAPIHHVIAKVFKG
LSGKKIIMPSKDFVSHHNMNGVKCSIKANEGLLFCLDKSFMFVPKPATYVQIESIQSITM
SRVG-GALAASRTFDITMTLKGGQGEHQFSNINREEQQPLESFFQAKGIRFKNEMLDD--
--S-STLLKAALDDQD-LASSD-DDDDAGINRGSADED--DESPDEDFQAESESD---VA
EEYDSAHESSGSDAGSDAEM----ADADGD-D-DEVIDDDEE--EQ------RPKKKAKK
----------
>XP_017999433_Phialophora_attinorum
------------------------------------------------------------
------------------------------------------------------------
------------------------------------------------------------
------------------------------------------------------------
----------------------MASGLTYFRESFENIHLDLSKQSGR--------CRLAE
SGLGWK-AG----------GSSAEPFTLSGDQLLSAQWSRAAKGHELKIITKEQSVIQLD
GFVADDFERVSKAFKIWYGINLENKEHALRGWNWGKAEFGRAEMAFNVQNRPAFEIPYSE
ISNTNLAGRNEIAVEFNLTSE--QNGVNGHKPATTRERGRKAAAARDELVEMRFYIPG--
----------------TMSKKE--------------------------------------
ANGDE-G-----------------------------------------------------
---------------------SFRLRGKTYDYKVEYSAIKKVFMLPKIDEVHTLLTLGLD
PPLRQGQTRYPFLVMQIKLDDETQIDLNLEEDVLATKYKDKLEGHYEAPLHHVITRVFKG
LSGKKVITPSKDFSSHHNLQGVKCSIKANEGALYCLDRSFMFVPKPATYVPIENVEKIVM
SRIG-GQLAASRTFDISILLKGGAGEHQFSNINREEQQSLEEFFKAKGIKYKNEMTDD--
--S-SSLLKAALEDQD-LASSE-ETHLAAAAR----------------TVDSESD---VA
EEYDSEHESSGAGSGSDVEM----ADADDGDD-DDGDAEEEE----------RPKKKSKK
----------
>NP_596315_Schizosaccharomyces_pombe
------------------------------------------------------------
------------------------------------------------------------
------------------------------------------------------------
------------------------------------------------------------
--------------------------MAAKTVQYDNIYLNLSEKPGK--------LRIAP
SGLGWKSPS----------L--AEPFTLPISEIRRFCWSRFARGYELKIILKSKDPVSLD
GFSQEDLDDLINVIKQNFDMGIEQKEFSIKGWNWGEANFLGSELVFDVNSRPAFEIPISA
VTNTNLSGKNEVALEF-----------------STTDDKQIPSAQVDELVEMRLYVPG--
----------------TTAKED--------------------------------------
A-----ADGEE---------------V------EQNAANLFYESLKERADIGQAAGDAIV
SFSEILLLTPRGRYDIDMYETCMRLRGKTYDYKVEYSSINSLFLLPKPDEQHVVFVIGLE
PPLRQGQTRYPFLVTQFVRDEDMEVDLNIEETVLKEKYADKVKASYDQPAFEVVSQIFRG
LTGRKVTTPA-EFLSHEGHAAVKCSYKANEGQLYCLDKSFLFIPKPTLLMNTSDITRVTL
SRVG-MSVSAARTFDLTFTLRSGT-SYQFSNINRVEQSALVAFLESKQIKIHNDLADE--
--TQQTLLTSALDDED--EEGD-EE----------MEE--ALSEDEDFQAESESD---VA
EEYDENAESSDEEGASGAEG----------SE----------------------------
----------
```
