## Supplementary material for "Coding Sequence Insertions in Fungal Genomes are Intrinsically Disordered and can Impart Functionally-Important Properties on the Host Protein": MAFFT_MSAs: XP_722607.2_blasthits_MAFFT.txt

```
>XP_722607_Candida_albicans
----------------------------------------------------MITPEKRT
LDEP-E-----VGSESK------------KPNNS-T---HV------------------K
GVAAIKAEYLV---PTS-SLT--VVE-Y-----DDDEAEGG-DREGES--------KP--
----R------NKKKQKGQNHKRDLKQKKDIIKLCPSLIDP-----EDDR-ICQV-GADK
CRFHHDIASYLESKPQDIDGI-----CPVFEALGYCPTGIKCRWLKSH-----YNPETS-
-----------KLIKDGDKME-TA--KTT-NYE-----VNHIDKDQKMEMQKKKYFFKIS
QPVIKYLD----------------------------------------------------
--------------SRIQNEANLAKQK----EER-----------------------KDN
EASYVEAPFTIAEKKKLYL-RNAKIVSPLTTVGNLPYRRLMKTLGADVTYSEMALSVPLI
QGHNPEWALPKA--HVSEYP------------G-----------------FGVQIASSKH
WAAAKAAEAIYR--NTTH-VSELNLNCGCPIDLLYKQGQGSALLDQPSKLLRILSGMNAS
SGDIPVTVKIRTGIKEGKNTAVNLVSRVL---EEG------------NAAAITLHGRSRQ
QRYSKEADWNYIAEVGTVVKNWNEQQK-EDKEGRDRD---------------PVYFVGNG
DVYSHEDWYEHVN-TDGIDSVMVARGALIKPWIFEEVE--AQQYLDKSSSERLDILGKFA
KYAIEHWGSDEYGVGLSRRFMCEFLSFTHRYIPVGIMERLPPKLNERPPKWVGRNDLETL
LASTDYKDWIKI--------TEMFLGKATDDFQFTPKHKSNAYENK---
>XP_002418195_Candida_dubliniensis
----------------------------------------------------MIVPEKRT
LEEP-E-----VRSESK------------KPNTS-T---YV------------------K
GIAAIKAEYLV---PTS-SFT--VVE-Y-----DDDEAESG-NREGES--------KP--
----R------NKKKQKGQNHKRDLKQKKDIIKLCPSLIDP-----EDDR-ICQV-GSDK
CRFHHDIASYLESKPHDIDGI-----CPVFEALGYCPTGIKCRWLKSH-----YNPETS-
-----------KLIKDLEKTE-IA--KTT-NYE-----VNHIDKDQKMEMQKKKYFFKIS
QPVIKYLD----------------------------------------------------
--------------SRIQNDENLAKQK----EER-----------------------KDN
EASYVEAPFTISEKKKLHL-RNAKIVSPLTTVGNLPYRRLMKTLGADVTYSEMALSVPLI
QGHNPEWALPKA--HISEYP------------G-----------------FGVQIASSKH
WAAAKAAEAIYR--NTTH-VSELNLNCGCPIDLLYKQGQGSALLDQPSKLLRILSGMNAS
SGDIPVTVKIRTGIKEGKNTAVNLVSRVL---DEG------------NAAAITLHGRSRQ
QRYSKEADWNYIAEVGTVVKNWNEQQK-EDKEARDRD---------------PVYFVGNG
DVYSHEDWYKHVN-TEGIDSVMVARGALIKPWIFEEVE--AQQYLDKSASERLDILGKFA
KYAIEHWGSDEYGVGLSRRFMCEFLSFTHRYIPVGIMERLPPRLNERPPKWVGRNDLETL
LASTDYKDWIKI--------TEMFLGKATDDFQFTPKHKSNAYENK---
>XP_002547085_Candida_tropicalis
----------------------------------------------------MTLPEKRP
VEDSAE-----V--ETK------------KQNTA-S---YV------------------K
GVAAIKPEYLA---PVSESAT--AIE-Y-----NDDEAEGG-GRDAEE--------TD--
----QRGNGRGNRKKNKGQNHKRKLKQKKDTIKLCASLIDP-----EDESVVCSAGGAEN
CKFHHDVVSYLESKPEDIEGV-----CPVFEAIGYCPSGIKCRWLKSH-----YNKETS-
-----------KLIKDLEKFE-VA--KKT-NCE-----VNVIDKNNKFDMQKKKYDYTIS
APVIKYLD----------------------------------------------------
--------------SSVKNEKN--ENQ----EER-----------------------KDN
EADYVEAPFKIAEKKKLHL-RNAKIVSPLTTVGNLPYRRLMKTLGADVTYSEMALSVPLI
QGHNPEWALPKA--HISEYP------------G-----------------FGVQIASSRH
WPAAKAAEAIYR--NTNH-VSELNLNCGCPIDLLYKQGQGSALMDQPSKLLRILHGMSAS
SGDIPVTVKIRTGVREGKNTAKTLVRRVL---QEG------------NTAAITLHGRSRQ
QRYSREADWDYIAEVGSVVKEWNENQK-EDKDATDIQ---------------PVYFVGNG
DVYSHEDWYNHVN-TDGIDSVMVARGALIKPWIFEEVE--AQQYLDKSSSERLDMLGKFA
KYAVEHWGSDEYGVGMARRYMCEFLGFTHRYIPVGIMERLPPKLNERPPKWVGRNEMETM
LASTDYKDWIKI--------TEMFLGKASEDFQFIPKHKSNAYETN---
>XP_003866850_Candida_orthopsilosis
----------------------------------------------------MTVQEKRS
VE-VDE-----SIADSK------------RQNTEP----YV------------------K
GIAAIKPEFIV---AKPSQTT--NIVEY-----DDDEAEGG-DRTSED--------AR--
----D-GQQHKKGKKKRGQNHGRDLKQKKDTIKLCPSIVDP-----DDTK-SCFL-GEDK
CKYSHDLQGYLASKPDDVGGI-----CPVFEALGYCPAGMKCRWLKSH-----YDRETN-
-----------KLIKDLEKID-LA--SKT-NYE-----VNIIDKEAKFALQKKKYEFKIV
NPVINFLD----------------------------------------------------
--------------SKIQNE-----TR----EER-----------------------KEN
EATYVEQPFKIAEKKKINL-NRAKIVSPLTTVGNLPYRRLMKTLGADVTYSEMALSIPLV
QGHNPEWALPKA--HVSEYP------------G-----------------FGVQIASSKL
WSAAKASEAIYE--NTNH-VSELNLNCGCPIDLLYRQGQGSALLDQPPRLLRLVKAMNAS
SGDIPVTIKIRTGVKENKNTAKQLVDRVL---TET------------QVAAITLHGRSRQ
QRYSKEADWEYISEVGKVVKDWNAKRE-EDKDSFDLA---------------PTWFVGNG
DVYSHEDWYNHVN-TDGVDSVMVARGALIKPWIFEEVE--AQQYLDKSSSERLDMMGKFA
KFAIEHWGSDEYGVNIARRFMCEFLSFTHRYIPVGIMERLPPKLNERPPTWVGRNEMETF
LASTDYRDWIKL--------TEMFLGKASDDFQFVPKHKSNAYETKD--
>XP_001528237_Lodderomyces_elongisporus
----------------------------------------------------MTVQEKRP
LDEANV-----QGDECK------------KPNTQPYV----------------------K
GMAAIKPEYLA---PISSNVL--QVVEY-----DDDEAESG-GRETSD--------ASGN
NSNNNKGKKGKNGKKGRGQNHNRDLKQKGDAVRLCMVMIDP-----EDDDTKCAAGGAEN
CKYSHNIEEYLAAKSDDIEGT-----CPVYEALGYCPSGLKCRWLHSH-----YNKETK-
-----------KLIKDLEKLE--R--EKSKNHE-----VNIIDRESKVALQRKKFNFDIS
TPVINFLE----------------------------------------------------
--------------SRKQKDDGKQNKE----EQEASTDGNEKQEER-----------KDN
EASYVEQPFKVAEKKKINL-RGAKIVSPLTTVGNLPYRRLMKTLGADVTYSEMALAVPLS
QGHRPEWALPKA--HVTEYP------------G-----------------FGVQIASSKH
WAAAKAAEALYK--TTLH-VSEINLNCGCPIDLLFKQGQGSALLDSPPRLIRIVKAMNAS
SGDIPVTIKIRTGVKENKNTAVHLVNRVL---EET------------QVAAITLHGRSRQ
QRYTKEADWDYIEEVGKVVKTWNEKREDEDKEGRDTN---------------PTWFVGNG
DVYSHEDWYNGVN-REGVDSVMVARGALIKPWIFEEVE--AQQYLDKSSTERLAMLEKYA
KYAVEHWGSDEYGVSNARRFMCEFLSFTHRYVPVGILERLPAKLNERPPKWIGRNDLETL
LGSSDYKDWIKI--------TEMFLGKAGDDFLFIPKHKSNSYEN----
>XP_007374687_Spathaspora_passalidarum
------------------------------------------------------------
------------------------------------------------------------
------------------------------------------------------------
------------------------------------------------------------
------------------------------------------------------------
------------------------------------------------------------
------------------------------------------------------------
------------------------------------------------------------
----------------------------------------------------MALAVPLI
QGTNPEWALPKA--HCSEYP------------G-----------------FGVQIAASKH
WMAAKAAETIYK--ETSN-VSELNLNCGCPIDLLYRQGQGSALLDQPSRLMRILRGMNAS
SGDIPVTVKIRTGTKDGKNTAKSLVERVL---KEG------------DVAAITLHGRSRQ
QRYTREADWEYISEVGQVVKQWNDKKE-EDKESSDTP---------------RTFFVGNG
DVFTHLDWHTAVD-TDGIDSVMVARGALIKPWIFEEVE--AGQYLDKSASERLDILKTYA
DFAIEHWGSDDYGVGLARRFMCEFLSFTHRYIPVGILERLPPKINERPPKWMGRNDMETL
LASTDYKDWIKI--------TELFLGKAGEDFQFIPKHKSNAYEQDR--
>XP_043051372_Scheffersomyces_spartinae
---------------------------------------------------MTTTTSKRP
AESEGE-----HR-DIK------------KSHTEDSGSVLASTTEVSSVPEALKSSTVLK
GVAAIKAEYII---SNPTIPI--EEAYI-----NDDEAEGG-DRGTEA--------ES--
----E--RGGKKGKKRRGQNKKRDNRQQHEEVRLCTSLINP-----QEPK-PCSF-GAGN
CRNCHDIELYLASKLEDIEGP-----CPVYSAIGYCPAGLKCRWLHSH-----YNKETK-
-----------ELLKDMELIQKTT--EANDNFE-----VNKISSDLKTQLQRKKYDFTRA
TEVTAYLD----------------------------------------------------
--------------THVQND----TKQ----DLQ-----------------------KET
LQSYHESVFKPAEKKKLNL-KNTKIVSPLTTVGNLPYRRLMRTLGADITYSEMALTIPLL
QGTNSEWALPKA--HNSEYP------------G-----------------FGVQIAASKH
WAASKAAEAIYK--ECGN-VSELNLNCGCPIDLLYRQGQGSALMEQPPKLIRILKGMNLC
SGDIPVTVKLRTGIKDGKNVAKPLIDRLL---KEE------------DVAAITLHGRTKQ
QRYTKEADWNYIGEVAQVVQNWNDIKA-DDKDRTDIQ---------------PTAFVGNG
DIYTHEDWYKATS-IPGVDSVMVARGALIKPWIFEEVE--AQQYLDKSALERLEILKTFS
HFALEHWGSDEYGVGQARRFMCEFMSFTHRYIPVGILERLPPKINERPPMWRGRNEMETL
LGSGDYQDWIKI--------TEMFLGKVGTNFQFTPKHKSNAYEKGT--
>XP_001384281_Scheffersomyces_stipitis
----------------------------------------------------MTAGEKRT
SEALDQ-----P--ESK------------KVH-------VE------------------R
GMAAIKPEFIV---QKDRIVD--S---F-----DDDEAEGG-ERGVEE--------GK--
----S---GKGGKKKRRGQNKNRDLKQKREEIRLCTSLLDP-----DNIK-TCAY-GPEQ
CRSTHNVEEYLASKPVDIEGI-----CPVFRAIGYCPAGLKCRWLQSH-----YDKETR-
-----------KLIKDLGRTE-AS--KIELNYE-----VNNVSHEARGKLRKKQYDFAIA
GKVIEYID----------------------------------------------------
--------------STVQNDENIANAK----EQR-----------------------KNN
EATYVDAPYKIAEKKRLDF-RNAKIVSPLTTVGNLPYRRLMKKLGADITYSEMALSVPLL
QATNAEWALPKA--HRTEYP------------G-----------------YGVQIATSKH
WAAAKVAEIISR--ETEH-VSELNLNCGCPIDLLYRQGQGSALLEQPARLVRILKAMNAS
SGDIPVTVKIRTGSKENKNTAKTLVERLL---AEN------------DVAAITLHGRSRQ
QRYTKEADWNYIAEVGQVVQQWNDKKE-ENKDSRDTQ---------------RTCFVGNG
DVFSHVDWYNAVN-TDGIDSVMVARGALIKPWIFEEVE--AQQYLDKTATERLDILKTFS
DYALEHWGTDEYGVGLARRFMCEFLSFTHRYIPLGILERLPPKINERPPQWKGRNEMETL
LGSTDYKDWIKI--------TEMFLGKSGDDFVFTPKHKSNSYEKSN--
>XP_020064881_Suhomyces_tanzawaensis
----------------------------------------------------MTTSPDKR
PGDAIE-----PSTEAK------------KPHVE-RPDHFA------------------K
GIAPIKPEFIV---QATSIAP--S---Y-----DDDEAEGG-DRDGGQ--------KP--
----K-----ADKKRKRGQNKNRDLRQQVKEVRLCSTLIDP-----ENPR-ECQF-GGDK
CRNVHNIEEYLAGKPEDVEGV-----CPVFKALGYCPCGLKCRWLGSH-----YNKETN-
-----------RLVKDLEQME-RA--KKD-NFE-----VNKIKPENKSMLQKKKYDFSHS
DEVIKYID----------------------------------------------------
--------------TLVQNEENILKAK----EAKDAKDAEEKDDKKDEENASAQEQTKSN
MASYVEATYKVGEKKKLYL-KNAKIVSPLTTVGNLPYRRLMKTLGADVTYSEMALTVPLL
QATNSEWALPKA--HISEYP------------G-----------------FGVQIATSKH
WAAAKSAEVIYK--ETTH-VSELNLNCGCPIDLLYRQGQGSALMDQPARMLRILKAMNAL
SGDIPVTVKMRTGTRDNKNTAKALIDRVL---REN------------DVAAITLHGRSRQ
QRYTREADWAYIGEVGKTVEEWNHRKE-DNKDTTDTQ---------------PTWFVGNG
DVYTHEDWHNAVN-TPGIDSVMVARGALIKPWIFEEVD--SQQYLDKSATERLEMLRTFS
NYAIEHWGSDEYGVGLARRFMCEFLSFTHRYIPIGILERLPPKINERPPKWKGRNELETL
LGSGDYKDWIKI--------TEMFLGKAGDGFNFTPKHKSNAYES----
>XP_020079593_Hyphopichia_burtonii
--------------------------------------------------MTEAVETKRP
QDAQFE-----VP-EAK------------KQHVEEKHDHFA------------------K
GMAPIKPEFIV---SVDVSKS--A--SY-----NDDEAETG-ERNNDD--------HK--
----S-----KRKNKKKGQNKNREVKQNKEEIRLCPVLIDP-----EDSN-EC---TKEK
CRNTHNIEEYLAQKPEDNEGT-----CPVFEAIGYCPSGLKCRWLKSH-----YNHETK-
-----------KLIKDLDLM--TK--SKESNYE-----VNKLKQELRFALQRNRYELGVS
KEIIKELDIQK-------------------------------------------------
------------NITASQNGASMGEIDSSSTQDET----------------------KEK
MASYIEQPFKISEKKKLDL-RGAKIVSPLTTVGNLPYRRLMKTLGADVTYCEMALATPLM
QGTNAEWALPKA--HVSEYP------------G-----------------FGIQIATNQY
SASAKVAEIISR--ETTH-VSELNLNSGCPIDLLYKQGQGSALMDQPTKLVRILKSMNAS
SGDIPVTLKIRTGTRDNKNTAKALVERVL---SEG------------DTAAITLHGRSRQ
QRYTKQANWDYIGEVGKVVQDWNNKKE-DDKERSDIQ---------------RTNFIGNG
DVYNFEDWHNAVN-TDGIDSVMVARGALIKPWIFEEVE--SQQYLDKSSKERLEILRNYS
NFALEHWGSDEYGVALARRFLCEFMSFTHRYIPVGILEKLPAKLNQRPPQWKGRDDLETL
LGSDNYKDWIKI--------SEMFLGKAGDNFQFIPKHKSNSYE-----
>XP_015468394_Debaryomyces_fabryi
---------------------------------------------------MSNIPEKRA
SEQPED-----P--ETK------------KAHIEPRHDHFA------------------K
GIAPIKAEYIV---ENPDVPV--DEKYV-----NDDEAEGG-DRQQEE--------SG--
----K----GGRNKKRRGQNKKRDLKQQHEEVRLCSTLLDP-----ENPK-ECRF-GAEN
CRNSHNVEEYIASKPEDIEGN-----CPVYTAIGYCPAGLKCRWLHSH-----YNKETH-
-----------RLLKDLEQVE-KA--KALNNYE-----VNKITADQKTSLQKKKYTFEYA
SQMIPYLD----------------------------------------------------
--------------SLVQNEANIEKAQ----EEA-----------------------KDN
QSTFVEAPFKVAEKKKLNL-RNAKIVSPLTTVGNLPYRRLMKTLGADVTYSEMALSVPLL
QGTNAEWALPKA--HRTEFP------------G-----------------YGVQIATSKH
WAAAKAAEAIYK--ETTN-VSELNLNCGCPIDLLYRQGQGSALMEQPARLLRILKGMNAC
SGDIPVTVKIRTGTKENKNTAKALVERIL---SEN------------EVAAITLHGRSRQ
QRYTKEADWSYVQDVATVVQDWNNKKE-DNKELRDTQ---------------PTYFVGNG
DVYTHEDWYNAVN-TPGVDSVMVARGALIKPWIFEEVE--AQQYLDKSSSERLEMIGQFA
KFAIEHWGSDDYGVGLARRFMCEFLGFTHRYIPVGILERLPPKLNQRPPQWKGRDELETL
LGSTDYKDWIKI--------TEMFLGKAGPNFQFVPKHKSNAYEKS---
>XP_458956_Debaryomyces_hansenii
---------------------------------------------------MSNIPEKRP
SEQPDE-----A--EAK------------KPHIEPRHDHFA------------------K
GIAPIKAEFIV---ENPDVPV--EEKYI-----NDDEAEGG-DRQEEE--------GG--
----K----GGKNKKRRGQNKKRDLKQQHEEVRLCSSLLDP-----ENPK-ECRF-GAEN
CRNSHNVEEYISSKPEDIEGN-----CPVYTAIGYCPAGLKCRWLHSH-----YNKETH-
-----------KLLKDLEQVE-NA--KALNNYE-----VNKITPDKKTSLQKKKYTFEYA
SQMIPYLD----------------------------------------------------
--------------SLVQNEANIEKAQ----EQA-----------------------KEN
QSTFVEAPFKVAEKKKLNL-RDAKIVSPLTTVGNLPYRRLMKTLGADVTYSEMALSVPLL
QGTNAEWALPKA--HRTEYP------------G-----------------YGVQIATSKH
WAAAKAAEAIYK--EATH-VSELNLNCGCPIDLLYRQGQGSALMEQPARLLRILKGMNAS
SGDIPVTVKIRTGTKENKNTAKALVERIL---SEN------------EVAAITLHGRSRQ
QRYTKEADWSYVQDVANIVQDWNNKKE-DNKELRDTQ---------------PTCFVGNG
DVYTHEDWYNAVN-IPGVDSVMVARGALIKPWIFEEVE--AQQYLDKSSTERLEMIGQYA
KFAIEHWGSDEYGVGLARRFMCEFLGFTHRYIPVGILERLPPKLNQRPPQWKGRDELETL
LGSTDYKDWIKI--------TEMFLGKAGPNFQFVPKHKSNAYEKS---
>XP_006683862_Yamadazyma_tenuis
----------------------------------------------------MTVNTKRP
NDSEVD-----S--EAK------------KVHIDLR----D------------------K
GWAAIKAEFVI---KNEEAAD--L--YI-----NDDDAEGG-DRDQVQ--------ET--
----T-----GKKKKKRGQNKNRDLRQEHGAIRLCTSLVDP-----DNAK-ECRF-GAEN
CRSSHNIEEFLASKEPDVEGI-----CPVFDAIGYCPAGLKCRWLGSH-----YDKETN-
-----------KLLKDLAKIE-VN--QEP--RE-----LNRITNDAKIALQKKKYEFKTA
TKMISYLD----------------------------------------------------
--------------SQVKNEAYMKNLE----EK------------------------KDN
QAEFVEVPFRVAEKKRLNF-KNAKIVSPLTTVGNLPYRRLMKTLGADVTYGEMALTVPLL
QGTNAEWALPKA--HKSEYP------------G-----------------FGVQFAAGKH
WSAAKAAEIIYR--ETPN-VSELNLNCGCPIDLLYRQGQGSALMEQPSKLMRILKGMNYC
SGDIPVTVKIRTGTKDNKNTAKSLVGRLL---EEN------------EVAAITLHGRSRQ
QRYSREADWGYVGEVAQVVQDWNNRKE-ENKDMSDTQ---------------ATQFLGNG
DVYTFEDWYAATN-TPGIDSVMVARGALIKPWIFEEVE--AQQYLDKSASERLDILRTYA
NFAVEHWGTDEYGIGLARRFMCEFLSFYHRYIPVGILERLPPKLNERPPKWKGRNDLETL
LGSSDYQDWIKI--------TEMFLGKAGENFHFTPKHKSSSYEQSRD-
>XP_001487349_Meyerozyma_guilliermondii
----------------------------------------------------MTTETEKR
ALEDDT-----V--ESK------------RIK-------YD------------------K
GIAPIKPEFIV---ENPSVPA--DDRYV-----NDDDAEAG-DRNGEE------------
----------KGKKKKRGQNKKRDMRQQHEEVRLCSSLLDP-----SNPG-TCRF-GPEH
CRSTHDVTTYLAAKAPDIDGV-----CPVFKSIGYCPAGLKCRWLNSH-----Y--EDG-
-----------KLKRDQSQID-AY--ASSGQGE-----VNKISTEAKLALQKKKYLFEVS
DNVIKYLD----------------------------------------------------
--------------LQVQSDENIAKRE----EAK-----------------------ENN
-ASYVEAPFKIAEKKKLDL-RGAKIVSPLTTVGNLPYRRLMKTLGADVTYSEMALSLPLL
QATNSEWALPKA--HSSEYP------------G-----------------FGVQIATSKH
WAAAKAAEVIYK--ETTH-VSELNLNCGCPIDLLYRQGQGSALMEQPARLLRILKGMNAS
SGDIPVTVKIRTGTKDNKNTAKSLVERVL---AEN------------DVAAITLHGRSRQ
QRYTKDADWEYIKEVGAVVTEWNNKKE-EDKESSETN---------------RTNFVGNG
DVFTHEDWYNAVN-TEGVDSVMVARGALIKPWIFEEVE--AQQYLDKSATERLDILRKFA
DFSLEHWGSDEYGVGLSRRFMCEFLSFTHRYIPVGILERLPPKINQRPPQWRGRNELETL
LGSTDYKDWIKI--------TEMFYGKTGDNFTFIPKHKSNAYESG---
>XP_018713011_Metschnikowia_bicuspidata
----------------------------------------------------MTEAEKRP
VDSADA-----P--EPK------------RPQRLSTQ----------------------K
GFAPIKPEYIL---ESTTTDE--A---Y-----DDEAAEGG-DRD-QA--------DQ--
----S-----KRSKKGRGQNKKRDLKQQKEDIRLCSSVLDP-----GLGK-ECAY-G-EK
CKNTHDVDSYLQLKPEDIAGD-----CPVFRAIGYCPAGIKCRWLGSH-----YNKETR-
-----------ALAKDLALMEAQK----ESPAE-----LNKIDPAHRIALQKNRYLFDKA
SVYNKYLD----------------------------------------------------
--------------SFVQNDANLARKQ----EDS-----------------------KNN
MASYVEPPFAPAEKKRVHL-RGAKIVSPLTTVGNLPYRRLMKTLGADITYSEMALALPLL
QGTKPEWALPKA--HRSECP------------G-----------------FGVQIASNHH
QQASKAAEALAR--ETTH-VSELNLNSGCPIDLLYRQGQGSALLDQPLKMVRILNGMNAC
SGDIPVTLKIRTGTKDSKNTAASLVSRVL---AET------------HVAAITLHGRSRQ
QRYTREADWNYIAEVGKVVQDWNHANE-QNKDLRDAP---------------PTWFVGNG
DCFTFEQWHDAVN-TEGIDSVMVARGALIKPWIFEEID--AQQYLDKSATERLEYMRQFA
DFAVEHWGSDEYGIENARRYMCEFIGFTHRYIPVGILERLPPKLNERPPKWKGRNELETL
LGSTDYRDWIKI--------TEMFLGKASSNFLFVPKHKSNAYESK---
>XP_002618982_Clavispora_lusitaniae
----------------------------------------------------MSVSEKRD
HDAVNG-----E--NAK------------RIHLDDRQ----------------------K
GFAPIKAEYII---ENTKAEE--N---Y-----DDEAAEGG-DRE-ND--------DR--
----S-----KRSKKGRGQNKKRDLKQQKEEIRLCSSLLDP-----NDSR-ECPV-GADK
CKNTHDIEYYLSTKPADIEGK-----CPVFEAIGYCPAGLKCRWLSSH-----YNKETK-
-----------TLLKDLAKIEEAK----LTNYE-----INKIEPEHRIQLQKNKYEFKQA
TPYIKYLD----------------------------------------------------
--------------SLVQNDANIAKRQ----EDI-----------------------KNN
ISTYVEPPFAPAEKKKINL-NRAKIVSPLTTVGNLPYRRLMKTLGADVTYSEMALALPLL
QGTKPEWALPKA--HASEYP------------G-----------------FGIQLATNHH
QQASKAAEAISR--EAPN-VSELNLNCGCPIDLLYRQGQGSALLDQPSKMVRILNGMNAC
SGDIPVTLKIRTGTKDNKNTAIPLINRML---ADT------------HVAAITLHGRSRQ
QRYTREADWNYIAEVGKTVQEWNHKKE-EDKDSSETN---------------PTWFIGNG
DCFTYEQWHNAVN-TEGIDSVMVARGALIKPWIFEEVD--AEQYLDKSATERLEYLRTFA
NFAVEHWGSDEYGIEVARRYMCEFISFTHRYIPVGILERLPPKLNERPPKWKGRNELETL
LGSTDYKDWIKI--------TEMILGKASANFSFIPKHKSNSFAKN---
>XP_025340756_Candida_haemuloni
----------------------------------------------------MPEADKRE
NEVVVE-----P--AAK------------KARTDTFD----------------------K
GLAPIKPEFVV---ESVKVEQ--A---Y-----DDEEAEGG-DRGQQQ--------EG--
----S-----KRSKKNRGQNKKRDLKQQKEEVRLCSTLVDP-----SNPK-ECKF-GDEK
CKNTHDIDFYLSTKPADIDGK-----CPVYVAIGYCPAGLKCRWLSSH-----YNAETK-
-----------ELSK-----TETN----SKNFE-----INKISPDHRMDLQKHRYVFEKA
NPYNKYLD----------------------------------------------------
--------------SLVKNESNAARQEAEKEDAT-----------------------KEN
AASYTEPPFKPAEKKRLNL-NRAKIVSPLTTVGNLPYRRLMKTLGADVTYSEMALALPLL
QGTKPEWALPKA--HVSEYP------------G-----------------FGVQLAANHH
QQAARAAEAIYN--EAPH-VSELNLNCGCPIDLLYRQGQGSALLDQPAKLVRILNGMNAC
SGDIPVTFKIRTGTKDNKNTAISLVNRVL---KET------------DVAAVTLHGRSRQ
QRYTREADWDYIGEVARSVKKLNEKKQ-EDKELTDTQ---------------PTWFIGNG
DCFTHEQWYDAIN-TDGIDSVMVARGALIKPWIFEEIE--AQQYLDKSASERLEHLRTFA
NFAVEHWGSDEYGIEVARRFLCEFIGFTHRYIPVGILEKLPPKLNQRPPKWLCA------
-------------------------------------------------
>XP_024711812_Candida_pseudohaemulonis
----------------------------------------------------MTEDDKRD
IDASTE-----P--VAK------------KARTDNYD----------------------K
GLAPIKPEFVV---ESVKVEE--A---Y-----DDEEAEGG-DRG-QQ--------EG--
----S-----KRSKKKRGQNKKRDLKQQKEEVRLCSSLVDP-----LDPK-ECRF-GPDK
CKNTHDVTYYLLTKPDDIEGK-----CPVQVAIGYCPAGLKCRWLSSH-----YNKDTN-
-----------ELLK-----EEPK----TDNYE-----LNKISADHRMDLQKHRYVFEKA
DAYNKYLD----------------------------------------------------
--------------SLVKNDANAKKQE-----EV-----------------------KDN
AASYVEPPFKPAEKKRLNF-DRAKIVSPLTTVGNLPYRRLMKTLGADVTYSEMALSLPLL
QGTKPEWALPKA--HVSEYP------------G-----------------FGVQLAANHH
QQASKAAEAVYN--EASH-VSELNLNCGCPIDLLYRQGQGSALLDQPAKLVRILNGMNAC
SGDIPVTFKIRTGTKDNKNTAISLVNRVL---TET------------DVAAVTLHGRSRQ
QRYTREADWGYVGEVARSVKELNEKKQ-ENKDLTDIQ---------------PTWFIGNG
DCFTHEQWYEAVN-TEGIDSVMVARGALIKPWIFEEIE--AQQYLDKLATERLEHLRTFA
NFAVEHWGSDEYGIEVARRFLCEFIGFTHRYIPVGILEKLPPKLNQRPPKWRGRNELETL
LGSTDYKDWIKI--------TEMFLGKASPNFQFVPKHKSNSY------
>XP_025334720_Candida_duobushaemulonis
----------------------------------------------------MTEDDKRD
IDASTE-----P--VAK------------KARTDNYD----------------------K
GLAPIKPEFVV---ESVKVEE--A---Y-----DDEEAEGG-DRG-QQ--------EG--
----S-----KRSKKKRGQNKKRDLKQQKEDVRLCSSLVDP-----SDPK-ECKF-GPDK
CRNTHDVTYYLSTKPDDIEGK-----CPVQVAIGYCPAGLKCRWLSSH-----YNKDTN-
-----------ELLK-----EEPK----TDNYE-----LNKISADHRMDLQKHRYIFEKA
DAYNKYLD----------------------------------------------------
--------------SLVKNDANAKKQE-----EV-----------------------KDN
AASYVEPPFKPAEKKRLNF-DRAKIVSPLTTVGNLPYRRLMKTLGADVTYSEMALSLPLL
QGTKPEWALPKA--HVSEYP------------G-----------------FGVQLAANHH
QQASKAAEAVYN--EASH-VSELNLNCGCPIDLLYRQGQGSALLDQPAKLVRILNGMNAC
SGDIPVTFKIRTGTKDNKNTAISLVNRVL---TET------------DVAAVTLHGRSRQ
QRYTREADWGYVGEVARSVKELNEKKQ-ENKDLTDTQ---------------PTWFIGNG
DCFTHEQWYEAVN-TEGIDSVMVARGALIKPWIFEEIE--AQQYLDKSATERLEHLRTFA
NFAVEHWGSDEYGIEVARRFLCEFIGFTHRYIPVGILEKLPPKLNQRPPKWRGRNELETL
LGSTDYKDWIKI--------TEMFLGKASPNFQFVPKHKSNSY------
>XP_028890934_Candida_auris
----------------------------------------------------MTQESNEN
GNVNIE-----P--AAK------------RARTDDTE----------------------K
GYAPIKPEFII---DGVKVEE--T---Y-----DDEAAEGG-DRGAQP--------ES--
----S-----KRSKKNRGQNKKRDLKQQKEEVRLCSSILDP-----SDPK-ECKF-GADK
CKNTHDVDFYLSTKPADIEGT-----CPVFLALGYCPTGLKCRWLGSH-----YDKETK-
-----------TLIK-----AETD--LSSQNYE-----INKISPEHRMDLQKHRYVFEKA
GPYNKYLD----------------------------------------------------
--------------SLVKNDENIAKQR----EDA-----------------------KEN
AATYTEPPFKPAEKKRLNL-HRAKIVSPLTTVGNLPYRRLMKTLGADVTYSEMALSLPLL
QGTKPEWALPKA--HVSEYP------------G-----------------FGVQLAANHH
QQASKAAEAIYR--EAPN-VSELNLNCGCPIDLLYRQGQGSALLDQPSKLVRILNGMSAC
SGDIPVTFKIRTGTKDHKNTAQSLVKRVL---TET------------DVAAVTLHGRSRQ
QRYTREADWSYIGEVAQTVKQINEEKQ-ENKDLTDTQ---------------PIWFIGNG
DCFTHEQWYDAVN-TEGIDSVMVARGALIKPWIFEEIE--AQQYLDKSASERLEYLRTFA
NFAVEHWGSDEYGIEVARRFLCEFIGFTHRYIPVGILEKLPPKLNQRPPKWRGRNELETL
LGSTDYRDWIKI--------TVMFLGKASPNFQFVPKHKSNSY------
>NP_013505_Saccharomyces_cerevisiae
--------------------------------------------------MEQN-AEKRS
IVGDDN-------STVK------------RQ-DTSPS----------------------K
GIAHIKPEYIV---PLKQNEN--QKVAI-----YDE-EMSS-DRMTNE--------F--A
GG--TNKKNKNGRGKKRGQNKNRDNRQVKEQNVLCPRLIHG-----DISK--CSF--GDN
CRFVHDINLYLSTKKPEVESN-IFPSCPVFNSLGFCPMGFKCRFLSSH-----LNKEDN-
-----------ILISKKEIDPDAQT-IWSVKGE-----VNHISPERKLDLIKRRFPFTKS
NEILEIIDSFQQECRDSMKPEEE-------------VESTPQL-------KKQDPDVEQP
VA-----------PQVEQRNKELSEHR----MKQ-----------------------REV
YLKYKDTRYFAQEKKPLDL-YHKKIVSPLTTVGNLPYRRLMRKLGADVTYSEMALAVPLI
QGTNSEWALPKA--HTSEFP------------G-----------------FGVQVACSKA
WQAAKAAEALAN--SVSE-ISEINLNSGCPIDLLYRQGSGSALLDNPARMIRCLNAMNYV
SKDIPITVKIRTGTKEGHPIAEGLVKRLV---NET------------DVAAITLHGRSRQ
QRYTKSADWDYVSQVADTLRSAEADFI-ETEQGKEGR--DSKN---------RIQFVGNG
DVNNFEDWYRYLNGNENIDSVMVARGALIKPWIFEEVE--SQQYLDKTSTERLDILRDYA
QFSMEHWGTDEYGISQCRRFFCEFMSFFHRYVPMGICERYPVKLNERPPNWCGRDELETL
MGSTDVNDWIKL--------SDLFFGKTDENFVFVPKHKSSSYANRDS-
>XP_018220789_Saccharomyces_eubayanus
--------------------------------------------------MEQQ-TEKRS
IVEDND-------SSVK------------RQ-DTSWS----------------------K
GVAHLKPEYIV---PFKQNAL--QEAPV-----YDE-EMSS-DRMVEE--------LSGN
GG--NNKKNKKGRGKKRGQNKNRDNRQVKEQNALCPRLIYG-----DASK--CSF--GDS
CRFVHDINLYLSTKKPEVESD-IFPICPVFSSLGYCPMGFKCRFLSSH-----LNKEEN-
-----------TLISTRDVDVDTQT-IWSVRGE-----VNHISPGKKLDLIKRRFPFPKS
NEVLEIIDSFQQEFRDSAKLDEE-------------AETKPVE-------KEQKQESQEP
KAQDQ-------VAQLEEREKEFAEHR----AKQ-----------------------REV
YLKYKDTRYFAQEKKPLDL-HRKKIVSPLTTVGNLPYRRLMRKLGADVTYSEMALAIPLI
QGTNSEWALPKA--HKSEVP------------G-----------------FGVQVACSKA
WQAAKAAEALVD--SVSD-ISEINLNSGCPIDLLYRQGSGSALLDNPARMIRCLNAMNYV
SQDVPITVKLRTGTKDGHPIAEGLVKRLV---NET------------DVAAITLHGRSRQ
QRYTKQADWEYVGQVADTLRSAEAEFK-ESEQGKESR--DSKN---------RIQFVGNG
DVNNFEDWHRYLDGNANIDSVMVARGALIKPWIFEEID--SQQYLDKTSTERLDILKDYA
QFSMEHWGTDEYGLSQCRRFFCEFMSFFHRYIPMGICERYPVQLNERPPNWCGRDDVETL
MGSTDVNDWIKL--------SDMFFGKTDESFVFVPKHKSSSFATRDS-
>XP_033768133_Saccharomyces_paradoxus
--------------------------------------------------MEQN-ADKRS
IVGDDD-------SAVK------------RQ-DTSWS----------------------K
GIAHIKPEYIL---PLKRNES--QKIAI-----YDE-EMSS-DRMVND--------LSGS
GG--TNKKNKNGRGRKRGQNKNRDNRQVKEQNVLCPRLIHG-----NISK--CSF--GDT
CRFVHDIDLYLSTKKPEIESD-IFPTCPVFNSLGFCPMGFKCRFLSSH-----LNKEEN-
-----------TLISTKEIDPDAQT-IWSVKGE-----VNHISPERKLDLIKRRFPFTKS
NEVLEIIDSFQQECRDSVKPEEE-------------VELTPQQ-------KKQDPEVEQP
VA-----------PQVEQRTKELSEHR----MRQ-----------------------REV
YLKYKDTRYFAQEKKLLDL-HHKKIVSPLTTVGNLPYRRLMRKLGADVTYSEMALAVPLV
QGTNSEWALPKA--HKSEFP------------G-----------------FGVQVACSKA
WQAAKAAEALAD--SVSE-ISEINLNSGCPIDLLYRQGSGSALLDNPARMIRCLNAMNYV
SKDIPITVKIRTGTKEGHPIAEGLVKRLV---NET------------EVAAITLHGRSRQ
QRYTKSADWEYVSQVADTLRSAEADFK-ETEQGKECR--DSKN---------RIQFVGNG
DVNNFEDWYRYLNGNENIDSVMVARGALIKPWIFEEVD--SQQYLDKTSTERLEILKDYA
QFSMEHWGTDEYGISQCRRFFCEFMSFFHRYVPMGICERYPVKLNERPPNWCGRDELETL
MGSTDVNDWIKL--------SDLFFGKTDENFVFVPKHKSSSFANRDS-
>XP_003678475_Naumovozyma_castellii
----------------------------------------------------MS-EAKRH
APDSDD-------STPK------------RSHTA--------------------------
GVAQIKPQYIV---SLTSNEP--PASAS-----LDE-EPTN-DRIQDS--------MGPQ
GG--KRGK----NKKRRGQNKNRDNRQVKEQNPLCPRLVFG--GARED----CSF--GDK
CRFEHDLQNYLQGKATEVQCDAWNKTCPVFDAVGFCPMGFKCRFLSGH-----L-KDAE-
-----------SLVGVPDEKQKQ---WHMG--E-----VNVIGGDQKLDLIKRRFQFAKS
DEVLEIIDSIQQEHRDEMKPEQ--------------QIAAEAK-------DDVE------
-----------IAPQVVQREKELKEHR----ERQ-----------------------KEL
YLKYKDTRYFAQEKKPLNL-NRKKIVSPLTTVGNLPYRRLMRKLGADVTYSEMALAVPLI
QGTNSEWALPKA--HSTEVP------------G-----------------YGVQIACSKP
WQAAKATEALAANLDNSN-ISEINLNSGCPIDLLYRQGSGSALLDNPARMIRCLNAMNYV
SNDIPITVKIRTGTKDGHPIAEGLMKRLV---YET------------DISAVTLHGRSRQ
QRYTKSADWDYISKVANTLRESELEYS-NSEQFKDTR--ESSH---------RIQFVGNG
DVNNWEDWYRHLEGNSNIDSIMVARGCLIKPWMFEEVE--AQQYLDKSSVERLDILKDYA
QFAMEHWGTDMYGIAQSRRYFCEFMSFFHRYVPMGICERYPVYLNERPPHWVGRDDMETL
MGSTDVNDWIKL--------SELFFGKTEENFVFMPKHKSNSYSVNN--
>XP_003672370_Naumovozyma_dairenensis
----------------------------------------------------MTITTKRP
IENEDS-------SSVT------------KQNNAPST----------------------D
GIAHLKPEFIIHTSSTTTSTT--PANHD-----DDEAEPST-ERLPTS------------
-------K----KNKKRGQNKNRDNRQTKEVNALCSKIIQG-----QDPNVACTF--GDK
CRFVHDVDLYLTTKKPEIESD-YFKVCPVWDALGYCPMGFKCRFLSSH-----YDKVNK-
-----------KLLSVPPPSKEE---GNNGKQE-----VNVISYDAKFDLIKRRFKFEKS
DHVLNIIDAIQQENRDVMKPEKT-------------QPIHDDK-------DEQEEETNGE
KN-------ERVAPQVLQREKELEEHR----NKQ-----------------------KEL
YLKYKDTRYFAQEKKPLDL-HRKKIVSPLTTVGNLPYRRLMRKLGADVTYSEMALSVPLI
QGTNSEWALPKA--HVSEVP------------G-----------------YGIQIACSKA
WQAAKATEALASNLDHSG-ISEINLNSGCPIDLLYRQGSGSALLDNPARMIRCLNAMNYV
SGDIPISVKIRTGTKEGHPIAEGLMKRLV---YET------------DVAAVTLHGRSRQ
QRYTKLANWDYISNVADSLRASEFEFE-NSTEYKERR--ESKL---------RVQFVGNG
DVNNFEDWYRYLDNNKNIDSIMVARGCLIKPWIFEEVD--AEQYIDKSSTERLDILRDYA
QFAMEHWGTDEYGVSQSRRYFCEFMSFFHRYVPMGICERYPVYLNERPPHWIGRDDMETL
MGSTDSNDWIKL--------SELFFGKVEDNFVFTPKHKSNSYSK----
>XP_003955156_Kazachstania_africana
----------------------------------------------------MSVENKRA
ADSGEV--------AVK------------RQ-DTRDS----------------------K
GIAHLKPEYIV---STVTSHA--APVQY-----NDEEQTSS-DRQLDS-----------G
TN--KKKNYNNNKKKKRGQNKDRDNRQVKEKNALCPKLIVS------GNPEDCLF--GET
CRFNHDVEAYLKDKKPEIKVD-TFKVCPVWETLGYCPMGYKCRFLSTH------------
------------------STESKPTNVTVANKE-----LNHIAFDKKSDLIKKRFPFEKS
EEILEILDSFQQEQRDLKSNDNT-------------EEATNTA-------STVD------
------------CPQVRHRNAEVDSKR----ERQ-----------------------KDL
YNKYKDTRYWSNEKKSLDF-KRKKILSPLTTVGNLPYRRLMVKYGCDVTYSEMALGVPLI
QGTNSEWALPKC--HSSEKE------------------------------YGVQIACSKQ
WQAAKATEALVS--HINN-VNEVNLNSGCPIDLLYRQGSGSALLDNPARLIRCLNSMNYV
SGDVPVTVKIRSGTKDGHAIADSLVKRLV---WET------------DVAAITLHGRSRQ
QRYTKLADWDYVSLTAKSLRESELEFS-QSEQFKDSH--SRDK---------PIQFVGNG
DVNNWEDWYRILDGDSNIDSIMVARGALIKPWIFEEIE--SQQYLDKTPVERVDILRDYS
RFAMEHWGTDEYGISQCRRFFCEFMSFFHRYIPMGICERYPVKLNERPPNWIGRDDTETL
LGSTDVSDWIKL--------SEVFFGPVDDSFVFTPKHKSNSYQQPSK-
>XP_022463295_Kazachstania_naganishii
----------------------------------------------------MT-NGKRN
HDAVDG------SADVP------------SKKQDQWT----------------------K
GIAQLKPQYIV----AVGGQP--RQSND-----DDEEEPSS-DRFAGE------------
-----SNSKGTRKKKRRGQNKDRDNRQVREANVLCPKLVQS------GDASDCPW--GGA
CRYNHDRALYLQGKAPEIRSEVFVEGCPVWKTLGRCPMGYKCKFLSSH-----MDSDTL-
-----------QLRVGDPPNEGGLA-PYAINRE-----INHISGAEKTDLVKKRFDFPKS
EEVLFIIDAIQQEQRDSMAERER-------------------------------------
-----ANLSVDTAPQVAQRNKAEQEHR----DKQ-----------------------KET
YLKYKDTRYFAIEKRKLDY-KGKKILSPLTTVGNLPYRRLMKKLGCDVTYSEMALSVPLI
QGTNSEWALPKA--HVSEQG------------G-----------------FGVQVAASKP
WQASKAAEALAQY-TGSG-INEINLNSGCPIDLLYRQGAGSALLDNPAKMIRCLNAMSYV
SGDIPVTVKIRTGTRDSHPIADTLMKRLV---FET------------DVSAVTLHGRSRQ
QRYTKVADWDYIGKTARALREYEAEYG-TSGG-------RDRT---------RVQFIGNG
DVNNWEDWHRYLQEIPEMDSIMVARGALIKPWIFEEID--AEQYLDKSSSERVEYMRDYA
QFAMEHWGTDEYGISQCRRFFCDFMSFFHRYIPMGICERYPVKLNERPPNWQGRDPMETL
LGSNDASDWVKL--------SEMFWGKPEDTFHYTPKHKSNSYN-----
>XP_449780_Candida_glabrata
--------------------------------------------------------MKRE
LEGSYE-------SERK------------R------------------------------
GVAQVKAEYVV---GAASNVR------------VDEEEAGS-ERFVQG------------
------EFGGKKNKKKRGQNKNRDNRQQKETHALCPKYVLA---DVTNQVDLCTF--GDN
CRFVHDIPTYLEHKRPEITDS-VFKTCPVFETLGYCPMGFKCRFLSSH-----MDKETH-
-----------KLLGEYPSD------LASASHE-----INHITQDQKYDLIKKRFPFSKS
ELVLEILDSFQEENREMHREAEK-------------VKEDQQD-------NEDEQKEK--
------------APQVVQRELEAQKRR----QRQ-----------------------KDL
YLQYKDTRFFAQEKKPLDL-RHKKIVSPLTTVGNLPYRRLMRTLGADVTYSEMALAVPLV
QGTNSEWALPKA--HESEYP------------G-----------------FGVQVACSKG
WQASKAAEALATY-IPNG-ISEINLNSGCPIDLLYRQGSGSALLDNPARMIRCLNAMNYV
SGDIPITVKIRTGTKEGHPIADTLVRRLV---FET------------DVAAITLHGRSRQ
QRYTKVADWDYVSQVAKALRQAEADFM-ESPQGKESHHDEKTR---------HTQFVGNG
DIFNYTDWYQHLE-DPEVDSCMVARGALIKPWIFEEIN--AQQHLDKTSSERLEILKTYS
KFAMDHWGTDEYGIALGRRFFCEFMSFFHRYIPVGILERVPVQLNERPPLWKGRDDMETL
LGSSDVKDWIKL--------SEMFFGPTEDSFVFTPKHKSSSYK-----
>XP_004182478_Tetrapisispora_blattae
-----------------------------MSENKPLGLSGTTSESKSESKIEPCLPAKRA
LEGEQP------NEASK------------RALTEQ------------------------P
GTARVLPQFRVANDPLKDGEG--AAGAV-----NPDNANEG-------------------
----GNAKAKAKAKKRRGQNKDRDNRQPKEQNALCPNLVLG--------QTTCPR--RET
CRHEHDVSKYLSLKKPEIITS-YFPTCPNFSTLGYCPMGFRCRFLSTH-SANTTDSSTNN
PNSDLHADPQPQLLPNAAMSAENP--LWLANHE-----INKIDPQKKRELARKQIAFVKS
DFVVDIMEALRNAP----------------------------------------------
------------IPNANPVSGPTQSQQ----DRR-----------------------KEL
INKYKDTRFFAQEKKPLDL-HGKKILAPLTTVGNLPYRRLMRKLGADVTYSEMALALPMI
QGTSAEWALPTS--HISESQ------------G-----------------YGIQLACSKP
WQAAKACEAISTCLDTTSAISEINLNSGCPIDLLHRQGAGCAMMENPAKLIRCLNAMNYT
SNDIPITLKLRTGAKDNHPIADTLITRIV---QET------------DVAAFTLHGRSRQ
QRYTRDADWNYISQTAAALRMAEQTRL-ENKDDRDSS----QS---------RIQFVGNG
DIDNYQDWHRILDSDSNIDSLMVARSALIKPWIFEEID--AQQHLDKSSSERLQILRDYA
DFAMQHWGTDEYGIATSRRYFCEFMSFFHRYVPVGVLERVPIRMNQRVEKWKGRDELETL
MASEDSRDWIKL--------SEMFWGKA-EGFVFVPKHKSSMRG-----
>XP_003684178_Tetrapisispora_phaffii
----------------------------------------------------MS-GVKHG
LEAHGE------P-DLK------------RQANDTRE----------------------K
GVAYLKKEYIL---VDSGSSR--SIAEY-----NDEEEAGAEDRPGLE--------AQGD
GR--RKGKGKGRNKKDRGQNKNRDLRQVKEAKQLCPKYIQGDPTAEGAAGPVCAF--GDN
CRFVHNIQEYLDSKKPEIVSE-AFPTCPVFETLGYCPMGFKCKFLSSH-----YDKDHM-
-----------ELFKRGTEDERKK--LWDANHE-----VNIISGDQKFDLIKRKFPFTKT
AHILDIIDSIQQEARDRINQPSA-------------NKE--GD-------KKDEESKPAT
DA-----------PQIVEREKELNERR----EKQ-----------------------REL
YLQYKDTRYFAQEKKTLDF-RGKKIVSPLTTVGNLPYRRLMKKLGADITYSEMALATPLI
QGTNSEWALPKA--HVSEYP------------G-----------------FGVQIACSKA
WQAAKAAEALST--NCSN-ISEINLNSGCPIDLLYKQGSGSALLDNAARMIRCLNAMNYV
SNDVPISVKIRTGTKDSHPIADTLVKRLV---FET------------DVAAITLHGRSRQ
QRYTRSADWDYISKVAKSLREAESEFA-ESPQGKESR--DGKT---------RIQFVGNG
DIYNFEDWTNILQNDHNIDSIMVARGALIKPWIFEEID--SQQYIDKSSTERLEILKDYA
KFAMDHWGTDEYGISQSRRFFCEFMSFFHRYIPMGICERFPVKLNERPPSWKGRDDLETL
LGGTNVQDWIKV--------SELFFGKVDDSFVFLPKHKSSSFPAA---
>XP_001643460_Vanderwaltozyma_polyspora
----------------------------------------------------MS-AEKRE
LEDSGS------NGELK------------RQ-DVSFS----------------------K
GIAHIKAEFIA---KSNDNSQ--FQQAY-----NDEEIADA-DRIGAE--------G-GK
NS--RKHK-----KKQRGQNKSRDNRQVKEEKVLCPKYIQG-YSEDGES--LCQF--GDK
CRFVHDIKEYLSHKKPEIELD-QFKICPVFDALGFCPMGFKCRFMSSH-----FDKENF-
-----------KLVKRGTDEERQK--LWSLDHE-----VNRITSEEKLSLIKRRFPFTKS
NEVLDIIDSIQQEFRD-ITAPKV-------------SKEEASE-------DKPKDSNEAE
VA-----------PQVLQREEELKKKR----EHQ-----------------------REL
YLKYKDTRYFAQEKKDLDL-RRKKIVSPLTTVGNLPYRRLMRKLGADVTYSEMALAVPLI
QGTNSEWALPKA--HSTEIP------------G-----------------FGVQIACSKA
WQAAKAAEALAK--FTPD-INEINLNSGCPIDLLYRQGSGSALLDNPARMIRCLNAMNYV
SDSIPITVKIRTGTRDSHPVADTLVKRLV---YET------------DVAAITLHGRSRQ
QRYTRVADWDYVSTVAKSLRESEASFL-ESAEGKESR--ESKR---------RIQFVGNG
DVNNFEDWHRILNNDENIDSIMVARGALIKPWVFEEVD--AQQHLDKSSTERLEILRDYA
QFSMEHWGTDEYGIAQCRRFFCEFMSFFHRYIPIGICERYPVQLNERPPNWVGRDDLETL
MGSTDARDWIKL--------SEMFFGKVEESFVFTPKHKSSSFPSA---
>XP_003681560_Torulaspora_delbrueckii
----------------------------------------------------MT-SEKRS
SEGDSE-------S-LK------------RQ-DVSVS----------------------K
GVAHLKPEFIV-----YTQEV--VRPIV-----YDE-EPSS-DRMLND--------I---
-G--SNDSGKKRKNKKKGQNKNRDNRQVKEINALCPRYIQG-----SESGEICSF--GDQ
CRFVHDIPLYLSTKKPEIESE-IFVECPVYKSLGRCPMGFKCRFLSSHMEDSKLRKEES-
-----------ELCSK----------LWELNHE-----VNHIDGSAKLDLVKRRFPFSKS
EEVLEIIDAIQQEHRDFTASKEA-------------TK------------------IDED
KA-----------PQVVQREKELQAKR----ERQ-----------------------RDL
YNKYKDTRYFAGEKKALDL-HRKKIVSPLTTVGNLPYRRLMRKLGADVTYSEMALSVPLI
QGTNSEWALPKA--HVSEYP------------G-----------------YGVQIACSKA
WQAAKAAEALAEH-SSGH-ISEINLNSGCPIDLLYRQGSGSALLDNPARMIRCLNAMNYV
SGEIPVTVKIRTGTKDEHPIAEGLVKRLV---NET------------DVAAITLHGRSRQ
QRYTKLADWDYISKVATTLRQCE-----------EEA--ERER---------RIQFVGNG
DVNNFEDWYAHVNSNEAIDSVMVARGALIKPWIFEEVD--AQQHLDKTSSERLDILKDYA
QFAMEHWGTDEYGISQCRRFFCEFMSFFHRYIPMGICERFPVALNERPPNWRGRDELETQ
LGSTNVEDWIKL--------SELFFGKTDENFVFMPKHKSNSYTNT---
>XP_037143341_Zygotorulaspora_mrakii
----------------------------------------------------MT-AAKRS
VDLDEN---VNGGDSVK------------RF-NSSST----------------------K
GIAQLKPEFIV---LNNTDSL--VHA-------YEEDEPSS-ERIVDD--------K---
-----KPQGKKGK-KNKGQNKNRDLRQAKEANALCPKYIQG-----GGADKVCSF--GDS
CRFVHDISLYLSTKKPEIQSE-FFKSCPVYSRLGSCPMGFKCRFLSSH-----LNRGDN-
-----------GELSLFQMDPEEKTKLWEANHE-----VNHITGRQKVDLIKKRFPFSDS
NFVLEIIDAIQQEFRDDM-PKDA-------------KEESAEK-------QKGEDEKQDP
KR--K-------APQVIQREKELEDRR----IRQ-----------------------KEV
YLKYKDTRYFSQEKKKLDY-RRKKILSPLTTVGNLPYRRLMKKLGADITYSEMALSVPLI
SGTNSEWALPKA--HCSEYP------------G-----------------FGVQIACSKP
WQAAKAAEALAGN-TDGH-ISEINLNSGCPIDLLYRQGSGSALLDNPARMIRCLNAMSYV
SGDIPVTVKIRTGTRIDHPVAETLIKRLV---NET------------DVAAITLHGRSRQ
QRYTKQADWDYVSKMADHLRSVE----------QELD--FDRP---------KIQFVGNG
DVNNYEDWHRYLDANENIDSIMVARGALIKPWIFEEID--AMQHIDKTSQERLEILKDYS
QFAMEHWGTDEYGISQCRRFFCEFMSFFHRYLPVGILERVPVQINERAPNWRGRNELESL
LGSSQVDDWIKL--------SEMFFGKTDENFVFTPKHKSNSFVH----
>XP_002495496_Zygosaccharomyces_rouxii
----------------------------------------------------MS-SEKRS
--NDSQ---EVSDASIK------------RQ-DTS-T----------------------K
GIAQIKAEYII---PSTGPAQ--TRNEA-----IDTEEQPS-DRMLVE------------
-----TGGGKGKGKKKRGQNKNRDNRQTKEENPLCPKFLQG--NPESRGTQPCPF--GDD
CKFVHDVQLYLSTKKPEVESQ-FFKECPVFKSLGYCPMGFKCRFLGSH-----LNKDPL-
-----------QLVQLESSERAK---LYEANHE-----VNHISSDQKLDLVKKRFLFEKS
EQVLEIIDALQRGASEGKNEEEK-------------PKSDEPK-----------------
------------APQVLQREEEQRLRR----DRQ-----------------------REL
YNQYKDTRYFASEKKKLDL-HHKKIVSPLTTVGNLPYRRLMRKLGADVTYSEMALAVPLI
QGTNSEWALPKA--HVSEYP------------G-----------------FGVQIACSKA
WQAAKATEALAA--HTSQ-VSEVNLNCGCPIDLLYRQGSGSALLDNPARMIRCLNAMSYV
SGEIPVSVKIRTGTKDGHPVAGLLARRLV---NET------------DVAAMTLHGRSRA
QRYTKNADWDYVVRVAEELRSCEDEYD------REGR--QRSQ---------RIQFVGNG
DVNNFEDWYAHVNRSDAIDSVMVARGALIKPWIFEEVD--AQQHLDKSSTERMDILKDYI
QFALEHWGSDEYGVAQSRRFFCEFMSFFHRYIPMGICEKYPVQLNERPPNWKGRDEMETM
LASPDASDWIKL--------SEMFLGKAEENFVFTPKHKSSSY------
>XP_003645564_Eremothecium_cymbalariae
-------------------------------------------------MGGKEACLKRV
LSGGQEDGGDGAEEGIS------------YKKHSNGR----------------------K
GVAPVKAEFVVLDVREGGSVA--GGGLD------IEEEFGP-ERIQTD--------ASGS
GN--GDGGSARKKNKKRGQNKNRDNRQAKEEHQLCSRLVRG-----AADDNVCPY--GSQ
CRYIHDVREYLSLKAEEIVCE-QFKVCPVFESLGYCPMGFKCRFLSTH-----CDMDAL-
-----------VLVEKPD-EERKV--LWDANHE-----INQIAGDKKLDLVKRRFPFDKS
EFVLEIIDAIQQEFRDAMKEPGA---------------------------KEQSGE----
---VREITPVDGVPQVEQREKKLEAKR----HRQ-----------------------KKL
YNQYHETRFFAQEKKPLDL-HHKRILSPLTTVGNLPFRRLMRKLGADVTYSEMALAVPLI
QGTNSEWALPRA--HCSESD------------G-----------------FGVQIAASKP
WQAAKAAEVLATH-VGSG-ISEINLNSGCPIDLLYRQGSGSALLDNPARMIRCLNAMNYV
SNDIPVSVKLRTGTKDDHPIVQGLSKRLV---MET------------DVAAITLHGRNRQ
QRYTRSADWDYVGEVANSLRQYEAERT-EKL--KESR--ESKL---------RIQFVGNG
DCNNWEDWYKHLN-NKNIDSVMVARGALIKPWIFEEID--GQQYLDKSSSERLDILKDYA
KFAMDHWGTDEYGISQCRRFFCEFMSFFHRYVPMGICERYPIQLNERPPNWRGRDDLETW
LGSTGVSDWIKL--------SDLFFGKANDKFVFQPKHKSNST------
>NP_984930_Eremothecium_gossypii
-------------------------------------------------MSSTEGGAKRV
AEDGSE---------VS------------EAKRVGRI----------------------E
GVAQLKPEYVV-----AGAAQ--LRAAE------SDEELTS-ERMVEP------------
-----EGGTRKKSKKARGQNKNRDNRQAKEEHQLCPRLAQG-----NAD--ACAF--GAQ
CRYLHDVRTYLEHKTAEIECP-QFTGCPVFAATGRCPMGFKCRFLSSH-----CNMETL-
-----------ELATTPE-DERAK--LWSVNHE-----VNHIASDRKLDLVKRRAPFPRS
EHVLEIIDAIQQEFRDEMQGAAA---------------------------APE-GA----
---VAE------VPQVQQREEQLSNKR----ARQ-----------------------REL
YAQYHETRYFAQEKKPLDL-HHKKIVSPLTTVGNLPFRRLMRQLGADVTYSEMALAVPLI
QGTNSEWALPKA--HCSELP------------G-----------------FGVQLACSKP
WQAAKAAEALADN-VGDG-LSEINLNSGCPIDLLYRQGSGSALLDNPARMIRCLNAMNYV
SKDVPVSVKLRTGTRDGHPIALGLCKRLV---MET------------DVAAITLHGRTRQ
QRYTRSADWDYVGQVADALRSYETERA-EKL--KD-R--EGKL---------RIQFVGNG
DCNNWEDWYRHLE-NENVDSVMVARGALIKPWIFEEVD--ARQYIDKSSSERLEILRDYA
RFSMDHWGTDEYGIALCRRYFCEFMSFFHRYVPMGICERYPVLLNERPPNWRGRDDLETL
LGSTDAADWIKL--------SEQFFGPTPDKFVFQPKHKSNSYAPSVQ-
>XP_451669_Kluyveromyces_lactis
-------------------------------------------------MDPSQPQVKRP
ASSDEQ---PSA-----------------KKTDTATS----------------------K
GIAHLKPEFILFNDQNGSSRP--MAGEY-----NDEEESTS-SR--LE--------SQPA
NQ--IK-GKKQNSKKKRGQNKNRDNRQVREQHALCSKFVTN-----VDA--TCSF--DTK
CRYVHDVREYLSKKAPEIKTE-FFPICPVWQSLGHCPMGYKCCFLSSH-----CNMETL-
-----------ELKDLYEVDERKK--LYEANHE-----INHIDGERKYDLIKRRFSFTKS
DYILEIIDAMQQENRDLMNTSKG---------------SETTT-------DANAGE----
-----DANDEKVSFQATEKQNQLTEKR----ERQ-----------------------REL
YLKYHDTRFFAQEKRKLDL-HHKKIVSPLTTVGNLPYRRLMRKLGADVTYSEMALAVPLI
QGTNSEWALPKA--HCSEFP------------G-----------------FGVQIACSKT
WQAAKAAEALAAN-V-TG-VSEINLNSGCPIDLLYRQGSGSALLDNPARMIRCLNGMNYV
SNDIPVTVKIRTGTREGHPIALSITKRLV---LET------------DVAAITLHGRTRQ
QRYTKSADWDYVGEVANAVRTYEAERQ-EN---KNLR--DGQ----------KIQFVGNG
DCNNWEDWYKHLE-NKNMDSVMVARGALIKPWIFEEVD--AQQYMDKSSKERLEILKDYC
KFAMDHWGTDQYGISQCRRFFCEFMSFFHRYVPMGICERYPVLLNERPPNWKGRDDLETL
LGSTDSNDWLKL--------SEMFFGKVNDEFVFTPKHKSNSFA--TN-
>XP_022676303_Kluyveromyces_marxianus
-----------------------------------------------------MSAAKRP
ASDADA---SSASSSAP------------KKID---S----------------------K
GVAQLKPEYIVLNDQ-----P--STVQY------DDEESSS-SRLDLD--------AQQN
GN--GK-GKKNKKSKQRGQNKNRDNRQAREQNALCSKFVCN-----VNA--TCPF--GDK
CRYVHDVKQYLEHKAPEIKSE-YFPVCPVWQSLGYCPMGYKCCFLSSH-----CNLETL-
-----------ELNEVQDPDTKQK--LYDANHE-----INHIDGERKYDLIKKRFPFTKS
EHILEIIDAMQQENRDSMAEAEAGAKARAKARSAAQQDAETPA-------PTEAGEAPAA
EAPAAEASQPQLSPQALEQKSKADRKR----ERQ-----------------------REL
YLQYRDTRYFAQEKRKLDL-HHKKIVSPLTTVGNLPYRRLMRKLGADVTYSEMALAVPLI
QGTNSEWALPKA--HCTEFP------------G-----------------FGVQIACSKT
WQAAKAAEAIAAN-I-SG-VSEINLNSGCPIDLLYRQGSGSALLDNPARMIRCLNGMNYV
SNDIPVTVKIRTGTREGHPIALSITKRLV---MET------------DVAAITLHGRTRQ
QRYTKLADWDYVGEVANAVRTYEAEKQ-EN---KELR--DGQ----------KLQFVGNG
DCNNWEDWYKHLE-NENIDSVMVARGALIKPWIFEEVD--AKQYLDKSSTERLEILKDYA
QFAMDHWGTDQFGISQCRRFFCEFMSFFHRYVPMGICERYPVLLNERPPNWKGRDDLETL
LGSADSNDWIKL--------SELFFGKVNDEFVFTPKHKSNSFAPTTN-
>XP_022627853_Lachancea_lanzarotensis
-----------------------------------------------------M-STKHA
LESVAV---EDHEPLSK------------RP-N---T----------------------S
GIAHIKPEFVV---KADAAAVKNTSSTA-----NDEEEPVS-DRIATG------------
-----NTAGKKGKSKKRGQNKKRNITQVKEQYQLCSKLVLG-----KDPNEECPF--GES
CRYVHDIDLYLAHKKPEIQSE-QFSVCPVFETLGRCPMGFKCRFLSSH-----SDPETK-
-----------QLQFKPEQDVKL---LYDANHE-----VNVIAADKKLDLIKKRFSFEKS
DFVLEIIDAIQQEFRDGLNEEKQ-------------AAA--KA-------QKEHSGTEQD
QEQDK-------APQVLQREQEQKDKR----NRQ-----------------------KEL
YLEYKDTRFFAQEKKRLDL-KNKKIVSPLTTVGNLPYRRLMRKLGADVTYSEMALSVPLI
QGTNSEWALPKA--HVSEIP------------G-----------------FGVQIASAKA
WQAAKAAEALAN--FAPD-ISEINLNSGCPIDLLYRQGSGSALLDNPARMIRCLNSMNYV
TGDIPVSVKIRTGTKDGHPMAQGLVRRLV---SET------------DVAAITLHGRTRQ
QRYTRNADWDYVKQVSATLREAEAESQ-ERE--KDKR--ESQQ---------RIQFVGNG
DINNFEDWYKHME-DENMDSVMVARGALVKPWIFEEVE--AQQHLDKSSQERLEHLKDYA
RFAMDHWGTDEYGISQGRRFFCEFMSFFHRYVPMGICERYPVLLNERPPNWKGRNDLETL
MGSTDVNDWIKL--------SEMFFGKTDDSFVFLPKHKSNSYAN----
>XP_002553349_Lachancea_thermotolerans
-----------------------------------------------------M-SEKRS
LDTDAP---QGSAPSTK------------KQ-D---S----------------------R
GIAHIKPEYIV---TASVTDTR-TSEPQ-----HEEEEPVS-DRISTG------------
------AAGKKGKQKKRGQNKNRNNIQVKEQHQLCSKLVLG-----TGNGQECPF--GDQ
CRYVHDIDEYLAHKKPETESA-YFSSCPVFETLGRCPMGFKCRFLSSH-----YDSATK-
-----------QLQSKPEAETQK---LYDANRE-----VNHIAADKKLDLIKRRFPFEKS
EHVLEIIDAIQQEYRDGMNEAQQ-------------AHASKKA-------KSDESAAPAG
ESSEAPVKEGPVAPQVAQRERELEEKR----QRQ-----------------------KDL
FLQYKDTRFFAQEKKPLDL-HNKKIVSPLTTVGNLPYRRLMRKLGADVTYSEMALAVPLI
QGTNSEWALPKA--HVSETP------------G-----------------FGVQIACSKA
WQAAKAAEALAA--NVQD-VSEINLNSGCPIDLLYRQGSGSALLDNPARMFRCLNSMSYV
SGDIPVTVKIRTGTKDGHPMAEGLVRRLV---SET------------DVAAITLHGRTRQ
QRYTRNADWDYISKVASTLREAEHEVE-EKD--KERR--EGKL---------RTQFVGNG
DVNNFEDWYKHVE-DENIDSVMVARGALVKPWIFEEVE--AQQHLDKSSAERLDILKDYA
HFAMDHWGTDEYGISQSRRFFCEFMSFFHRYVPMGICERYPVLLNERPPNWKGRDEMETL
LGSTDVNDWIKL--------SELFFGKTDENFVFMPKHKSNSYAN----
>XP_020060776_Aspergillus_aculeatus
-MDPASIQEQVHSHD------------------------------AAD-TTQEPPSKKVK
LDDA--PSTN---APAPAAAEADP-----RL----------------------------K
GVAPIKAEYLLPR----SDKSQPAAEQE---N-QDDAAEAA-HHDGRN--------SNNN
TEMKAHQYQQKKNKKKTGQNTNRTFGRSEDAKGLCPSRMFQ----PEFSPAECSF--GEK
CRFEHDLRIYLKEHKREDLNTM-NGVCPVWDTHGKCFSGWKCRFVGSHSRERETEDGRK-
-----------ELVLI-EDEDRKNKVQRLVPQASEEGVLNIAAMDDKLALARKKKHLPKA
EAYSNWLEKTNRAIEKDLHKRDR---VGTTEV---EDG----------------------
----------------------T--K-----EEQ-----------------------EDN
RAAYVEPPLLPSEKRRLYFGPETPALAPLTTQGNMPFRRLCVELGAQLTYSEMAMSLPLI
QGQKSEWALMKA--HESEIAPPTVFP------G-PEIVQD--YDNSKDMKFGAQIAANKP
WQAFKATEALSQ--MTPH-LRLIDLNCGCPIDLVFREGAGSALLEHPSKLEKIIRGMNTV
SGEIPVTVKIRMGTKDNSPNALKLTERLLLGGYES---HLF-GGGGAGAAAITLHGRSRQ
QRYTKSANWEYISECAALIKRLNEKQDELADTIREPDARTQPN-G------GKVWFLGNG
DCYSHIDYDEHIN-NAGVDTVMIGRGALIKPWLYEEIQ--AGQYLDKSSSERLTYIEKFA
KYGLETWGSDEHGVGTTRRFLLEWLSFARRYVPLGLLEYLPPQINDRPPAFRGRDDMETL
MASNNYKDWIKI--------TEMFLGPAHKDFKFEPKHKSNSYD-EAEG
>XP_001268780_Aspergillus_clavatus
-MDSTPLAQPLVVDTDNKTPK----------------HDLENGASTAD-TIEEHPAKKPR
LENAPVTEKE-------EADAAPK-----RV----------------------------K
GIAPVKAEFIVQK----SARPQPVEADN-TVD-ADDAAEAA-SHQQRE--------SE--
---------QKGKKKTSGQNKGRDFGQHNDAKGLCPSRAFS----PEFSPKECKF--GDR
CRFEHDVRTYLKEHKRADLTTF-GGICPLWEAKGRCPYGYKCRFVGSHMTERETADGRK-
-----------ELVLV-EDETRKK-AQPLVPHASEDGIVNAVSMEDKVAVARRKIKTPRS
DAYLTWLDKTSKALEKNLHGRH---------F---DD---DAE-----------------
----------------GEVGADV--K-----VSL-----------------------EDV
RAAYVEPPFLPSEKRRLYFGPETPALAPLTTQGNLPFRRLCTDLGAQFTYSEMAMGMSLI
QGQKSEWALMKA--HETEAIPPTISS------G-ANIVQG--YDNSQDLKFGAQIAANKP
WHAIKATELLGR--LTPH-LRVIDLNCGCPIDQVYRDGAGSALLDHQSKLEKILRGMNAV
SEAIPITVKIRTGTRDASPNALKLIERLTLGGHES---SML-NIGPPGVAAITLHGRTRQ
QRYTKQADWSYIAECAALIKRLNEKTDEVTDTVREPDARTLPN-G------GKVYFLGNG
DCYSHKDYEDHIN-NAGVDAVMVGRGAIIKPWVFEEIQ--TGQYLDKTATERLAYVEKFA
KYGLDTWGSDEHGVGTTRRFMLEWLSFTQRYVPIGLLDYLPPNIQDRPPAWRGRNELETL
LGSPNYKDWIKI--------TEMFLGPAHKDFKFEPKHKSNAY--EPQG
>XP_001264280_Aspergillus_fischeri
-MEPTTQTEPMAV-----TPK----------------HELENGAAVAA-NNEEHPSKKQR
LESVSITEQE-------VSDGAPK-----RM----------------------------K
GVAPIKAEFLVQK----SARSQPVEESVVSLS-ADDAAEAA-HYQERE--------GE--
---------QKGKKRASGQNKGRDFGRSEDAKGLCPSRAFS----PEFSPKECKF--GEK
CRFEHDVRTYLKEHKREDLTTF-GGICPIWDAKGRCPYGFKCRLVRSHMTERDTSDGRK-
-----------ELILL-EDEERKKTARPVVPYASEDGLVNIVSNEDKIAVARRKTTTPRS
DAYLTWLDKTSKALEKNLHGRH---------L---EEG--GAD-----------------
----------------KGAGAQT--K-----DQV-----------------------EEN
RAAYVEPPFLPSEKRRIYFGPETPALAPLTTQGNLPFRRLCIDHGCQFTYSEMAMGMSLI
QGQKSEWALMKA--HESEALPPTISS------T-ADVVQG--YDNSKDLKFGAQIAGNKP
WHAIKATELLGR--LTPN-LRVIDLNCGCPIDQVFREGAGSALLDHPSKLEKMLRGMNAV
SEMIPITVKIRTGTRDNSPNATKLIERLVLGGHES---SML-NIGPPGVAAITLHGRSRQ
QRYTKSADWSYIAECAALIKRLNEKKDDVTDTVREPDERMLPN-G------GKVFFLGNG
DCYSHHDYDDHIN-NAGVDAVMVGRGAIIKPWVFEEIQ--AGQYLDKSATERLAMVEKYA
KYGLDTWGSDEHGVGTTRRFMLEWLSFTYRYVPIGLLEYLPPHIQDRPPAWRGRNELETL
LGSPNYKDWIKI--------TEMFLGPAHKDFKFEPKHKSNAY--EPQG
>XP_041142942_Aspergillus_flavus
-MAPETAQSQTPE-----TPM-----------RDLQNDAPVTDTLEAG-NTDERPSKKAK
LDDASTPDNN-------ANNIAPQ-----RM----------------------------R
GVAPVKPEFIIPR----ATGTEP---QP---N-TDDAAEAA-RHEGAQ--------GQEA
G--------KKKKKKPTGQNTNRTFGSSQDEKGLCPSRIFT----PEFSPGACQW--GEK
CRFEHDLRTYLKEYKRGDLTTF-DGVCPVWDAKGKCLSGWKCRLLGSHMTERETADGRK-
-----------ELVLV-EDEERKKKAQPLVPFAVEDGTANIAPIEAKIALNRKKVKTPRA
DAYGSWLDKTSRELEKVIHNRE-------VHE---ERG----A-----------------
----------------ESKTDQA--E-----REK-----------------------EDN
RAQYLEPPFLPSEKRRIYFGPETPVLAPLTTQGNLPFRRLCIELGAQFTYSEMALSMPLI
QGQRGEWALMRA--HETEMLPPTISP------G-ADVVQG--YDHSKDFRFGAQIAANKH
WQALKATEVLSA--YTPN-LRVIDLNCGCPIDLLFREGAGSALLEHPSKLERILRGMNAV
SQEIPITAKIRMGTRDNSPNALKLAERLILGGYES---STL-GLGAPGVAALTLHGRSRQ
QRYTRQADWGYISECAALIKRLNEKTDHVTDTVREPDPRTQPN-G------GKTWFLGNG
DCYSHLDYDDHVN-NAGVDTVMVGRGALIKPWLFEEIQ--AGQYLDKSASERLSLVEKFA
KYGLETWGSDEHGVGTTRRFLLEWLSFACRYIPIGLLEYLPPRIQDRPPSWRGRNELETL
MGSHNYKDWIKI--------TEMFLGPAHKDFRFEPKHKSNAWEAEAEG
>XP_752846_Aspergillus_fumigatus
-MEPTTQTDPMTV-----TPK----------------HELENGAAVAA-NDEEHPSKKQR
LESISITEQE-------VSDGAPK-----RI----------------------------K
GVAPIKAEFLVQK----SARSQPVEESALSLS-ADDAAEAA-HYQERE--------GD--
---------QKGKKKASGQNKGRDFGRSEDAKGLCPSRAFS----PEFSPKECKF--GEK
CRFEHDVRTYLKEHKREDLTTF-GGICPIWDAKGRCPYGFKCRLVGSHMTERDTSDGRK-
-----------ELILL-EDEERKKKARPVVPYASEDGLVNIVSNEDKIAVARRKTTTPRS
DVYLAWLDKMSKALEKNLHGRH---------L---EEG--GAD-----------------
----------------EGARAQT--N-----DQV-----------------------EEN
RAAYVEPPFLPSEKRRIYFGPETPTLAPLTTQGNLPFRRLCIDYGCQFTYSEMAMGMSLI
QGQKSEWALMKA--HESEALPPTISS------T-ADVVQG--YDNSKDFKFGAQIAGNKP
WHAIKATELLSR--LTPN-LRVIDLNCGCPIDQVFREGAGSALLDHPSKLEKMLRGMNAV
SEMIPITVKIRTGTRDNSPNATKLIERLVLGGHES---GIL-NIGPPGVAAVTLHGRSRQ
QRYTKMADWSYIAECAALIKRLNEKKDDVTDTVREPDERMLPN-G------GKVFFLGNG
DCYSHYDYDDHIN-NAGVDAVMVGRGAIIKPWVFEEIQ--AGQYLDKSATERLAMIEKYA
KYGLDTWGSDEHGVGTTRRFMLEWLSFTYRYVPIGLLEYLPPHIQDRPPAWRGRNELETL
LGSPNYKDWIKI--------TEMFLGPAHKDFKFEPKHKSNAY--EPQG
>XP_658422_Aspergillus_nidulans
-MEGTA-QNLDVEVPKQDLPN------------------------GTD-STGEPPLKKVR
LEEPA-SDQQ-----NGQ---APP-----RL----------------------------K
GVAPIKAEFLIPK---------PKQGQAAVSS-TDDAAEAA-AYKDRE--------DE--
--------KKGKKKKTTGQNKNRTFGRSQDSKGLCASRVYS----PEFSPAECPF--GDK
CRFEHDLRTYLKEHKREDLNTF-NGVCPVWSARGKCDAGWKCRFVGSHSIERVTEDGRK-
-----------ELVLV-EDEERRKKAQPVFPSAAEDGTVNTTSPADKIALAKRQRPTPRA
DAYSDWLDLTSKELEKYFHGGQ--------------QNK--DA-----------------
----------------HPDTAQD--K-----EEK-----------------------EEN
RATYTEAPFMPSEKRRLYFGPETPALAPLTTQGNLPFRRLCVELGAQLTYSEMALSMPLI
QGHKPEWALMRA--HETEALPPTVSA------R-ASVVQD--YDNSKDMKFGAQIAGNKY
RWVMKATEVLSS--LTPN-LRVIDLNCGCPIDLLYREGSGSALLDAPSKLEKMLRGMNAV
SEQIPITVKIRTGTRDNTPNAQKLVERLILGGHEA---SML-NCGPSGVAAITLHGRSRQ
QRYTREANWEYISETAALIKRLNEKSDEVTDTIREPEERMRPN-G------GKTWFLGNG
DCYSHVDYEDHIK-NAKVDSVMVGRGALIKPWLFEEIQ--AGQYLDKSASERLAYVEKFA
RYGMETWGSDEYGIGITRRFLLEWLSFACRYVPIGLLEYLPPKINDRPPYWRGRNDMETL
MGSHDYRDWIKI--------SEMFLGPAHKDFKFEPKHKSNSY--DTEG
>XP_001389685_Aspergillus_niger
-MEPTTAQEQLPAPEQLPAPE-----------ANAPKRDPENGDAAADHQAQEPPSKKAR
LDDS--ADSNGQTADAPA-----P-----RM----------------------------K
GVAPIKPEFIIDQ----QPTRGQTASDA---N-ADDAAEAA-HHDGRA--------DEQN
G---------KKKKKKTGQNTNRTFGRSEDAKGLCSSVNFR----PEFSPAECTF--GEK
CRYEHDLRTYLKEHKREDLTTF-NGMCPVWDVHGKCFVGWKCRFVGSHSEERETADGRK-
-----------ELVLI-EDEERKKKVQRLVPFAGEDGAVNVASMEDKIALARRKMDFPRA
GPYSAWLENTSRTIEKELHKRHRAAPVG-AET---KDGESKDA-----------------
----------------ESKDADS--K-----DEK-----------------------EEN
RAMYVEPPFMPSEKRRLYFGPETPALAPLTTQGNMPFRRLCVELGAQFTYSEMAMSLPLI
QGNKSEWALMRA--HESEMLPPTMLP------G-ADIVQG--YDNSKDMKFGAQIAANKP
WQAFKATEALAK--VTPN-LRVIDLNCGCPIDLVFKDGAGSALLEHPSKLEKIIRGMNTV
SDQIPITVKIRMGTKDNNPNALKLTERLLLGGYET---SLLHHDGAAGAAAITLHGRSRQ
QRYTRQADWEYISECAALIKRLNEKTDAVTDTIREPDARTQPN-G------GKVYFLGNG
DCYSHVDYDNHIN-NAGVDAVMLGRGPLIKPWLFEEIQ--AGQYLDKSATERLAMIEKFC
KYGLEAWGSDEHGVGTTRRFLMEWLSFTRRYVPIGLLEHLPPYINDRPPAFRGRNELETL
LASANYKDWLKI--------SEMFLGPAHKDFKFEPKHKSNSYD-EAEG
>XP_015405201_Aspergillus_nomiae
--------------------M-----------RG-QTDAPVTHTLATD-NIEEPPSKKAK
LDDTSTPDND-------ANNGATQ-----RA----------------------------R
GIAPVKAEFIIPR----ATNTEP---QP---N-TDDAAEAA-RHEEGQ--------GQET
G-------KKKKKKKPTGQNTNRTFGSSKDEKGLCPSRVFT----PEFSPGVCQW--GEK
CRYEHDLRTYLKEYKRGDLATF-DGMCPVWDAKGKCLSGWKCRLVGSHMIERETADGRK-
-----------ELVLV-EDEERKKKAQPLVPFAAEDGTANIASAEAKFALHRKKVQTPRA
DSYGRWLDKTSRELEKVIHNRN-------VSE---EKG----A-----------------
----------------ESKTEEA--K-----IEK-----------------------EEN
RAQYLEPPFLPSEKRRIYFGPETPVLAPLTTQGNLPFRRLCIELGAQFTYSEMALSMPLI
QGNKGEWALMRA--HETEMLPPTISP------G-VDVVQE--YDHSKDLRFGAQIAANKH
WQALKATEVLSA--YTPN-LRVIDLNCGCPIDLLYRDGAGSALLEHPSKLERILRGMNAV
SQEIPITAKIRMGTKDNSPNALRVAERLILGGYES---STL-GLGAPGVAALTLHGRSRQ
QRYTRQADWEYISECAALIKRLNEKTDQVIDTVREPDPRTQPN-G------GKTWFLGNG
DCYSHQDYDDHVN-NAGVDTVMVGRGALIKPWLFEEIQ--AGQYLDKSASERLSLVEKFA
KYGLETWGSDEHGVGTTRRFLLEWLSFACRYIPIGLLEYLPPRIQDRPPSWRGRNELETL
MGSHNYKDWIKI--------TEMFLGPAHKDFKFEPKHKSNAWDGEAEG
>XP_001819678_Aspergillus_oryzae
-MAPETAQSQTPE-----TPM-----------RDLQNDAPVTDTLEAG-NTDERPSKKAK
LDDASTPDNN-------ANNIAPQ-----RM----------------------------R
GVAPVKPEFIIPR----ATGTEP---QP---N-TDDAAEAA-RHEGAQ--------GQEA
G--------KKKKKKPTGQNTNRTFGSSQDEKGLCPSRIFT----PEFSPGACQW--GEK
CRFEHDLRTYLKEYKRGDLTTF-DGVCPVWDAKGKCLSGWKCRLVGSHMTERETADGRK-
-----------ELVLV-EDEERKKKAQPLVPFAVEDGTANIAPIEAKIALNRKKVKTPRA
DAYGSWLDKTSRELEKVIHNRE-------VHE---ERG----A-----------------
----------------ESKTDQA--E-----REK-----------------------EDN
RAQYLEPPFLPSEKRRIYFGPETPVLAPLTTQGNLPFRRLCIELGAQFTYSEMALSMPLI
QGQRGEWALMRA--HETEMLPPTISP------G-ADVVQG--YDHSKDFRFGAQIAANKH
WQALKATEVLSA--YTPN-LRVIDLNCGCPIDLLFREGAGSALLEHPSKLERILRGMNAV
SQEIPITAKIRMGTRDNSPNALKLAERLILGGYES---STL-GLGAPGVAALTLHGRSRQ
QRYTRQADWGYISECAALIKRLNEKTDQVTDTVREPDPRTQPN-G------GKTWFLGNG
DCYSHLDYDDHVN-NAGVDTVMVGRGALIKPWLFEEIQ--AGQYLDKSASERLSLVEKFA
KYGLETWGSDEHGVGTTRRFLLEWLSFACRYIPIGLLEYLPPRIQDRPPSWRGRNELETL
MGSHNYKDWIKI--------TEMFLGPAHKDFRFEPKHKSNAWEAEAEG
>XP_040642734_Aspergillus_ruber
------------MADSAPAPTQPEVNNDVSNLEATAKHGPSDDAVASD-AAEGPPSKKAR
LED----DSA-----------QPDERELGRR----------------------------R
GIAPVKPEFVVQTIGRGTHAAQVASP-----S-PDDNAEAV-HHDDRD--------ND--
--------KKDKKKKATGQNTHRSFGRSTDAKGLCPTRIFN----PEFAPQECKF--ADK
CRFEHNLRTYLKEHKREDLATF-NGVCPVWDARGKCQAGWKCRFVGSHMTERETADGRK-
-----------ELVLV-EDEERKQKARPIVPHATEDGFVNVISSEDKVALARKRVKTPRA
DAYSKWLDKTGRDLEKQLHKRH---------Q---EDG----E-----------------
----------------QGADEQA--K-----EAK-----------------------EEN
RAQYAEQPFLPSEKRRLYFGPETPALAPLTTQGNLPFRRLCSELGAQFTYSEMAMSMPLI
QGSKSEWALMRA--HESEMLPPTISP------S-QSVVQG--YEHSKDVKLGAQIAANKP
WQALKATEVLAK--YTPN-LRVIDLNCGCPIDLVYREGAGSALLDHPSKLEKILRGMNAV
SEQIPITVKIRTGTRDNAPNAQKLVERLVLGGYES---SLL-DVGPPGIAAVTLHGRSRQ
QRYTRLADWSYIAECSALIKRLNERTDEVTDTIREPDARTQAN-G------GKVYFLGNG
DCYSHFDYDDHIN-NAGVDSVMVGRGALIKPWLFEEIQ--SGQYLDKSASERLSYVEKFA
KYGLEAWGSDEYGIGITRRFLLEWLSFTYRYVPIGLLEYLPPNIQDRPPVWRGRNDLETL
MGSDHYMDWIKI--------TEMFLGPAHKDFKFEPKHKSNAY--EVEG
>XP_040707736_Aspergillus_sydowii
-MDSTAPQNAEAELPKQPALN------------------------GND-QSEEPPAKKAR
LEESAPSEQQ-----NGNGQTSDS-----RK----------------------------R
GEAPVKAEYLLPK---------PEQAPAVDLN-ADDAAEAA-GHKDRD--------DE--
--------KKG-KKKNTGQNKKRTFGKSEDAKGLCGSRAHS----AEFSPGECSW--GEK
CRFEHDLRTYLKEHKREDLTTF-NSLCPVWDARGKCGSGWKCRFVGSHMTERETEDGRK-
-----------ELVLL-EDEERKKNAQPTVPSAGEDGIVNTVSVDDRMSLSRRRIGLPRS
EKYADWIDETSKQLEKDLHGRY--------------KNGAIPA-----------------
----------------EDVEEKD--K-----EEK-----------------------EEN
RAKYREAPFMPSEKRRLYFGPETPALAPLTTQGNLPFRRLCVELGAQLTYSEMALSMPLV
QGQRGEWALMRA--HESEATSPKYSP------R-NGIVEG--YDNSKDVKFGAQIAGNKY
RYVMKATEALSK--FTPN-LRVIDLNCGCPIDLLFREGSGSALLDTPAKLEKMLRGMNAV
SQEIPITVKIRTGTKDNNPNAQKLVERLVLGGHEA---SLL-DCGPSGVAAVTLHGRSRQ
QRYTREANWEYISETAALIKRLNEKSDEITDTIREPEERTRPN-G------GKTWFLGNG
DCYSHIDYNDHIN-HAGVDSVMVGRGALVKPWLFEEIQ--TGQYLDKSASERLSYVEKFA
RYGMDVWGSDEIGIGLTRRFMLEWLSFTCRYLPIGLLEYLPPKINDRPPYYRGRNDLETL
MGSNNYKDWIKI--------SEMFLGPAHKDFKFEPKHKSNAY--EAEG
>XP_001210957_Aspergillus_terreus
-MTSATSNGQEPASGGAPAPA----------------HEPQNDTHVTD-NTGEPPLKKAK
LDEPFTLNGD-----------KPP-----RR----------------------------K
GVAPIKAEYLVD-----INAIPVSAPEE---N-TDDAAEAA-HHEERE--------DD--
--------KK-KKPKIRGQNTNRTFGRYQDEKGLCPSRVFA----PEFSPGECRF--GDK
CRFEHDLRTYLKEHKREDLTTF-GGVCPVWDARGKCYAGWKCRFVGSHMTERDTPDGRK-
-----------ELVLV-EDEERKKKSPRLVPYASEEGLANTISVDDRNALSRKKIKTPRA
DAYSSWLDKTSKQLEKTLHGRR---------Q---NDG----------------------
-----------------GVVEFT--K-----EER-----------------------EEQ
RANYTEPPFLPSEKRRLYFGPETPTLAPLTTQGNLPFRRLCVELGAQFVYSEMAMSMPLI
QGTKSEWALLRS--HETELTPPTISP------S-DKIVQG--YDNSKDMKFGAQIAANKP
WQALKATEVLSK--FTPN-LRVIDLNCGCPIDLLFREGAGSALLEHHSKLEKILRGMNAV
SEEIPISVKIRLGVRDNAPNAQKLVERLVLGGHES---HLL-GLGPCGTAAITLHGRSRQ
QRYTKQADWGYIAETAALIKNLNKRKDELTDTIYEPDERMLPN-G------GKVYFLGNG
DCFSHQDYDDHIN-NAGVDSVMIGRGALIKPWLFEEIQ--TGQYLDKSASERLSLVEKFA
KYGLDTWGSDEYGVGITRRFLLEWLSFHRRYVPVGLLEYLPPNIQDRPPAWRGRNEMETL
LASDHYKDWIKI--------TEMFLGPAHKDFKFEPKHKSNAY--ETEG
>XP_022490570_Penicillium_arizonense
-MEAEPARIN------S-VPD-----------VEAQKRDANDNSAA----MEEPPAKKAR
LENPNSDRQ-DM-----------------RD----------------------------R
GVAPIKAEYRIE-----VVRPQLKEQSKDEIG-PDDAAEAT-PRDDRD--------TDKM
S-------KKEKKKKFSGQNTNRSYGKSQDEKGLCATRMTA----NEFSAAECKF--GDT
CRFEHDLRRYLKEHKREDLTTF--KVCPIYEAQGRCSAGWRCRLVGSHSTERETEDGRK-
-----------ELILL-EDAELVEKARPRVPGATPDGVVNIIPTDARVTLTRKKEKTPRA
DAYNTWVNKVSAELEKTLHKRN-------TVR---ENGELVDPAQENEKKGDDVKEKTVD
GGAKEEVKDKVEEKAEEKAEEKAEEK-----EAL-----------------------EEN
RAQFTEPPFLPSEKRRIYFGPETPTLAPLTTQGNMPFRRLCEDLGAQFTYSEMAMSMPLI
QGAKSEWTLLKA--HESELAPPTVIP------G-DNIVQG--YDNSKDSKFGAQIAANKP
WQAYKATEVLSK--FTPN-LRVIDLNCGCPIELVFRDGAGSALLDHGSKLEKMIRGMNTV
SQEIPITVKIRTGTKDNQPNALKLVERLVLGGYES---SLL-DVGPPGAAAITLHGRSRQ
QRYTRQADWGYISETAALIKRLNEKKDSLTDTIREPDARFMPN-G------GKTYFLGNG
DCYSHVDYDDHIN-NAGVDSVMVARGALIKPWVFEEIQ--TGQYLDKSATERLAYIERFA
KYGLQAWGSDEHGVGTTRRFLLEWLSFAYRYVPIGLLEYLPPNIQDRPPAWRGRNELETL
MGSGNYKDWIKI--------TEMFLGPAHKDFKFEPKHKSNSY--EAEG
>XP_014530766_Penicillium_digitatum
-MEPETTNVQAQEASNA-API-----------IEVPKRDTANGSGAAD--MEEPPAKKAR
LDEPSKPAQVDM-----------------RD----------------------------R
GIAPIKAEYRIQ-----IT-P--KPRPAEETS-PDDAAEAA-PHDDRD--------GGKK
D-------KGKMKKK-KGQNTNRTYGTSKDAKGLCSTRMFA----NEFAAGECQF--GEK
CRFEHDLRVYLKDHKREDLATL-NNICPVYEALGKCSSGWRCRMVGSHSTERETEEGKK-
-----------ELILL-EDAERMEKARPRVANATPDGIVNIISNEDKMALMRKREDTPRA
DAYTTWATQVSAELEKAIHQRS-------TIR---EKGELVEP-----------------
-------------------SEQA--N-----IDL-----------------------QEN
RAQFLEPPFMPSEKRRIYFGPETPVLAPLTTQGNMPFRRLCGDLGAQFTYSEMAMSMPLI
QGSKSEWTLLKA--HESEMAPPTVIP------G-DNIVQG--YDNSKDFKFGAQIAANKP
WQALKATEVLSK--FTPN-LRVIDLNCGCPIELVFRDGAGSALLDHHSKLEKMIRGMNTV
SQEIPITVKIRMGTKDNQPTAQKLVERMVLGGYES---SVL-GLGPPGAAAITLHGRSRQ
QRYTRQADWGYISECAALIKRLNKKQDALSDTIREPDARYMPN-G------GKTYFIGNG
DCYSHTDYDDHVN-NAGVDSVMVARGALIKPWIFEEIQ--TGQYLDKSATERLAYIEKFA
KYGLQAWGSDEHGVGTTRRFLLEWLSFTYRYVPIGLLEYLPPNIQDRPPAWRGRNELETL
MGSGNYKDWIKI--------TEMFLGPAPDTFKFEPKHKSNSY--EAEG
>XP_016597796_Penicillium_expansum
-MEPETTNVQTPEASVA-APN-----------IEVPKRDAANDSGAAG--VEEPPAKKAR
LDEPSKPAQVDM-----------------RD----------------------------K
GIAPVKAEYRIQ-----IT-P--KPRPADETS-PDDAAEAA-SHNDRD--------GDKK
D-------NGKNKKK-KGQNTNRSYGTSKDAKGLCSTRMFA----NEFAAEECQY--GEK
CRFEHDLRVYLKDHKREDLTTL-NNICPVYEALGKCSSGWKCRMVGSHSTERETEDGKK-
-----------ELILL-EDAERTEKARPRVANATPDGIVNLISNQDKMALMRKREDTPRA
DAYTTWATQVSAELEKAIHQRS-------TIR---EKGELVEP-----------------
-------------------NEQA--K-----IDL-----------------------QEN
RAQFLEPPFMPSEKRRIYFGPETPVLAPLTTQGNMPFRRLCGDLGAQFTYSEMAMSMPLI
QGSKSEWTLLKA--HESEMAPPTVIP------G-DNIVQG--YDNSKDFRFGAQIAANKP
WQALKATEVLSK--FTPN-LRVIDLNCGCPIELVFRDGAGSALLDHHSKLEKMIRGMNTV
SQEIPITVKIRMGTKDNQPTAQKLVERMVLGGYES---SVL-DLGPPGAAAITLHGRSRQ
QRYTRQADWGYISETAALIKRLNKKLDALSDTIREPDARHMPN-G------GKTYFIGNG
DCYSHTDYDDHVN-NAGVDSVMVARGALIKPWIFEEIQ--TGQYLDKSATERLAYIEKFV
KYGLQAWGSDEHGVGTTRRFLLEWLSFTYRYVPIGLLEYLPPNIQDRAPAWRGRNELETL
MGSGNYKDWIKI--------TEMFLGPAPDTFKFEPKHKSNSY--EAEG
>XP_040649132_Penicillium_griseofulvum
-MEPETTKAQVPEVSVA-APD-----------MEVPKRDAATDSGAAG--ADEPPSKKAR
LDEPSKPARVDM-----------------RD----------------------------R
GMAPIKAEYRIE-----IA-P--KPRPADETS-PDDAAEAA-PRDDRD--------GGKK
D-------KK--KKK-KGQNTNRSYGTSKDAKGLCSTRMFA----NEFSAEECEY--GEK
CRFEHDLRAYLKEHKREDLTTI--KMCPAYETLGKCYSGWKCRMVGSHSTERETEDGKK-
-----------ELILL-EDAERMEKARPRVANATADGIVNIISNQDKISLMRRREDTPRA
DAYTKWSTQVSAELEKAIHQRS-------TIR---EKGELVEP-----------------
-------------------DEQA--K-----IDI-----------------------QEN
RAQFLEPPFMPSEKRRIYFGPETPVLAPLTTQGNMPFRRLCGDLGAQFTYSEMAMSMPLI
QGSKSEWTLLKA--HESEMAPPTVIP------G-DNIVQG--YDNSKDSRFGAQIAANKP
WQAYKATEVLSK--YTPN-LRVIDLNCGCPIELVFRDGAGSALLDHHSKLEKMIRGMNAV
SQEIPITVKIRMGTKDNQPTAQKLVERMVLGGYES---SVL-DLGPPGAAAITLHGRSRQ
QRYTRQADWGYISDCAALIKRLNKKQDDLTDTIREPDARHMPN-G------GKTYFVGNG
DCYSHTDYDDHVN-NAGVDSVMVARGALIKPWIFEEIQ--TGQYLDKSATERLAYIEKFV
KYGLLAWGSDEHGVGTTRRFLLEWLSFTYRYVPIGLLEYLPPNIQDRPPAWRGRNELETL
MGSGNCKDWMKI--------TEMFLGPAPDTFKFEPKHKSNSY--EAEG
>XP_038930164_Penicillium_roqueforti
-MEPETIQAQTPVANVA-TPD-----------NEIPKRDAANDPGAAD--VEEPPAKKAR
LDEPSKPAQVDM-----------------RD----------------------------R
GIAPIKAEYRIH-----IT-P--KPRPADETN-TDDAAEGA-AHDDRD--------GGKK
D-------KGK-KKK-KGQNTNRTYGTSKDAKGLCSTRMFA----NEFAAGECQY--GEK
CRFEHDLRVYLKDHKREDLTTL-NNMCPVYEALGKCSSGWKCRMVGSHSTERETEDGKK-
-----------ELILL-EDAERMEKARPRVAHATPEGIVNIISNQDKMALTRKREDTPRA
DAYTTWSVQVSAELEKAIHQRS-------TIR---EKGELVEP-----------------
-------------------DEQA--K-----IDL-----------------------QEN
RAQFLEPPFMPSEKRRIYFGPETPVLAPLTTQGNMPFRRLCTDLGAQFTYSEMAMSMPLI
QGSKSEWTLLKA--HESEMTPPTVIP------G-DNVVQG--YDNSKDFKFGAQIAANKP
WQALKATEVLSK--FTPN-LRVIDLNCGCPIELVFRDGAGSALLDHHSKLEKMIRGMNTV
SLEIPITVKIRMGTKDNQPTAQKLVERMVLGGYES---SVL-DLGPPGAAAITLHGRSRQ
QRYTRQADWGYISDCAALIKRLNKKQDALTDTIREPDARHMPN-G------GKTYFVGNG
DCYSHTDYDDHVN-NAGVDSVMVARGALIKPWIFEEIQ--TGQYLDKSATERLAYIEKFA
KYGLQAWGSDEHGVGTTRRFMLEWLSFAYRYVPIGLLEHLPPNIQDRPPAWRGRNELETL
MGSGNYKDWIKI--------TEMFLGPAPDTFKFEPKHKSNSY--EAEG
>XP_002561671_Penicillium_rubens
-MEPENIKVQASETSVA-VPD-----------MEVPKRDATDESSHPS--VEEHPAKKAR
LDEPSKPARVDM-----------------RD----------------------------R
GIAPVKAEYRIQ-----IT-P--KPRPADETS-PDDAAEAA-PHDDRD--------GGKK
D-------KGKKKKN-KGQNTNRSYGTSKDAKGLCSTRMFA----NEFAAGECQY--GEK
CRFEHDLRVYLKEHKREDLTTM-NNICPVYEALGKCYSGWKCRMVGSHSTERETEDGKK-
-----------ELILL-EDAERMEKARPRIANATPDGIVNIISNEDKISLTRKREETPRA
DAYTTWTIQVSAELEKAIHQRS-------TTR---EKGELVEP-----------------
-------------------DEQA--K-----IDM-----------------------QEN
RAQFLEPPFMPSEKRRIYFGPETPVLAPLTTQGNMPFRRLCADLGAQFTYSEMAMSMPLI
QGSKSEWTLLKA--HESEMAPPTVIP------G-DNIVQG--YDNSKDCRFGAQIAANKP
WQALKATEVLSK--FTPN-LRVIDLNCGCPIELVFRDGAGSALLDHHSKLEKMIRGMNTV
SQEIPITVKIRMGTKDNQPTAQKLVERMVLGGYES---SVL-DLGPPGAAAITLHGRSRQ
QRYTRQADWGYISDCAALIKRLNKKQDALSDTIREPDARHMPN-G------GKTYFIGNG
DCYSHVDYDDHVN-NAGVDSVMVARGALIKPWIFEEIQ--TGQYLDKSATERLAYIEKFA
KYGLQAWGSDEHGVGTTRRFLLEWLSFAYRYVPIGLLEYLPPNIQDRPPAWRGRNELETL
MGSGNYKDWIKI--------TEMFLGPAPDTFKFEPKHKSNAY--EAEG
>XP_040810266_Penicillium_solitum
-MEPETTKVQAPEASVA-APD-----------MEVPKRDAANDSGAAG--VDEPPAKKAR
LDEPSKPARVDM-----------------RD----------------------------R
GMAPIKAEYRIQ-----IT-P--KPRPADETS-PDDAAEAA-PRDDRD--------GGKK
D-------KG--KKK-KGQNTNRSYGTSKDAKGLCSTRMFA----NEFAAGECQY--GEK
CRFEHDLRVYLKDHKREDLTTL-NNLCPVYEALGKCSSGWKCRMVGSHSTERETEDGKK-
-----------ELILL-EDAERMEKARPRVANATPDGIVNIISNQDKIALTRKREDTPRA
DAYTTWATQVAAELEKAIHQRS-------TTR---EKGELVEP-----------------
-------------------NEQA--K-----IDI-----------------------QEN
RAQFLEPPFMPSEKRRIYFGPETPVLAPLTTQGNMPFRRLCGDLGAQFTYSEMAMSMPLI
QGSKSEWTLLKA--HESEMAPPTVIP------G-DNIVQG--YDNSKDFKFGAQIAANKP
WQALKATEVLSK--FTPN-LRVIDLNCGCPIELVFRDGAGSALLDHHSKLEKMIRGMNTV
SQEIPITVKIRMGTKDNQPTAQKLVERMVLGGYES---SVL-DLGPPGAAAITLHGRSRQ
QRYTRQADWGYISECAALIKRLNKKQDALSDTIREPDARHMPN-G------GKTYFIGNG
DCYSHTDYDDHVN-NAGVDSVMVARGALIKPWIFEEIQ--TGQYLDKSATERLAYIEKFA
KYGLQAWGSDEHGVGTTRRFLLEWLSFAYRYVPIGLLEYLPPNIQDRPPAWRGRNELETL
MGSGNYKDWIKI--------TEMFLGPAPDTFKFEPKHKSNSY--EAEG
>XP_022580120_Penicilliopsis_zonata
-MESETTST---------KPV-------------------EATAALVD-SSGEPPLKKAK
LEQSAKSDTP------------------GRI----------------------------K
GIAQVKAEYLI------ASAPRRQADDE---N-PDNLAEAE-GQGEGE--------AN--
------GKKKKKDNKNKGQNTARKFARSKDAKGLCGTRALR----PEFSPDECHF--GEK
CKFEHDLRLYLKEHKRDDLTTL-GGLCPVWDAKGQCFAGWKCRFVGSHMAERETDDGRK-
-----------ELVLV-EDEDRKRKARPLVAHATEEGIANNVPIEVKSALSKKKVPMPRS
DAILTWLNKTSKELENSIHGRA-------------MDDVDLTP-----------------
----------------EDRLNLD--R-----ERV-----------------------EEN
RAQFTEPPFLPSEKRRIYFGPETPALAPLTTQGNLPFRRLCTELGAQFTYSEMAMSMPLL
NGSKSEWALLRA--HESEMTPPTVNS------SRDDIVQG--YDNSKDLKFGAQIAANKP
FQALKVTEALSA--YCPS-LRVIDLNCGCPIDLVYREGAGSALLDHASKLEKILRGMNSV
SKEIPITVKIRMGTKDNSPNAQKLVERFILGGYEA---NVL-QAGPPGVAAITLHGRSRQ
QRYTRQADWEYISETAALIKRLNEKANTVADTIREPDERYLPN-G------GRVYFLGNG
DCYSHEEYNDHIQ-HAGVDTVMLARGALIKPWLFEEIQ--AGQYLDKSASERLTLVEKFT
KYGLETWGSDEHGIGTTRRFLLEWLNFTHRYVPVGLLEYLPPNLNDRPPAWRGRNELETL
MASDNYKDWIKI--------TEMFLGPVQEGFKFEPKHKSNSY--EAEG
>XP_016616608_Cladophialophora_bantiana
-MENPADQPQLDIS------V-----------NDMSN-DATEDTGTHQQTNESPATVKRK
VDEL---DPSTECKDNK------------RR----------------------------K
GTAPIKEEFLL------KSDDLIEPGLAPDGA-DDDAAEAF-HHNDRQ-PVSQN--SR--
--------GNRRREKKAGQNKAREFGSSRDEVGLCSSRVNR----PEFSPDLCSY--GDH
CRFEHDIRKYLRDYKRIDLSTF-NGLCPVWEAKGKCPAGWKCRFVGSHSKEVDHGDGRQ-
-----------ELVLV-EDAERMAKYAQTASEDGEDGVANALTSQQRIELTKKKVPTPKS
DRFLKWLDKQAQTPADQGRKRRDRNGPSAYRS---FRNSSSPE-----------------
------------P---DPGRGEPN-G-----EEA-----------------------QEL
RAAFQDTPLRPSEKRRLYFGPETPILAPLTTQGNLPFRRLCTSLGATFTYSEMAMSLPLL
QGQKSEWALVKA--HESEVQAPTFSIK-----GSDNIVFD--YDQKRDLRFGAQIAANKP
WVAVKATEILTN--LLPRGLRVVDLNVGCPIDLVYKEGAGSALMDSPPKLEKMLRGMNAV
SGETPVSVKIRTGTRDKQPTAQKLVDRLVLGSGHG------R-GDTCGVAAITLHGRSRQ
QRYTRSADWEYITETASLMKELNEKADALADTIHEPDERDQPN-GHKGSRNGKVFFIGNG
DVFSHEHYHDHFQ-HAGVDGVMAARGALIKPWLFEEIE--AGQYLDKSSSERLQMVERFC
RFGLEAWGSDEIGVGQTRRFLLEWLSFACRYVPVGLLEYLPPSIQDRPPRYRGRDELETL
MASDNYKDWIKI--------SEMFLGPAHPDFRFEPKHKSNSYEIQAEG
>XP_008728350_Cladophialophora_carrionii
MDETAAGQPP-QSE------G-----------DMTSY-GAPADIALPEPADAASPSAKRK
ITEL---DGSAENNGSK------------RR----------------------------K
GTAPVKEEFLV------KADDLIESKPARDEA-DDDAAEAF-HHQDRQ-LKSQN--SK--
--------G-KRREKKSGQNKARDFGSSRDEVGLCSTRVHR----PEFSPDSCPF--GDS
CRFEHDLRKYLSQYKREDLSTF-HGVCPVWEVKGRCPAGWKCRFIGSHSTEVEHGDGRK-
-----------ELVLV-HNADQMVKYAQTSSEEEEVGVANILTSQQRIQLTKRKVPTPRS
DEFLSWLDERAQNPADQGRNRRPGKGSRRPES---LRNSSSPE-----------------
------------P---ETLQDEMD-G-----NAA-----------------------QDS
RATFLEAPLRPSEKRRLYFGPETPILAPLTTQGNLPYRRLCTSLGATFTYSEMAMSLPLL
QGHKSEWALMKA--HESDVQPPTFTIK-----SRENIVFD--YDQTKDLCFGAQIAANKP
WLAVKATEVLTT--LLPKGLRVVDLNVGCPIDLVYREGAGSALMDSPPKLEKMLRGMNMV
SGETPVTVKIRTGTKDKQPTAQKLVDRLVLGSGN---------GDSCGVAAITLHGRSRQ
QRYTRSADWEYITDTASLIKALNAKADAMADTIHEPEERDQPN-GHKGSKNGKVFFIGNG
DVFSHEHYYDHIQ-HAGVDGVMAARGALIKPWLFEEIA--AGQYLDKSSSERLQIVERFV
RYGLEAWGSDEWGVGQTRRFLLEWLSFACRYVPIGLLEYLPPNIQDRPPRFRGRDELETL
MASDNYKDWIKI--------SEMFLGPAHRDFRFEPKHKSNSYEIQAEG
>XP_016255035_Cladophialophora_immunda
-MENSADQPQFDMS------V-----------DGISN-GVTAENRPGQTPNEIPAIVKRK
VDEI---EPSRDSQDHK------------RR----------------------------K
GTAPVKEEFLL------QSDDVIRTEFGRDGP-NDDAAEAF-HHMDRL-PASQN--IK--
--------GNRRREKKKGQNKARDFGTSRDEVGLCSSRAYR----PEFSPDSCAY--GDN
CRFEHDIRKYLSDHKRKDLSTF-NGLCPVWEVKGKCPAGWKCRFVGSHSKEVDHGDGRL-
-----------ELVLV-EDAERMAKYAETAFEDEEAGVANALTSQQRIGLTKRKVSTPKS
DEFLHWLDKQAQNPAHQGRGR--------NKS---FRNSSSPE-----------------
------------P---ESGPTGRD-G-----EGI-----------------------GES
RAAFQDPPLRPSEKRRLYFGPETPILAPLTTQGNLPFRRLCTSLGATFTYSEMAMSLPLL
QGQKSEWALLKA--HESEVAPPTFSIK-----GSDNIVFE--YDQKQDLRFGAQIAANKP
WLAVKATEILTT--LLPRGLRVVDLNVGCPIDLVYKEGAGSALMDSPHRLEKMLRGMNVV
SGETPVTVKIRTGTRDKQPTAQKLVDRLVLGSGHG------R-GSACGVAAITLHGRSRQ
QRYTRSADWEYIAETASLIKGLNEKADTLADTIHEPDERDQPN-GHKGSRNGKVFFIGNG
DVFSHEHYYDHMQ-HAGVDGVMAGRGALIKPWLFEEIA--AGQYLDKSSSERLQMIERFC
RFGLEAWGSDEIGVGQTRRFLLEWLSFACRYVPVGLLEYLPPNIQDRPPRYKGRDELETL
MASDNYQDWIKI--------SEMFLGPAHPDFRFEPKHKSNSYEIQAEG
>XP_007746920_Cladophialophora_psammophila
----------------------------------MSN-DAAEDTGTRQQVNESPATVKRK
VDEL---ELSTECKDNK------------RR----------------------------K
GTAPIKEEFLL------KSDDLIEPGLARDGP-DDDAAEAF-HHKERQ-PASQN--SK--
--------GNRRREKKAGQNKAREFGSSRDEVGLCSSRVNR----HEFSPDPCSY--GDH
CRFEHDIRKYLRDYKRKDLSTF-SGLCPVWEIKGKCPAGWKCRFVGSHSKEVDHGDGRE-
-----------ELVLV-EDAERMAKYAQTASEDGEDGVANALTSQQRIELTKKKVPTPKS
DGFLKWLDKQAQTPADQGRKRRDRNGPSANRS---FRNSSSPE-----------------
------------P---DPGRGEPN-G-----EEA-----------------------QEL
RAAFQDTPLRPSEKRRLYFGLETPILAPLTTQGNLPFRRLCTSLGATFTYSEMAMSLPLL
QGQKSEWALLKA--HESEVQAPTFSIK-----GSDNIVFE--YDQKRDLRFGAQIAANKP
WVAVKATEILTT--LLPRGLRVVDLNVGCPIDLVYKEGAGSALMDSPPKLEKMLRGMNAV
SGETPVSVKIRTGTRDKQPTAQKLVDRLVLGSGHG------R-GDTCGVAAITLHGRSRQ
QRYTRSADWEYIAETASLIKELNEKADALADTIHEPDERDQPN-GHKGSRNGKVFFIGNG
DVFSHEHYHDHFQ-HAGVDGVMAARGALIKPWLFEEIE--AGQYLDKSSSERLQMVERFC
RFGLEAWGSDEIGVGQTRRFLLEWLSFSCRYVPVGLLEYLPPSIQDRPPRYRGRDELETL
MASDNYKDWIKI--------SEMFLGPAHPDFRFEPKHKSNSYEIQAEG
>XP_018689551_Fonsecaea_erecta
-MENSADQHQLDVS------V-----------NGTSK-DVSANVISVQSSDGAPAIVKRK
AGEI---DPTTQAQDSK------------RR----------------------------K
GTVPIKEEFLL------QS-DVVGSELAHEIP-DDDAAEAF-HHNDRP-PTSQN--SK--
--------GNRRREKKKGQNKAREFGTSRDEVGLCSSRALR----PEFSPNPCAY--GDK
CRFEHDIRKYLSHYKRKDLSTF-NGLCPVWEVKGKCPVGWKCRFVGSHSKEVDHGDGRV-
-----------ELVLV-EDAERMAKYAETTSEDEEAGVANSLTSQQRIELTKKKVPTPKS
DEYLRWLEQNTQNPADQGRGR--------NRS---YRNSSSPE-----------------
------------P---ESGRNGAGEE-----EDT-----------------------QDS
RAGFQDTPLRTSEKRRLYFGPETPILAPLTTQGNLPFRRLCTSLGATFTYSEMAMSLPLL
QGQKSEWALLKA--HESEVQPPTFSIK-----GSDNIVFE--YDQKRDLRFGAQIAANKP
WLAVKTTEILTT--LLPRGLRVVDLNVGCPIDLVFKDGAGSALMDSAPKLEKMLRGMNVV
SGETPVTVKIRTGTRDKQPTAQKLVDRLVLGSGHG------E-GSPCGVAAITLHGRSRQ
QRYTRSADWDYIAETASLIQKLNEKADASADTIHEPDERDQPN-GHKGSRKSKVFFIGNG
DVFSHEHYYDHLQ-HAGVDGVMTGRGALIKPWLFEEIA--AGQYLDKSSSERLQLIERFC
RYGLEAWGSDEIGVGQTRRFLLQWLSFACRYVPIGLLEYLPPNIQDRPPRYRGRDELETL
MASDNYKDWIKI--------SEMFLGPAHPDFRFEPKHKSNSYEIQAEG
>XP_022513923_Fonsecaea_monophora
-MENSADQPDQDIS------L-----------NGISN-GVTADIDPNQQPDGASAIVKRK
AEDI---DPSTELKDHK------------RR----------------------------K
GTAPIKEEFLL------KSDDAVESEVARDGAGDDDAAEAF-HHKDRQ-PTSHN--SK--
--------GNRRREKKQGQNKAREFGSSRDEVGLCSSRVCR----PEFSPNPCAF--GDN
CRFEHDVRKYLKDYKRKDLSTF-NGLCPVWEIKGKCPAGWKCRFVGSHSKEVDHGDGRL-
-----------ELVLV-EDVERMAKYAETASEDEEAGVANVLTSQQRIELTKRKMQTPKS
DEFLRWLEKQAQNPAHQGRGR--------NRA---LRNSSSPE-----------------
------------P---ESGHGRPG-K-----ETT-----------------------EES
RSSFRDAPLRPSEKRRLYFGPETPILAPLTTQGNLPFRRLCTSLGATFTYSEMAMSLPLL
QGQKSEWALIKA--HESEVQPPTFSVK-----GSDNIVFE--YDQKRDLRFGAQIAANKP
WLAVKATEILTT--LLPRGLRVVDLNVGCPIDLVYKDGAGSALMDAPHKLDKMLRGMNVV
SGETPVTVKIRTGTRDKQPTAQKLVNRLVLGSEHG------R-GDACGVAAITLHGRSRQ
QRYTRSADWDYITETASLINKLNEKANTLIDTIHETDARDQAN-GHTGSRNGKVFFIGNG
DVFSHEHYYDHMQ-HAGVDGVMAGRGALIKPWLFEEIA--AGQYLDKSSSERLQLVERFC
RYGLEAWGSDEVGVGQTRRFLLEWLSFACRYVPVGLLEYLPPNIQDRPPRYKGRDELETL
MASDNYKDWIKI--------SEMFLGPAHPDFRFEPKHKSNSYEIQAEG
>XP_016636330_Fonsecaea_multimorphosa
-MENSVDQPQLDTS------I-----------NGTSN-DVSPHNISGQPPDEAPAIVKRK
AGEM---DASTEPQDHK------------RR----------------------------K
GTVPIKEEFLL------QADDVVGLEDARDGA-DDDAAEAF-HHKDRQ-PASHN--SK--
--------GNRHREKKKGQNKAREFGSSRDEVGLCSSRVYR----PEFSPDSCAY--GDR
CRFEHDIRKYLSDYKRKDLSTF-NGLCPVWEVKGKCPAGWKCRFVGSHSKEVDHGDGRL-
-----------ELVLI-EDAERMAKHAETTSEDEEAGVANALTSQQRIQLTKKKVTTPKS
DQYLHWLEKQTQNPAHQGRGG--------NKS---FRNSSSPE-----------------
------------P---ESSRNGPG-G-----EST-----------------------QES
RAAFQDPPLRPSEKRRLYFGPETPILAPLTTQGNLPFRRLCTSLGATFTYSEMAMSLPLL
QGQKSEWALLKA--HESEIQPPTFSIK-----GSNNIVFE--YDQKQDLRFGAQIAANKP
WLAVKATEILTT--LLPRGLRVVDLNVGCPIDLVYKEGAGSALMDSPHKLEKMLRGMNMV
SGEIPVTVKIRTGTRDKQPTAQKLVNRLVLGSGRA------R-GDACGVAAITLHGRSRQ
QRYTRSADWDYIKETASLIQELNEEADAQADTIHEPDERDQPN-GHKGSRNGKVFFIGNG
DVFSHEHYYDHFQ-HAGVDGVMAGRGALIKPWLFEEIA--AGQYLDKSSSERLQMVERFC
RYGLEAWGSDEIGVGQTRRFLLEWLSFACRYVPVGLLEYLPPNIQDRPPRYRGRDELETL
MASDNYKDWIKI--------SEMFLGPAHPDFRFEPKHKSNSYEIQAEG
>XP_022504872_Fonsecaea_nubica
-MENSADQPDRDIS------L-----------NGISN-DVTADINPNQQSAGASAIVKRK
AEDI---DPSTELKDHK------------RR----------------------------K
GTAPIKEEFLL------KSDDAVEPEVARDGAGDDDAAEAF-HHKDRQ-PTSHN--SK--
--------GNRRREKKQGQNKAREFGSSRDEVGLCSSRVCR----PEFSPNPCAF--GDN
CRFEHDVRKYLKDYKRKDLSTF-NGLCPVWEIKGKCPAGWKCRFVGSHSKEVDHGDGRL-
-----------ELVLV-EDAERMAKYAETTSEDEEAGVANVLTSQQRIELTKKKMQTPKS
DEFLRWLEKQAQNPAHQGRGR--------NRP---LRNSSSPE-----------------
------------P---ESGHGRPG-K-----ETT-----------------------EEL
RSSFRDAPLRPSEKRRLYFGPETPILAPLTTQGNLPFRRLCTSLGATFTYSEMAMSLPLL
QGQKSEWALIKA--HESEVQPPTFSVK-----GSDNIVFE--YDQKRDLRFGAQIAANKP
WLAVKATEILTT--LLPRGLRVVDLNVGCPIDLVYKDGAGSALMDAPHKLDKMLRGMNVV
SGETPVTVKIRTGTRDKQPTAQKLVDRLVLGSEHG------R-GDACGVAAITLHGRSRQ
QRYTRSADWDYITETASLINKLNEKANTLSDTIHETDARDQAN-GHTGSRNGKVFFIGNG
DVFSHEHYYDHMQ-HAGVDGVMAGRGALIKPWLFEEIA--AGQYLDKSSSERLQLVERFC
RYGLEAWGSDEVGVGQTRRFLLEWLSFACRYVPVGLLEYLPPNIQDRPPRYKGRDELETL
MASDNYKDWIKI--------R----------------------------
>XP_013285272_Fonsecaea_pedrosoi
-MENSADQPDLDIS------L-----------NGISN-DVTADIDPNQQPDGASAIVKRK
AEDI---DPSTELKDHK------------RR----------------------------K
GTAPIKEEFLL------KSDDAVEPEVTRDDAGDDDAAEAF-HHKDRQ-PTSHN--SK--
--------GNRRREKKQGQNKAREFGSSRDEVGLCSSRVCK----PEFSPNPCAF--GDN
CRFEHDVRKYLKDYKRKDLSTF-NGLCPVWEIKGKCPAGWKCRFVGSHSKEVDHGDGRL-
-----------ELVLV-EDAERMAKYAETTSEDEEAGVANVLTSQQRIELTKRKMQTPKS
DEFLRWLEKQAQNPAHQGRGR--------NRP---LRNSSSPE-----------------
------------P---ESGHGRPG-K-----ETT-----------------------EEL
RSSFRDAPLRPSEKRRLYFGPETPILAPLTTQGNLPFRRLCTSLGATFTYSEMAMSLPLL
QGQKSEWALMKA--HESEVQPPTFSVK-----GSDNIVFE--YDQKRDLRFGAQIAANKP
WLAVKATEILTT--LLPRGLRVVDLNVGCPIDLVYKDGAGSALMDAPHKLDKMLRGMNVV
SGETPVTVKIRTGTRDKQPTAQKLVNRLVLGSEHG------R-GDACGVAAITLHGRSRQ
QRYTRSADWDYITETASLINKLNEKANTLIDTIHETDARDQAN-GHTGSRNGKVFFIGNG
DVFSHEHYYDHMQ-HAGVDGVMAGRGALIKPWLFEEIA--AGQYLDKSSSERLQLVERFC
RYGLEAWGSDEVGVGQTRRFLLEWLSFACRYVPVGLLEYLPPNIQDRPPRYKGRDELETL
MASDNYKDWIKI--------SEMFLGPAHPDFRFEPKHKSNSYEIQAEG
>XP_007754799_Cladophialophora_yegresii
MDENSVGLPP-QSE------V-----------DMTSY-GAPAGIALPKPADAPSPSAKRK
VGEL---DDSAENNGSK------------RR----------------------------K
GTAPVKEEFLV------TSDDLIESRPARAEA-DDDAAEAF-HHQDRQ-PKSQNSKSK--
--------S-KRREKKSGQNKARDFGTSRDEVGLCSTRVHR----PELLPDSCPF--GDS
CRFEHDLRKYLSQYKREDLSTF-NGVCPVWEVKGRCPAGWKCRFVGSHSKEVEHGDGRK-
-----------ELVLV-HNADQMAKYAQTSSEEEEVGVANILTPQQRIQLTKRAVPTPRS
DDFLSWLDERAQNPADQGRKRRHEKAPHKPES---LRNSSSPE-----------------
------------M---EAIEDERN-G-----ATA-----------------------QDS
RAAFREAPLRPSEKRRLYFGAETPILAPLTTQGNLPYRRLCTSLGATFTYSEMAMSLPLL
QGRKSEWALMKA--HESDVQPPTFTMK-----RQENIVFD--YDQKKDLCFGAQIAANKP
WLAVKATEVLTT--LLPKSLRVVDLNVGCPIDLVYRDGAGSALMDSPPKLEKMLRGMNVV
SDETPVTVKIRTGTKDKQPTAQKLVDRLVLGSGN---------GESCGVAAITLHGRTRQ
QRYTRSADWEYIMETASLIKELNAKADAVADTVHEPEERDQPN-GHKGSRNGKVFFVGNG
DVFSHEHYYDHIQ-HAGVDGVMAARGALIKPWLFEEIA--AGQYLDKSSSERLQIVERFV
RYGLEAWGSDEMGVGQTRRFLLEWLSFACRYVPIGLLEYLPPNIQDRPPRFRGRDELETL
MASDNYKDWIKI--------SEMFLGPAHRDFRFEPKHKSNSYEIQAEG
>XP_016239436_Exophiala_spinifera
MTDVSPATE--QPS------A-----------DKSSNPLGTPHPDSAPTTEASSTSVKRK
VDDLGPMEAKLDARDDK------------RR----------------------------K
GTAPIKEEYLV------KSNDGVEPRPPQDEA-DDDAAEAF-HHKDRQ---TGGHNAK--
--------S-KRREKKTGQNKARDFGSSRDEVGLCTSRAHR----PEFSPEDCKY--GDK
CKFEHDLRKYL-EHKRQDLTTF-NGVCPVWQTKGRCPVGWKCRFVGSHSKEVEHDDGRR-
-----------ELVLL-QDESRMAEYAATSVEEEGAGVANAIGVQQRFDLTKRKVGTPKS
DQVLKWLDAQAQAQA-QGQKQRVDGGRP-DRS---HRNSSSPE-----------------
------------P---DPEQGTVN-G-----HRK-----------------------LDS
RATFVDPPLRPSEKRRLYFGAETPVLAPLTTQGNLPFRRLCTSFGATFTYSEMAMSLPLI
QGQKSEWALIKA--HESEVQPPTFSLK-----GGKNIVYD--YDQSKDLCFGAQIAANKP
WLAIKATEILTT--LLPKGLRVVDLNVGCPIDLVFRDGAGSALMDTAPKLEKMLRGMNLV
SGETPVTVKIRTGTKDKHPTAQKLVERLVLGAGQT------A-GHPCGVAAITLHGRTRQ
QRYTRSADWDYIAETATLIQNFNEKADSVADTIHEPDERDMPN-GHKGSKHGKVFFVGNG
DVYSHEHYYDHIE-HAKVDGVMAARGALIKPWLFEEIA--AGQYIDKSSSERLQIIEKFC
RYGLEAWGSDEIGVGQTRRFLLEWLSFACRYVPVGLLEYLPPNIQHRPPRYKGRDELETL
MASDNYLDWIKL--------SEMFLGPAHKDFQFVPKHKSNAYEMQAEG
>XP_016260697_Exophiala_oligosperma
MTDASSAQT--QAS------A-----------DNISHPPGTSNSDSAFAAEASSTSVKRK
VDDLGPMDSKLDARDDK------------RR----------------------------K
GTAPIKEEYLV------KSDDIVEPRPPQDEV-DDDAAEAF-HHKDRQ---ALGHNGK--
--------S-KRREKKTGQNKARDFGSSRDQVGLCTSRAHH----PEFSPDECKF--GDK
CKFEHDLRRYLQEHKRKDLTTF-DGVCPVWQTKGRCPVGWKCRFVGSHSKEVERDDGRR-
-----------ELILV-QDETRMAEYAATSVEEEGPGVANAITPQQRFDLTRRKVGTPKS
DQFLKWLD----TQV-QGQRQRLEAGRP-DRS---HRNSSSPE-----------------
------------P---DPEQGAVN-G-----DHK-----------------------LDS
RATFVDPPLRPSEKRRLYFGAETPVLAPLTTQGNLPFRRLCTSLGATFTYSEMAMSLPLM
QGQKSEWALIKA--HESEVQPPTFSLK-----GGKNIVYD--YDQSKDLCFGAQIAANKP
WLAIKATEILTT--LLPKGLRVVDLNVGCPIDLVFRDGAGSALMDSPPKLEKMLRGMNLV
SGETPVTVKIRTGTKDKHPTAQKLVERLVLGAGQT------A-GDPCGVAAITLHGRTRQ
QRYTRSADWDYISETAALIKNLNEKADGVADTIHEPDERDMPN-GHKGSRHGKVFFIGNG
DVYSHEHYYDHIE-HAKVDGVMAARGALIKPWLFEEIA--SGQYIDKSSSERLSIIEKFC
RYGLEAWGSDEMGVGQTRRFLLEWLSFACRYVPVGLLEYLPPNIQDRPPRYKGRDELETL
MASDNYLDWIKL--------SEMFLGPAHKDFQFVPKHKSNAYEMEAEG
>XP_013315781_Exophiala_xenobiotica
MTEKSSDQA--EAS------V-----------NGTSHVNGSTTADSSSTMTQAPPLVKRK
VDDLGLTDSKLDARDDK------------RR----------------------------K
GTAPIKQEYLL------KSDDVVEPRPPRDEA-DDDAAEAF-HHKDRQ-PATQSHNSR--
--------P-KRREKKQGQNKARDFGSSRDEVGLCSTRVHR----PELSPDPCSY--GDK
CRFEHDLRKYLQEYKRQDLNTF-NGLCPVWQTKGRCPAGWKCRFVGSHSKEVEHEGGRR-
-----------ELILL-NDETRMAQYAATSTEEEEAGVANILSTQQRIDLTKKRIQTPKS
EDFLKWLDSQAQKPSGQGRRQQGQGGRA-NEA---LRNSSSPE-----------------
------------P---EPAQDENK-G-----NDQ-----------------------MDS
RASFIDTPLRPSEKRRLYFGIETPVLAPLTTQGNLPFRRLCTSLGATFTYSEMAMSLPLL
QGQKSEWALIKA--HESEVQPPTFSLK-----NGQNIVYD--YDQNKDLCFGAQIAANKP
WLAIKATEVLTT--LLPKGLRVVDLNVGCPIDLVYREGAGSALMDTPPKLEKMLRGMNAV
SGETPVTVKIRTGTRDKQPTAQKLVERLVLGAGQS------E-GNPSGVAAITLHGRSRQ
QRYSRSADWDYITETANLIRKLSTKADSLTDTVHEPDERDLPN-GHNNSRHGKVFFIGNG
DVYSHEHYYDHIE-HAKVDGVMAARGALIKPWLFEEIA--AGQYLDKSSSERLQIVENFC
RYGLEAWGSDEIGVGQTRRFLLEWLSFACRYVPVGLLEYLPPNIQDRPPRYKGRDELETL
MASDNYKDWIKL--------SEMFLGPAHKDFQFVPKHKSNAYEIEAEG
>XP_007726151_Capronia_coronata
MAENAADQS--EPH------V-----------NGSSN-GGAVTATDAEQVSSSTTSVKRK
IDELSSSEQSLEVREDK------------RR----------------------------K
GTAPIKAEFLV------AAEEIVEARPAQDEA-DDDAAEAF-HHQDRQ-PVSNN--SK--
--------G-KRREKAKGQNKAREYGRSRDEVGLCSTRVHR----PEFSPEPCLY--GDK
CRFEHDLRKYLKQHKREDLTTF-NGLCPVWETKGRCPGGWKCRFVGSHSKEVEHDDGRR-
-----------ELVLV-EDPERIAKYSQTFSEGEEAGVANVLSPQQRMDLTKRRITTPKS
DACLSWMDKQTKNPSDQGRKGQD------NAS---LRNSSSPE-----------------
------------P---GDGRKETN-G-----ESQ-----------------------ADS
RAAFQDPPLRPSEKRRLYFGSETPVLAPLTTQGNLPFRRLCSSLGATFTYSEMAMSLPLL
QGQKSEWALLKA--HQSEVQPPTFTIK-----GTPNIVYD--YDQSQDLRFGAQIAANKP
WLAVKATEVLTT--LLPKGLRVVDLNVGCPIDLVYREGAGSALMDQPNKLEKMLRGMNMV
SGETPVTVKIRTGTRDRQPTAQKLVERLVLGSEHS------R-GNPCGVAAITLHGRSRQ
QRYTRSADWEYISETAALIKSLNEKVDALADTIREPDERDQPN-GHQGSKNGKVWFIGNG
DVYSHEHYYDHIK-HAGVDGVMAARGALIKPWLFEEIA--AGQYLDKSSSERLRIIEQFC
RYGLEAWGSDEMGVGQTRRFLLEWLSFACRYVPVGMLEYLPPNIQDRPPRFRGRDELETL
MASDNYKDWIKI--------SEMFLGPAHPDFRFEPKHKSNSYEIQAEG
>XP_007732582_Capronia_epimyces
MAENSTSQP--GPA------L-----------GHISN-SVAPTTTDAEPSAAPTSPVKRK
VDELSPSGPSAEVREDK------------RR----------------------------K
GTAAIKPEFLV------RFDDLVEPRPAQDEA-DDDAAEAS-HHKDRQ-AVGSN--SK--
--------G-KRREKNKGQNKAREYGRSRDEVGLCSTLTQR----PEFSPDPCPY--GEK
CRFEHDLRKYLKQHKREDLTTF-NGLCPVWETKGRCPAGWKCRFVGSHSKEVERDDGRR-
-----------ELVLI-EDAERIEKYSQTSCEGEEAGVANVITAQQRMSLTKKKIATPKA
DACLKSLDSQAQNPADQGRRG--------NGA---VRNSSSPE-----------------
------------PVGEGDG---TN-G-----RDQ-----------------------ADS
RAAFHDPPLRPSEKRRLYFGAETPILAPLTTQGNLPFRRLCSSMGATFTYSEMAMSMPLL
QGQKSEWALIKA--HESEVQPPTFTAK-----GTPNIVYD--YDQSQDLRFGAQIAANKP
WVAIKATEVLTS--LLPKGLRVVDLNVGCPIDLVFREGAGSALMDQPNKLEKMLWGMNVV
SGETPVSVKIRTGTRDRQPTAQKLVERLVLGGGQS------R-GETCGVAAITLHGRTRQ
QRYTRSADWEYIAQTASLIKKLGEKADALTDTVREVDERDQAN-GHRGSRTGKVWFIGNG
DVLSHEHYYDHID-HAGVDGVMAARGALIKPWLFEEIA--AGQYLDKSSAERLRLIEQFC
RYGLEAWGSDEVGVGQTRRFLLEWLSFACRYVPVGLLEYLPPNIQDRPPRYRGRDDLETL
MASDNYKDWIKIRQVCSCPFSEMFLGPAHPDFRFEPKHKSNSYEIQAEG
>XP_009156868_Exophiala_dermatitidis
MAENSAEQAQAQATQHTNGVA-----------NGVANGVANGVENGVATPSTDGTATKRK
AHELSGPETAVDGRDDK------------RR----------------------------K
GTAPIKAEFLVVDTSDNNGSNLVEPRAARDEA-DDDAAEAF-HHNNRQ-PTSNN--SK--
--------RSKRQEKGRGQNKARDYGSSRDEVGLCSTRVHA----PEFSPEPCPY--GDN
CRFDHDLRTYLAQHKRSDLTTFNNGLCPVWEVKGRCSAGWKCRFVGSHSKEIEHEDGRR-
-----------ELVLV-EDPERIAKHSQTSGEGEEAGVANVLTAQQRTDLMKRKMPTPKS
DVVLPWIDKQTKKPSEQGGRRRQNGDNNQSGSGTGLRNSSSPE-----------------
------------P---AGGSTEQGTE-----TNL-----------------------SDS
RAAFQDPPLRPSEKRRLYFGPETPILAPLTTQGNLPFRRLCTSLGAQFTYSEMAMSLPLL
QGHKPEWALMKA--HESEVQPPTFNMRSAGQNSSNNIVYDYGYDQSQDLRFGAQIAANKP
WVAIKATEVLTT--LLPKGLRVVDLNVGCPIDLVYREGAGSALMDAPSKLEKMLRGMNLV
SGETPVTVKIRMGTKDKQPTAHKLVERLVLGNRRDDNNQPIENSDPCGVAAITLHGRSRQ
QRYTRRADWEYISQTAALIKNLQQKADTITDTIHEPDERDLPN-GHKGSKTGKVWFVGNG
DVYSHEHYYDHLE-HAGVDGVMAARGALIKPWLFEEIK--AGQYLDKSSSERLRLVEQFC
RYGLEAWGSDEMGVGTTRRFLLEWLSFACRYVPVGLLEYLPPNIQDRPPRYKGRDELETL
MASDNYKDWIKI--------SEMFLGPAHPNFRFEPKHKSNSYDTQAEG
>XP_013259708_Exophiala_aquamarina
MAENSTQEAQVKVTDD----V-----------NSHQS-------TMPP----QSTAIKRK
AEEEEPSSQLRDNRNDK------------RR----------------------------R
GAAPVKEEFLI------KSDDTVQSLSPQDEA-DDDAAEAF-HHQDRQ-PTGQN--AK--
--------G-KRRQNKAGQNKARDYGSSRDAIGLCSSRTLK----PEFSPDPCRF--EEK
CKFAHDIREYLQQ-KREDLTTF-NGSCPVWETKGRCPAGWKCRFVGSHSKEIEHEDGRK-
-----------ELVLV-EDPAKIAIYARTSEEEDEVGVTNTLSYQQRMTLAKRQIETPKS
QSFLDWLERTTQNPADQDRRQ----GRT-NGS---LRNSSSPE-----------------
------------P---ENGDASKELR-------K-----------------------ADS
RASFTDSPLRPSEKRKLYFGAETPIMAPLTTQGNLPYRRLCTSLGATFTYSEMAMSLPLL
QGQKSEWALMKT--HEADVLPPTFTAK-------GNIVYD--YDQSRDISFGAQIAANKP
WIAVKTTEVLTA--MLPKGLRVVDLNVGCPIDLVYREGAGSALMDAPQKLDKMLRGMSLV
SGETPVTVKIRMGTKDKQPTAQKLVDRLVLGSPQN------R-GDPCGVAAITLHGRSRQ
QRYTRSADWEYIADTAALIKSLNEKSDAFADTVGEVDERDLSN-GSQTAKNGKVFFLGNG
DVFSHEHYYEHCA-HAGVDGVMAGRGALIKPWLFEEIQ--AGQYLDKSSSERLSIIERFC
RYGLEAWGSDEIGVGQTRRFLLEWLSFACRYVPIGLLEYLPPNIQDRPPRFRGRDELETL
MASDNYQDWIQI--------SEMFLGKAHKDFRFQPKHKSNSYEIQAEG
>XP_016227358_Exophiala_mesophila
MAETSAALPLVK--DR----V-----------DAGSE-------PQPQNGDVEQANVKRK
ADDKDTMEDARDTRDNK------------RR----------------------------K
GTAPVKEEFLI------KEDASIPAEGTKDAA-DDDAAEAF-HHQDRQGGGGPN--NK--
--------S-KRRQKQTGQNKAREYGSSRDEVGLCSSRANR----PEFSPDECQY--GDK
CRFEHDIRKYLGRFKREDLTTF-NGLCPVWETKGRCPAGWKCRFLGSHSKEVEHEDGRK-
-----------ELVLT-EDAGRKAKYAETSVEEGEIGVANVLTTEQRFQVVKRKIVLAKS
DEFLQHLEGQKQNPGDQGRKK----PHAKDGQ---SRNSSSPE-----------------
------------P---ETNGRKKDDENHQNDDSK-----------------------ADS
RATYTEARLRPSEKRRIYFGAETPVLAPLTTQGNLPFRRLCTSLGATFTYSEMAMSMPIL
QGQKSEWALMKA--HESDVQAPTFKAK-------GNIVYD--YDQSKDLGFGAQIAANKP
WVALKATEVLTT--LLPQGLRVVDLNVGCPIDLVYRDGAGSALMDSPPKLEKMLRGMNYV
SGEVPITVKIRMGTRDKQPTAQKLVERLVLGGPHS------D-DGPCGVAAITLHGRSRQ
QRYTRSADWEYIGETAALIKRLNEQADAVTDTIRETDERDQGN-GSRGSKNGKVYFIGNG
DVFSHEHYYAHLS-HGGVDGVMAARGALIKPWLFEEIQ--AGQYLDKSSSERLSMIEQFC
RYGLEAWGSDEVGVGQTRRFLLEWLSFACRYVPLGLLEHLPPNIQDRPPRFRGRDELETL
MASDNYKDWIKI--------SEMFLGTAHKDFRFEPKHKSNAYEIQAEG
>XP_013275053_Rhinocladiella_mackenziei
MAENSAYPS--RPL------R-----------NGASH-DHTISASDSQQLNSSSVPAKRN
VEELDPAVISSHPRD-K------------RR----------------------------R
GTAPIKKEFLI------QPEDLIESQSRHHDP-DDDAAEAI-RHNDRQ-PVSQK--PK--
--------G-KHREKKSGQNKARDYGSSRDEVGLCSTRVHR----PEFSPDPCPY--GDD
CRFEHDIRKYLKEYKRKDLTTF-NGLCPVWEIKGRCPAGWKCRFAGSHSKEVERGDSGS-
-----------ELVLV-EDADLIAKHAQISSEGEETGVANILPPQQRIELTKRKVSTPKS
DEFLKWLNTRVQDPADQGRGQRGKNGARANGS---VRNSSSPE-----------------
------------P---ETEQGVPN-G-----EDQ-----------------------IDS
RAAFQDPPLRPSEKRRLYFGVETPILAPLTTQGNLPFRRLCTSLGATFTYSEMAMSLPLL
QGQKSEWALIKA--HESEVRPPTFSLK-----SDVNIVYN--YDASHDLRFGAQIAANKP
WLAIKATEVLTS--LMPKGFRVIDLNAGCPIDLVYREGAGSALMDSPHKLEKMLRGMNTV
SGETPVTVKIRTGTRDRQPTAQKLVERLVLGGGRS------PGGGSCGVAAITLHGRSRQ
QRYTRSADWEYIAETATLIGELNEKADALTDTIHETDERDQPN-GHQGSKNGRVFFIGNG
DVYSHEHYYDHLQ-HAGVDGVMAARGALIKPWLFEEIA--AGQYLDKSSSERLQIVERFC
RYGLEAWGSDEIGVGQTRRFLLEWLSFACRYVPVGMLEYLPPNLQDRPPRHRGRDELETL
MASDNYKDWIKI--------SEMFLGPAHPDFRFEPKHKSNSYEIQAEG
>XP_018001006_Phialophora_attinorum
MAESNAAAGAAA--------T-----------NGSSH----EPHVRELESDNTVSPVKRK
ADD----RDDDANGDNK------------RR----------------------------K
GTAPIKAEFLINDHRQDHTADV----PLQEPA-DDDAAEEF-HHKDRQ-PASNN--SK--
--------Q-KRREKNQGQNKARKFGSSRDEVSLCASRNRT----NEFSPKDCRF--GDK
CKFEHNLRNYLAR-KRDDLDTF-GKLCPVFEVKGKCPVGWKCLFVGSHSKEVEREDGRK-
-----------ELVLLSEDA---ADVNDGGDEDNESGVANALSAPQRIALTKKNFPTPRS
DKYLQYMSSL----SDEARTGDSRPKTT-------LRNSSSPE-----------------
------------P---EGQHDDAD---------K-----------------------KDN
AAKYVEPALRPSEKRRLYFGPETPVLAPLTTQGNLPFRRLCTSLGATFTYSEMAMSMPLL
QGQKSEWALLKA--HESEIRPPTFTAA-----GQPNIVFN--YDQSRDLHFGAQIAANKP
WLACKATEILTT--LLPRGLRCVDLNVGCPIDLVYREGAGSALMDSSRKLETMLRGMNYV
SGETPITVKIRTGTKDKTPTAHRLVERLVLGSNAS---QHQAATDPCGVAAITLHGRSRQ
QRYTRSADWEYISSTATLIKSLNAQRERDLDTIRAADARDQANSASSDSEPGKVFFIGNG
DIYSPTHYNDHLE-HAKVDACMLARGALIKPWLFEEITSNSGTDIDKSSTERLRYIEQFC
RYGLEAWGSDEIGVGQTRRFLLEWLSFACRYVPVGLLEVLPPNIQDRPPRYKGRDELETL
LSSDNFRDWIKI--------SEMFLGKANEGFRWEPKHKSNAYDSQMQG
>NP_594572_Schizosaccharomyces_pombe
------------------------------------------------------------
------------MAELE------------------------------------------T
GAVPIREEFLV-------------------------------------------------
----KQDGNKKRKRKERGQNKRREKIHVKENNALCPAISIG---------NECPY--KEN
CKFPHDVEAYLATKAPDIGDK-----CPIFERYGVCPAGFKCRWLAGH--VVINADGKY-
-----------ELIKKPDGQFTLFT-------------VNTVGKEVQRKLRTKQLDLSKA
ESIISAVLGEEKPDPSS-------------------KVSNIPE-----------------
----------------ENRDATSAISEGKETESVSLEETGVLKNQTVSVNVDLKEISSQA
RSNIALPTLRPQEKNLIDW-RDRKILAPLTTVGNPPFRRLCGSLGADTFYSEMAMCYPLM
QGHQPEWALVRGLNYEREMMRG----------GRRGI-------------LGVQLATGKL
WQATKTAQVIAE--QCDG-VDFLDLNCGCPIDLVFRQGAGSSLLENPGRLLRNLQGMDAV
SGQIPVTVKLRMGNKDDHPVVKNLIGRIF---NET------------NTSAATLHGRSRQ
QRYSKNANWDYIGEIASKVKSMNERIDELPEDSLRTQ---------------PLSLIGNG
DCYSWQDWYDGVN--KGVDTVMIARGALVKPWIFEEIE--ARQFIDKSSTQRLEMLEQYC
NNGLEYWGSDSQGVNTTRRFFLEFMSFFHRYTPIALYEVQRPRLNDRPPLYTARDEMETL
LASNKVTDWVKL--------SEFFLGPTPERFTFTPKHKSNSVE-EAEG
```
