## Supplementary material for "Coding Sequence Insertions in Fungal Genomes are Intrinsically Disordered and can Impart Functionally-Important Properties on the Host Protein": MAFFT_MSAs: XP_722611.2_blasthits_MAFFT.txt

```
>XP_722611_Candida_albicans
--------------------MAKRKLE-----EN-----DISTIED-DEFKSFSDRDEQ-
------------------ID----ELSNGHAKHRENNAQESDDHSASEDDDDED------
-DEEEG-----EKS-----------VQPP-NKKQK------KQLSAQDVQVARETAELFK
SNIFKLQIDELMKEVKVK-KAHEEKIEKVLHRLHDLIKQVPPVENLTLQQAEQHFNPKK-
LVIPFPDPKP--TKVNYRFSYLPSGDLSLVGSYGLKTAIN-QPHGQ--SIEVALTMPKEL
FQPKDYLNYRALYKKSFYLAYLGENLIHLSKKN-NLP--IKVSYQFFNDDVLNPVLKIES
IQTE------NPEDLTFTKTKIA---INLIVAFPFGVFDSKKLLPDKNCIRVQS------
---DTE----TLPPTPLYNSSVLSQTSYDYYLKYLYTTKKSTEAFKDACVLGKLWLQQRG
FNSSLNN----GGFGHFEFAILMSALLNGGGLNGNKILLHGFSSYQLFKGTIKYLATMDL
-NGGYLSFS-------SLI-----GENIASKYKSD-GFNVPTIFDKNTKLNILWKMTKSS
YKSLQLQAQQTLELLNDVVKDRFDAILLQK-SDFDPMRYDIVFKLSAP--------EELY
DSFGPLEKIAYITFDNYFKSRLFAILTKALGERIESIVIK-NEHPSNTFAIHKRKP----
--SHTSS-TFVIGLQLNPEECDKLVTKGP-NNED-KDAGIKFRSFWGNKASLRRFKDGSI
QHCVVWNIK-DQEPVVM--NIIKYALDTHLQSEISQHLASSISYFDKKLPVPLLPSATNQ
V------ITSLSSFTALRNSFENLSKVLTNLE-LPLSVKTVLPASSGLRYTSVLQPVPFA
AS-NPDFWNYCVLQFETSTRWPDELSALEKTKTAFLLKISEELA-ETE--YNSFISK---
---DESVPFNENITLLNILTP------EGYGFRIRAFTERDELLYLRAVSNAD--KQ-KA
LVQDVYLKFNEKYMGSVKHTRSVTQLAQHFHFYSPTVRFFKQWLDSQLLLQ--HFSEELV
ELIALKPFVDPAPYSIPHSVENGFLQILNFLASWNWKEDPLVLDLVK------S------
--SA-------DDD----IKLSDKLTIQAHRIIEQNFEKIRKTDPSGIKTQYFIGSKDDP
SGILWSHNLTLP--ISTRLTALSRAAIQLLRKE---GITETNLDLIFTPALQDYDFTIKV
KA-NNVTTSSGIL--------------------------PPNTFKNLIQP--LTSFPDDI
---TTKYDLVQGYVDELNKKFGNAIIFSSKKFTGLC---KNNE------NVIGGIFVPTN
LTKKKFRVNLGINVKPL-----------DDKG--D--EVIINTSSIYDEIELLGGDLIKA
FDKRK-------------------------------------------------------
------------------------------------------------------------
------------------------------------------------------------
---------------------------------------------------
>XP_002418192_Candida_dubliniensis
--------------------MAKRKLE-----EN-----DISTIEE-DEFKSFSDREEQ-
------------------IE----EHSNGRAKHVEDKAQGSGDDSASEDEGEEE------
-KEE----------------------QPP-NKKQK------KQLSAQDVQVARETAELFK
SNIFKLQIDELMKEVKVK-KAHEETIDKVLHRLHDLIKQVPPVEDLTLQQAEQHFNPKK-
LVIPFPDPKP--TKVNYKFSYLPSEDLSLVGSYGLKTAIN-QPHGQ--SIEVALTMPKEL
FQPKDYLNYRALYKKSFYLAYLGESLIHLSKKN-NLP--IKVSYHFFNDDVLNPVLKIES
IQTE------NPEDLTFTKTKIA---INLIVAFPFGVFDSKKLLPDKNCIRVQS------
---DTE----TLPPTPLYNSSVLSQTSYDYYLKYLYTTKKSADAFKDACVLGKLWLQQRG
FNSSLNN----GGFGHFEFAILMSALLNGGGLNGNKILLHGFSSYQLFKGTIKYLATMDL
-NEGYLSLS-------SLI-----GENIVSKYKSD-GFNVPTIFDKNTKLNILWKMNKSS
YKSLQLQAQQTLELLNDVVKDRFDAILLQK-SDFDPMRYDIVFKLSAP--------EELY
DSFGPLEKIAYITFENYFKSRLFAILNKALGERTQSIVIR-NEHPSNTFAIHKRKP----
--SHASS-TFVIGLQLNPEECDKLVTKGP-NNED-KDAGIKFRSFWGNKASLRRFKDGSI
QHCVVWNIK-DQEPVVM--NIIKYALDTHLQSEISQHLASSICYFDKKLPVPLLPSATNQ
V------VTSLGSFTALRNSFENLSKVLTNLE-LPLSVKTVLPASSGLRYTSVLQPVPFA
AS-NPDFWNDCVLQFETSTRWPDELSALEKTKSAFLLKICEELA-ETE--YNSFITK---
---DESVPFNENITLLNILTP------EGYGFRIRAFTERDELLYLRAVSNAD--KQ-KA
LVQDVYLKFNEKYMGSVKHTRSVTHLAQHFHFYSPTVRLFKQWLDSQLLLQ--HFSEELV
ELIALKPFVDPAPYSIPHSVENGFLQILNFLANWNWKEDPLVLDLVK------S------
--SA-------DDD----VKLSDKLTIQAHRIIEQNFEKIRKTDPSGIKTQYFIGSKDDP
SGILWSHNLTLP--ISTRLTALSRAAIQLLRKE---GITETNLDLIFTPALQDYDFTIKV
KA-NNITTSSGIL--------------------------PPNTFKNLIQP--LTSFPDDI
---TTKYDLVQGYVDELNKKFGNAIIFSNKKFTGLC---KNNE------NVIGGIFVPTN
LTKKKFRVNLGINVKPF-----------EDKG--D--EVIINTSSIYDEIELLGGDLITA
FDKRK-------------------------------------------------------
------------------------------------------------------------
------------------------------------------------------------
---------------------------------------------------
>XP_002547088_Candida_tropicalis
--------------------MAKRKLE-----EQ--------IVED-EEFKSFSDREDE-
------------------NDDIEMEDSNGH----------SQNGRATSETNNGE------
-DEEDD-----STT-----------SQPPTNKKQKKHQPPNKQLTAQEIQVARETAELFK
SNIFKLQIDELMKEVKIK-KNHEEKLERVLRRLHDLIKQVPTIENLTLQKAEQQFNPKK-
LVIPFPDPKP--TKVNYTFSYLPPEDISLVGSYGLKTTIN-PQKGS--SIDIALTMPKQI
FQPKDYLNYRALYKRAFYLAYLAEHLIHSSKKN-NLP--IKISYHYLNDDVLNPVLKLES
IQTE------NPDDLNFVKTKFS---INVIAAFPFGIFDTKKLLPDKNCIRVQA------
---ESE----TLPPTPLYNSSLLSSTAYDYYLKYLYTTKKSAEAFQDACILGRLWLQQRG
FGSSINK----GGFGHFEFSMLMSALLNGGGLNGNKILLHGFSSYQLFKGTIKYLASMDL
-NSGYLSFS-------SLI-----GETIASKFKEG-GFNVPTIFDKNTKLNILWKMTRSS
YRQLQLQAQQTLDLLNDVVKDRFDAILLQK-SHFDQMKYDIVISLTAP--------EDTF
DSFGPLEKISYISFDNYFKNRLYAILSKALGDRATLISIR-NESPAVNYPIHKRKP----
--SNPST-GFIVGLQLNADESDKLVTKGP-NNED-KEEGLKFRSFWGNKASLRRFKDGSI
QHCVVWNIK-DQEPIVL--TIIKYALDTHLHSDMSQHLVTEVATFDRKLPVPLLPAASNQ
V------VTSLTSFTMLRNAFENMSKTLINLE-LPLNVKTVLPASSSLRYTSVLQPVPFA
AS-NPDFWNDCVVQFESSARWPDEISALEKTKSAFLLKIKEELN-ETE--YTSFVTK---
---DESIPFNEDVTLLNILTP------EGYGFRLRVSTERDELLYLRAVENAD--KQ-KA
YVQNVYVKFNEKYMGVVKHTRTITQLAQHFQFYSPTVRFFKQWLDSQLLLQ--HFSEELI
ELIALKPFVDPAPYSIPHSVENGFLQILNFIANWNWKEDPLILDLVK------S------
--TA-------EED----VRLSDKLTIQLHRIIEQNFEKIRETDPTGIKTQLFIGTKDDP
SGILWSNDLTLP--IATRLTALSRAAINLVKKE---GVTETNLDLIFTPALQDYDFTLEV
KA-NNITASSGVL--------------------------PPNTFKNLIQP--LTSFPDDI
---TTRYDLIQGYVDELNRKFGNAIIFSSKKFTGLC---KDNK------NVVGGIFVPAN
LAKKKFRVNLGINVKPL------------DEN--D--EVVINKDSIYDEIQLLGGDLIKS
MNIKK-------------------------------------------------------
------------------------------------------------------------
------------------------------------------------------------
---------------------------------------------------
>XP_003866373_Candida_orthopsilosis
--------------------MVKRKSD--NVEGA------------KTKVPKVETSED--
------------------NSGIKLDTENNHNGHII---EDLTSTNTGQDDDNSQ------
-EEDSSGNEDTVDR-----------SGPP--KKQK------SQLTAQDIQVARETAELFK
SNIFKLQIDELMKEVKVK-KSHEEVMEKVLHRLHDLIKEIPSAENLSLQEAEGLFNHKR-
VAIPFPDPKP--TNVKYSFSYGPPEDLSLVGSYGLKTGIS-Q--GS--SIDVALTMPRSI
FQPKDYLNYRALHKRAFYLAYLADHLIPLTKKN-NLP--VKITYTYFNDDVLCPILHIES
IQTE------NPDDLIFFKTRYK---INLIPAFPFTVFESKKLLPDKNCIRIQS------
---ESE----ELPPTPLYNSSILMQSSYDYYLKFLYSMKKSTESFKDACILGRLWLQQRG
FNSTFSG----GGFGHFEFAILLSALLHGGGLNGNKILLSGFSSYQLFKGAVKYLATMDL
-NSGYLSFS-------SEI-----GEFVPAKYKPE-GFNVPTLFDKNTKINILWKMTPAS
YEELKSKAIQTLDLLNDVVKDRFDPILLQK-SNVDFLKFDILLSMTID--------ESSI
ETFGPLEKIRFITFDNYIKSRFYNLMKKALGDRVTIVSVW-KDKVKRYFSIHKRKP----
--TNPAN-NWVIGLQLNPDECDKVVTKGP-DNEE-KEKGAAFRSFWGSKASLRRFKDGSV
QHCVVWNVS-DREPLVV--SIIKYAMDVHVSTEVAQSIHTECGLYEKKLPLSLLSTTSNQ
V------SHSLSSYTILRNSFDNMTKALINLN-LPLSIKSVLPTSSSLRYASLLQPVPFA
VS-NPDYWNDCVIQFEISTRWPDELKALEKTKTALLLKVSEMLR-TTE--YSTFITS---
---DDSIPFNEDVCLLNILTP------EGFGFRLRVLTERDEVLYLRAVSNAD--KQ-KP
IAQDVYVKFIQKYQASSKHTRTITQLAQHFPYYSPTVRLVKQWLDSQLLSS--HFNDELV
ELITLKPFVDPAPYSIPHSVENGFLQVLFFLANWNWRDTPLILDVVK------S------
--TA-------EAD----STLSDRLTIQAYRVIEQNFNKIRGADPTGIKTQFFVGSKDDP
SGILWSSNLTLP--IAARLTALARAATTLLASR---GNNESFLDLIFTPALKDYDFVLEV
KS-QNLTTSSGIL--------------------------PTNAFKNLVEP--LTSYPDDI
---SSKRDFIQAFYMDLEKKFGNAIIFSTRKFTGLC---KDNK------NVIGGLFVPSN
LSKKKFRTNLGINVKPD-----------GDK---E--EVILNKEAIFDQMKLLGQGLDIN
FTSEK-------------------------------------------------------
------------------------------------------------------------
------------------------------------------------------------
---------------------------------------------------
>XP_001528054_Lodderomyces_elongisporus
--------------------MGKRTLE--NSKESIGLKQRDGAVQEEDEFTAFSDREEDM
NGAKTNGHHVGDSHRKNNNNNNHNHNNNNNNNEMEDEDEDGDGDDDDDDNADGD------
-DDEEEDDQAQEKS-----------LQPP-TKKQK------KQLTAQDIQMARETAELFK
SNIFKLQIDELLKEVKVK-SHHEEKMEKVLHRLHDLIKQIPSTENLTLQQAEHLFNSKK-
IAIPFPDPKP--TNVKYQFLYKTPDEVSLVGSYGLKTGIN-Q--GS--SIEMAVTMPKEM
FQPKDYLNYRALYKRAFYLAYLADHLMSLTKKN-NLP--VKISYHYLNDDVLNPVLRIES
IKTE------NPKDLIFFKTKYT---INLIAAFPFGVFDHKKLLPDKNCIRVQT------
---DLL----ELPATPIYNASIITQSSYDYYLKYLYAMKKSTEAFKDACILGRLWLQQRG
FNSSFND----GGFGHFEFAILLSALLSGGGVNGNKVLMSGFSSYQLFKGAIQYLATTNL
-RKGYLSFS-------SQIGRGGGGENVPAKYKPE-GFGVPTIFDKNTKLNVLWKMTSAS
YDALQNTAVQTMSLLTDIVRDRFDPILLQK-STFEPLRYDIVLTVNIP--------EDVH
DQFGATEKIKFISFDNFVIYKLYTILENALGNRVSYINIK-NEKPTTTYSIAKRKP----
--TYLSD-TFVIGLQVNPDEVDKLVTKGP-NNNE-KEEGARFRLFWGQKASLRRFKDSSI
HHCVVWSIT-TKNPIIV--SIIEYALDLHLSSEISQLIGTNVGDFEQRLPVPLLPTASNQ
V------TNSLVSYNALRTAFDSLSKNLSNLD-LPLRVKSILPASLSLRYSSVLQPVPFA
VS-NPDFWNDCIVQFEISSRWPDEISAVEKVKSALLLQLREKLQ-NTG--YNSFVSQ---
---DQSVPFNQDTTALNILTP------EGYGFRLKVLTERDETLYLRAVSNAE--KQ-KA
LIQEVYLSFVRAYQGAVKHNRTISQLAQHFQYFSPTVRLFKLWLDSQLLLT--HFNEELV
ELLVLKSFVDPAPYSIPNSVENGFLQTLYFLANWNWKEAPLILDLVK------S------
--TA-------EDD----SKLSDKLTIQAYRVIEENFNKIRKNDPSGIKTQLFVGTKDDP
SGILWSSNLTLP--IATRLTGLSRVALNLLKTQ---GISKNNLDLLFTPALQDYDFTIQA
KP-QNLTTSSGVL--------------------------PPNTFKNLIQP--LTSYPSSL
---ESKYDPIQLYVKDLNDKFGNCIIFSVKKFTGLC---PKNE------NVIGGLFVPST
LGRKKFRVNSGLNVAPV-----------EDEKSAD--EVELNKEAVFDQIKILGGDLVAA
FNTRK-------------------------------------------------------
------------------------------------------------------------
------------------------------------------------------------
---------------------------------------------------
>XP_007374808_Spathaspora_passalidarum
--------------------MAKRKLE--DTNEA-----SSDLAKDETEFTSFSDREE--
------------------------EKLNGE------GHEDEQENSDEEESDEEE------
-EEEEE--------------------SRP-TKKPK------KQLSAQDVQVARETAELFK
SNIFKLQIDELLKEIKIK-DTHVVKLEKVLHRLYDLISQVPEVNDLSLQQVEAMFNSKK-
IVIPFPDPKP--TKLNYKFSYLRPEDVALVGSFGLKTCTT-SSR----SIDVALTMPKSL
FQPKDYLNYRALYKRAFYLTYLSQQLIPLSKKN-NLP--IKISYHYLNGDVLNPVLSLQS
IETD------NPEDLHFNKTKFT---INLIAALPFGNFECKKLLPDKNCIRVQTE-----
--NEDT----ALPPTPIYNSSILSQTSYDYYLKYLYTIKKTTDGFKDACILGRLWLQQRG
FTSDINK----GGFGHFEFAMLMSILLNGGGVEGNKILLHGFSSYQLFKGVVKYLATMDL
-TNGYLSFS-------SLI-----GEKTTSVYKSE-GFQVPTVFDKNIKLNLLWKMTRSS
YQELQTKAKETLLLLNDVVTDRFDSILLQN-SNFNQLKYDLVLNLTIP--------DKLI
ESFNPLEKISFITFENYIKNKLSIILKTALGDRISLVHIE-SEETTTTFPINKRKP----
--NTNNS-SYIIGLTLNAEESDKLVTKGP-NNED-KEAGLKFRSFWGSKAQLRRFKDGTI
QHCVVWTAT--NEPIVL--TIMKYVLDVHLYQDISMNLTSEITHFNNKLPVPLSGT----
-------STSLANFTALRNSFEQLNKVMVGLD-LPLNIKSVLPASAGVRYTSLLQPVPFA
VS-NPDFWNECILQFESSTRWPDELSTLEKTKTAFLLKINEVLK-KTN--YTSFITK---
---DDSIPYNENISLLNVLTP------EGYGFKFRVLTERDEVLYLRAVDNSG--KN-KA
LLQDVYLKFNAKYLGVVKHTRTISVLAQHFHGYSATVRLFKQWLDSQLLLS--HFSNELI
ELIAIKPFVDPAPYSIPHSVESGFLQILNFLATWNWKQDPLILDLVK------S------
--TA-------DD------KLSDKLTIQAYRVIQSNFDKIRKSDPLGLKTQLFIGSKDDP
SGILWSNEITLP--IATRLTALSRAAINLIKTQ---GITESNLDLIFTPALHDYDFVIHL
KS-SDLTVSSGIL--------------------------PPNTFKNLIQP--LTSFPEDI
---TTKYDLTQAYFSELNDKFGNSIIFSIRKFPC-------ND------NVICGLFMPDH
LSKKKFRVNLGYNVKPT-----------EDES------VIINKDAIYDQIKIMGGDLIKS
IDIKK-------------------------------------------------------
------------------------------------------------------------
------------------------------------------------------------
---------------------------------------------------
>XP_043050456_Scheffersomyces_spartinae
--------------------MAKRPLE-----------------------SALGSRKE--
------------------------GGEKKHVVIVEPNEEDRNEDEEDRSDDDDS------
-DSDPE--SASPAH-----------NERP-TKKQR------KQLSAQEVQIARETAELFK
SNIFKLQIDELIKEMKIK-DSHIQKIEKVLHRLHHLISQVPASETLSLSQAEQLFNHRK-
VAIPFPNPKP--TKANYTFAYSPPEDVSLVGSFGLKTGIS-QSHGSSPSIDIALTMPKSL
FQPKDFLNYRALYKRAFYLAYLVEHLIPLSKKH-HLP--IKISYQFLNDDVLCPTLKLES
IKTD------NEEDLHFINTKFS---INILVGFPFGVFDQKKLLPDKNCIRVQRT-----
--MEDDGGEGHLPPTPIYNASVLSLTAYDYYLKYLYTTKKSTEEFKHACVLGRLWLQQRG
FGSSFTK----GGFGHFEFAMLMAALLNGGGLNGNKILLHGFSSYQLFKGTIKYLATIDL
-SSGYLSFS-------SLV-----GESITSKYNPE-GFNVPTVFDKNVKLNILWKMTNSS
YSLLQSSAIETMELLNDVVRDRFDPILLQK-SNVDYLQYDVLMSLTVP--------DSIY
ASFSPLEKISFITFENYFKNKLYVVLKNALKDRVTNISIF-NERLSNQFPINKLKPL---
--TSSSPQTFKIGLRLNPEEAEKLVTKGP-NNED-EKAALKFKAFWGSRASLRRFKDGTI
QYCVVWQPK-ENESIVL--SIARYVLDLHIEKEISHNLGHEAASFSSKLPTPLLPATSNQ
V------VTSLVSFNNLKNSFEELQKVISN---IPVGIKHLLPASSGLRYTSVLQPVPFA
TS-NPDFWNDLVLQLESSSKWPDEISALENTKTAFLLKISESLNKETA--YKAFITK---
---DDSITFNDHICLLNILTP------EGYGFRIRALSERDEYLYLRAVANAD--KQ-KA
LAQDIYLQFNRKYLGVVKHTRTITSMAHHFPYYSGTVRLFKRWLDSQLMLT--HFPEELL
ELIAIKPFVDPAPYTTPNSIENGFLQVLNYLSSWNWKENALILDLIR----GTP------
--TH-------LEDDYKVANLSDKLSIQAYRVIELNFTKIRQNDPSAIKTQFFIASKDDP
SGILWSNEGNLP--IATRLTVLARAAMLLIKEH---ALSESTIDLIFTPSLNDYDFVIYT
KP-SNLVVSSGVL--------------------------PPNSFKNLVGT--ETSFPEDL
---TSKYDLNDAFFHHLNAKFGNILIFSTQKFSALA---SEGS------NVICGLFIPVS
LAKKKFKVTLGMDIKPL-----------DGSK--D--EVVVNKSSIFSQISLLGGDLVRT
IKEKK-------------------------------------------------------
------------------------------------------------------------
------------------------------------------------------------
---------------------------------------------------
>XP_001387585_Scheffersomyces_stipitis
--------------------MAKRRLS-----E--------------DGVEARAET----
-------------------GDIE-ENDFTQFEENENGSREVDSEEEDDDDEDEE------
-DEDEQVVDAAKTH-----------TGRP-TKKQK------KQLSAQDIQVARETAELFK
SNIFKLQIDELIKEVRIK-DAHVAKIEKVLHRLHDLIAKVPTVENLTLQQAEHQFNSKK-
VVIPFPDPKP--TKLNYTFSYLPPEEVSLVGSFGLKTGIY-QSQGS--SIDVALTMPKEL
FQAKDYLNYRALYKRAFYLAHLAEHLVPLTKKN-NLP--VKISYHYLNDDVLCPVLRIES
IKTE------NPDDLSFHKTKFT---INLIVAFPFGVFDSKKLLPDKNSIRVQS------
---DAD----ELPPTPFYNSSIISMSAYGYYLKYLYTNKKSTEAFKDACKMGRLWLQQRG
FGSSINK----GGFGHFEFAILMSALLSGGGLSGNKTLLHGFSSYQLFKGLIKYLATMDL
-NSGYLSFS-------SLI-----GENISAKYKPE-GFDVPTIYDKNSKLNILWKMTQSS
YRELQFQANETLNLLNDVVKDRFDAILLQK-SDFDQMRFDMVLNLSVP--------DELY
DSFGPLEKISFVTYESYLKNKLYKILKNALGERATLIHIR-NEKSSNIYPIHKRKP----
--TNINN-NYIIGIQLNADECDKLVTKGP-NNDE-QELGAKFRSFWGSRASLRRFKDGTI
QHCVVWTSQ-GNEPIVL--SIMKYALDLHLHPDISQHVISESARIANKLPTPLLPSASNQ
V------TTSLASFTNLRSAFENFNKILTNLD-LPLGLKSLLPASAALRFSSLLQPVPFA
TS-NPDFWNELILQFETSTRWPDEISALEKTKTAFLLKISEILNSETT--YKSFITK---
---DSTVTFNEDITLLNVLTP------EGYGFRLRVLTERDEVLYLRAVANAD--KQ-KA
LVQDVYLKFNRTYLGAVKHTRTVSQLAHHFQYYSATVRLFKLWLDSQLLLY--HFSDELV
ELIALKPFVDPAPYSVPHSVENGLLQILHFLANWNWKENSLILDLVK------S------
--NI-------ASDEEPNLKLSDRLSIQSYRIIEQNFDKIRKSDPSGIKSQYFIGSKDDP
SGILWSNELTLP--IATRLTALSRAAIQLVKTE---GLSDKNLDLLFTPALKDYDFVIKV
KS-ANITASSGIL--------------------------PANTFKNLITP--LTSFPDDI
---TTQYDLIQAYVAELNDKFGNVIIFSTRKFTGLS---DDST------NVITGIFVPTA
LSKKKFGVNLGIDSKPV-----------EESS--T--EVVINREGLFNQITLLGGELVQS
IKIRK-------------------------------------------------------
------------------------------------------------------------
------------------------------------------------------------
---------------------------------------------------
>XP_020063197_Suhomyces_tanzawaensis
--------------------MAKRKVE-----E--------------EAILEHDPSSD--
------------------------EIEKSEVEEQVTKTEDSEQEEDEDDDDDEE------
-DDEEEETPKANGH-----------SGPP-TKKQR------KQLSAQDIQVARETAELFK
SNIFKLQIDELMKELKLK-DSHVAKIEKVLHRLHELISQVPSTENLLLNQAEALFNSKK-
IVIPFPDPKP--TKVNYTFSYVPPKDISLVGSFGLKTGIA-SAEGL--SIDIALTMPEEL
FQPKDYLNYRALYKRAFYLAYLAEHLIPLSKKN-NLP--IKISYHFLNDDPLCPVLKLES
IQTD------NQKDLTFHKTKFT---INLLVAFPFGFFDSKKLLPDKNCIRVQS------
---EAA----ELPPTPLYNASILSSTSYDYYLKFLYTTKKTTEAFKDACILGRLWLQQRG
FGSSFNK----GGFGHFEFAILMSVLFNGGGLNGNKILLHGFSSYQLFKGTIKYLSSMDL
SNDGYVSFS-------SLI-----GENVPSKYNSG-GFGVPTIFDKNTKLNVLWKMTKSS
YENLQAQAKETLRLLNDVVFDRFDPILLQK-STFDQMKFDIVLNFNIP--------EELM
ESFGPLERITFISFDNYIKHKLYVILKTALNNRVNLIHIR-NETPSNSYPLTKRKP----
--SASSSMSYVVGLQLNTEESEKLVTKGP-SNDD-QELGMKFRSFWGSKASLRRFKDGNI
QHCVVWTYT-NNEPIVL--TIVKFALDQHLHQQMSSTLTTDIVSFNDRLAPPLISGSSTS
QGSLQSGVTSLTNYTSLISSFDDLVKIITNFT-LPLQVRSISSASAALRYSSLLQPVPFA
AS-NPDFWNDLVLEFESSTRWPDELISLEKMKTVFLLKIHELLG-DST--YRSFLTT---
---DSSIPYNQNICLLNILTP------EGFGFRIRVLTERDEILYLRAITNSD--KQ-KA
LLQDVYLKFNQRYMGVVKHTRTISQLATYYKFYSPTVRLFKQWLDSQLLLH--HFSDELI
ELLAIKPFVDPAPYSIPNSVENGFLQILNFLANWNWKEVPLILDLVK------S------
--TA-------DEDVTNPTKLSDRLNIQSFRVIELNFEKIRKNDPSGIKTQFFIGSKDDP
SGILWTSNLSLP--IASRLTALSRIATQLIKTQ---GLNETNMDLIFTPALNDFDFVIKV
KS-SSLTISSGIL--------------------------PPNKFKNLINA--QTSFPDDI
---TSQYDLIQAFVKDLSDKFGHMIIFSTKKFTGLN---QDGS------NVISGIFIPDC
LNKKKFRANIGINVKPL-----------EDRG--D--EVVINKDAIFNQITLLGDDLIES
IKIRK-------------------------------------------------------
------------------------------------------------------------
------------------------------------------------------------
---------------------------------------------------
>XP_020076529_Hyphopichia_burtonii
--------------------MGKRKIN-----QV-----TFNPVDEIHNIEARSSSEEQ-
------------------NGHIE-AAERRAVEIERKSDEASEDEEEEDDDDDEE------
-EEEEE--QESKHQ-----------SGPP-SKKQK------KQLSAQDIQVARETAELFK
SNIFKLQIDELITEVKLK-DGHVNKIEKVLHRLHDCITQIPPATDLSLDDVNKLFDSKK-
LVIPFPDPKP--SKVNYKFSYLSPEDVSLVGSFGLKTGIS-QASGS--SIDITLTMPKEL
FQPKDYLNYRALYKRAFYLSYLADNLIPLSKKN-NLP--IKISYKFLNDDVLCPVLRLES
IKTD------NPEDLSFHKTKFT---INLIVGFPFGVFDAKKLLPDKNCIRVQQI-----
--DDSK----SLPPTPIYNSSLISLTTYDYYLKYLYTHKKSTEAFKDACILGRLWLQQRR
LGSSINS----GGFGHFEFAMLMAALLNGGGVNGNKILLHGFSSYQLFKGTIKYLATMDL
-SSGYVSFS-------SLI-----GENITSKYKSD-GFNVPTLFDKNVKLNILWKMTQSS
YTILQKQAQETLGLLNDVVRDRFDPILLQS-SQIDQMKFDIIINLDIP--------EDVF
DSFGPLEKISFITFDNFVKHKVYLILKNALGDRITQLSIK-SKKAQSNFPINKRKP----
--SSMSD-SFSIGLKLNPDESEKLLTKGP-NNED-EQAGLKFRSFWGSVASLRRFKDGSI
QHCVVWSVN-NSEPVVL--TIIKYALDLHFSNHISDHLNSEITKFNNFLPTPLLGSAA-Q
S------VSSTVSFTNLKSSFEEMSKILTNLD-LPLSIKSIMPASTGLRNSSLLQPVPFA
AS-NPNFWNQVVLQFETSTRWPDEISALEKTKTAFLLKINEKINSETN--YSSFITK---
---DDSVPFNEDICLLNILTP------EGYGFKIRVLAERDEVLYLRAVSNAE--KQ-KA
LVQEVYLKFNQNYLGSVKHTRTVSVLAHHFPFYSPTVRLFKQWLDSQLLLH--HFNDELV
ELIALKPFVDPAPYSVPNSIENGFLQILNFLANWNWKEDPLILDLVR------N------
--NP-------GEDD---FDLSDKLSIQAYQVIQKNFEKIRKSDPSGIKTQFFIGSKDDP
SGILWSNDLTLP--IASRLTALSRAAINLVKAQ---GINDDQLDLLFTPALKDYDFVINV
KT-TDLTASSGIL--------------------------PANAFKNLIGS--LTSFADDI
---TTLYDLIQEFVKELNKKFGNAIIFSTRKFTGLN---KNGS------NVIGCVFIPTN
LAKKKFRVNLGLNFKPV-----------EDSN--D--EVIVNKEAIIHQISLLGGDLIES
IKSKK-------------------------------------------------------
------------------------------------------------------------
------------------------------------------------------------
---------------------------------------------------
>XP_015464865_Debaryomyces_fabryi
--------------------MGKRKLE-----EV-----KAR-----DKVDAQDVS----
-------------------GRFG-GEVEDEPEPVKNGKNNNESSEEDESDDGDD------
-DDNEE-ENKSQTH-----------SHPP-SKKQK------KALSAQEVQVARETAELFK
SNIFKLQIDELVKEVKLK-DSHVSKIEKVLHRLHDFINKIPPIENLTLQQAENHFNSKK-
LVIPFPDPKP--TKVNYTFSYLAPEDVSLVGSFGLKTGIS-QANGM--SIDIALTMPSEL
FQPKDYLNYRALYKRAFYLAYVADNLIPLSKKN-NLP--IKITYQFLNDDILCPVLKLES
IKTD------NQDDLSFHKTKFT---INIIAGFPFGIFDAKKLLPDKNCIRVQA------
---ESK----DLPPTPIYNSSILSLTSYDYYLKFLYTSRKSTEAFKDACILGRLWLQQRN
MGSAVNK----GGFGHFEFAILMSALLNGGGVNGNKILLHGFSSYQLFKGTIKYLATMDL
-STGYLSFS-------SRI-----GEDVTSKYNPEAGFNVPTIFDKNVKLNILWKMTKSS
YQTLRVQAVDTLHLLNDVVKDRFDPILLQK-TSFDQMKYDVVLNLSIP--------DELY
DSFGPLEKISFISFDNFLKHKLYLILKNALGERISQLHIR-NEKFSNIFPINKRKP----
--SNINS-NYIIGLQLNPDECEKLVSKGP-NNDD-EALGLKFRSFWGSKASLRRFKDGTI
QHCVVWTAK-ASEPIVL--SIIKYALDLHLNPDISQHLVFEASGFNIKLPTPLLPSASNQ
L------ITSLASFTNLKNSFEGLSKILSNLD-LPLNIKALLPASPSLRYSSLLQPVPFA
LS-NPDFWNDAVLQFETSTRWPDEISALENTKTAFLLKILEILNQETA--YKSFITK---
---DDSILFNESITLLNILTP------EGYGFRIRVLTERDEFLYLRAVNNAD--KQ-KA
LLQDVYLKFNLKYLGVVKHTRTVSTLAHHFPFYSPTVRLFKQWLDSQLLMH--HFSDELI
ELIALKPFVDPAPYSVPHSVGNGFLQILNFLSNWNWKEDSLILDLAK------N------
--SN-------ELEEEITIKLSDRLTIQAHQIIEQNFEKIRKSDPSGIRTQLFVGSKDDP
SGILWSNNLTLP--IASRLTGLARVAILLLKTE---GFSDSNIDLLFTPALKDYDFVIKV
KT-NNLTTSSGIL--------------------------PSNTFKNLVGT--ETSFPDDV
---TTKYDLVQAFVEDLNRKFGNVILFSTRKFTGLN---EDGS------NVISGIFVPNS
ISKKKFRANLGINVKPA-----------EDQK--E--DVIVNKDAIFNQITLLGGDLVQS
IKIKK-------------------------------------------------------
------------------------------------------------------------
------------------------------------------------------------
---------------------------------------------------
>XP_002770177_Debaryomyces_hansenii
--------------------MGKRKLE-----EA-----KAK-----DKVDAQSVS----
-------------------GSFG-DEVEDEPKAVKNGANNSENSEDDDEDDGDD------
-DEEEE-EDKTPKH-----------SHPP-SKKQK------KALSAQEVQVARETAELFK
SNIFKLQIDELVKEVKLK-DSHVTKIEKVLHRLHDFINKIPPIENLTLQQAENHFNSKK-
LVIPFPDPKP--TKVNYTFSYLAPEDVSLVGSFGLKTGIS-QADGM--SIDIALTMPSEL
FQPKDYLNYRALYKRAFYLAYVADNLIPLSKKN-NLP--IKITYQFLNDDILCPVLKLES
IKTD------NQDDLSFHKTKFT---INIIAGFPFGVFDAKKLLPDKNCIRVQA------
---ESK----DLPPTPIYNSSILSSTSYDYYLKFLYTSRKSTEAFKDACILGRLWLQQRN
MGSAVNK----GGFGHFEFAILMSALLNGGGVNGNKILLHGFSSYQLFKGTIKYLATMDL
-STGYLSFS-------SQI-----GEDVTSKYNPEAGFNVPTIFDKNVKLNILWKMTKSS
YQTLQVQAMDTLHLLNDVVKDRFDPILLQK-TSFDQMKYDVVLNLSIP--------DDLY
DAFGALEKISFISFDNFLKHKLYLILKNALGERISDLHIR-NEKFSNIFPINKRKP----
--SNINN-NYIIGLQLNPDECEKLVSKGP-NNDD-EALGVKFRSFWGSKASLRRFKDGTI
QHCVVWTAK-ANEPIVL--SIIKYSLDLHLHSDISQHLVFEASGFNNRLPTPLLPSASNQ
S------ITSLSSFTNLKNSFEGLSKILSNLD-LPLNIKALLPASTSFRYSSLLQPVPFA
LA-NPDFWNDVVLQFETSTRWPDEISALENTKTAFLLKILEILNQETA--YKSFITR---
---DDSISFNESISLLNILTP------EGYGFRIRVLTERDEVLYLRAVNNAD--KQ-KA
LLQDVYLEFNSKYLGVVKHTRTVSTLAHHFPFYSPTVRLFKQWLDSQLLMH--HFTDELI
ELIALKPFVDPAPYSVPHSVGNGFLQILNFLSTWNWKEDSLILDLAK------S------
--SN-------DVEEELTIRLSDRLSIQAHQVIEQNFEKIRKTDPSGIRTQLFIGSKDDP
SGILWSNNLTLP--IASRLTGLARVAISLLKTE---GFSDSNIDMLFTPALKDYDFVVKV
KT-NNLTTSSGIL--------------------------PSNTFKNLVGT--ETSFPDDV
---TTKYDLVQAYVDDLNRKFGNVILFSTRKFTGLN---EDGS------NVISGIFVPNS
ISKKKFRANLGINVKPV-----------EDQK--E--DVIVNKDAIFNQITLLGGDLVQS
IKIKK-------------------------------------------------------
------------------------------------------------------------
------------------------------------------------------------
---------------------------------------------------
>XP_006686191_Yamadazyma_tenuis
--------------------MGKRSSV--TSGHA--------------------------
-------------------------KPRVSAAAAVDTAGSSSKPVHDSRESESE------
-QESESDEEKPQKI-----------SHPP-SKKQR------KQISAQEIQVARETAELFK
SNIFKLQIDELIKEVKLK-DANIDKIEKVLHKLHDLIRMIPATENLTLEELEARFTSKK-
VVIPFPDPKP--SKVNYKFSYLPPEDVSLVGSFGLKTGVS-QNHGM--SVDMILTMPKEL
FQPKDYLNYRALYKRAFYLAYLTDHLIPLTKKH-NLP--VKISYQYFNDDILYPCLTIES
IKTD------NPDDLCFHKTKFS---IKLIVGLPFGVFENKKLMPNKNCIRIQS------
---DSE----ELPPTPLYNSSILSSTAFDYYLKYLYTSKKATESFKDACRLGKIWLNQRG
FSGSVNK----GGFGHFEFAVLMSALLHGGGLNGNKILLHGFSSYQLFKGTIKYLATMDL
-SSGYLSFS-------SLI-----GENIASKFNPNEGFNVPTIFDKNLKLNILWKMTSYS
YNLLKHDAIQTLELLNDVVKDRFDPILLHN-SNHDQLRYDMLLNITIP--------DDLI
EQFGPLEKITFLTFENFIMNKLYVILKMALGDRATQVVVK-LEKFQNVFAIHKRKI----
--NSQTN-NFIIGLMFNPDECEKLVTKGP-DNDDHEEEVIKFRNFWGAKASLRRFKNGTI
QNCVVWSIK-ESEPVTL--SIIKYSLDHHLYKDISSNISTELPAFNKKLPIPLLPSGSNQ
P------VISTSSFANLKTSFESLTRAISKLS-LPLSVKSMFPASSSLRYTSTLQPVPFA
VS-NPDFWNEVILQFESSAKWPDELFALEKVKSAFLLKTLDELHKETA--YKAFITQ---
---DDTIPFNSHITILRVLTP------EGFGFKIRVLTERDETMYLRAVSNAD--KQ-KA
RAQDIYLKFNQKYIGVVKHSRTVSTLSHHFPFYSPTVRLFKIWLDSHLLLS--HFSEELV
ELIALKPFVDPAPYSVPHSVENGFLRILEFLASWNWKDTSLILDLVKNDVGGDS------
--YN-------ELDSETFNKLSDKLTIQTQQMIEDNFTKIRKNDPTGIKTQFFIGSKDDP
SGILWSNELTLP--IASRLTALARSATEIIRSS---GVNEINLNLLFVPVLQDYDFIIDI
KS-HKLSTSAGVL--------------------------PSNSFKNLINN--QTFFPDDI
---ASKYDLTQAYIDDLNRKFGNVIIFSSHSYSFLN---NDGH------NIITGLFVPAT
LTKKKFRVNFGINLKPV-----------QDSKDKDTEEVIINKESILDQIRLLGGDLISE
VKIKG-------------------------------------------------------
------------------------------------------------------------
------------------------------------------------------------
---------------------------------------------------
>XP_001482299_Meyerozyma_guilliermondii
--------------------MGKRKAP--VG-----------------------------
------------------------EVPKDTAAPAHFETEENHNISSSGLSDDSE------
-DEAEEVETQETES-----------KQPP-KKKTK------KQLSAEDVQIARETAELFK
SNIFKLQIEELLKEVKLK-DSHITRLEKVLHRLHGLIEQITPIENQTLAQAESHFNHKK-
TVIPFPDPKP--TSLNYTFGYLPPQDISLVGSFGLKAAIN-ERSPT--AIDVALTMPQEL
FQPKDYLNYRALYKRAFYIAYVAEHLIPLSKKN-NLP--LKITYEFFNDDILNPVLRIES
IKTD------AEEDLDFHDTGFY---INILVGFPFGIFDSKKLSHDRNCIRVQS------
---DD-----ELPPTPLYNSSILSMTAYDHYLKYLYTNKKAAEAFKDACILGRLWLSQRG
MSSALSD----GGFGHFEFAVLMAALLTGGGTNGNKILLQGFSSYQLFKGTINYLASMDL
-SKGYLSLS-------SAV-----DVGSSSKYVADSEYDYPAIVDRYLKLNILWKMTQSS
YERLQFHARETLILLNDVVKDRFDPILLQK-SNIDDLQFDLVLRVSIP--------EEVQ
DSFGPLEKITYLTFEAYIKEKVYRILVKALGARANLIYTKMKTKNSKPFQIYKRKP----
--SSNTVSELEIGIKINPEESEKLVTRGP-AEDD--PEGELFRSFWGSKSSLRRFKDGSI
QYCVVWNI--GSEPLAT--SIVKYILDMHLVEGISQHVECAASEFNALLPTPLLPAANNQ
A------PTNLSGFINLASSFERLTKNISDLS-LPLGVKAISPASPALRFSSLLQPVPFA
IA-SPDFWNDVVLQFETSTRWPDELAALEKTKTAFLLKIQKELA-DTA--YESHIVK---
---DDSIPFNENVTTLHVLTP------EGFGFRIRVLTERDEILYLRAVENAD--RR-KP
IAHDVYLKFNRHYLGCVKHTRTVSTLAHHYPFYSSTVRLFKYWLDSQLILQ--HISEELV
ELLVLKVFIDSAPYSTPNSVIAGFLQVLSFLSSWNWRDDPLILDLVK------K------
--LD-------LEDSLL--KGSDKLTTQAHQVIVLNFDKIRKSDPTGIKTQFFVASKDDP
SGILWSNGLTLP--IAGRITALSRLALKVFLDK---GINKANLDLVFVPGLSDFDFVLNL
KS-TDLSKDMGVL--------------------------KGRAFKNLIGV--ETSFPEDI
---TSKVSLPQILVEELNKKYGNVAIFFARKCNL------QDK------SVIGGLFLPNI
LTPKKFKVTVGINVKPI-----------SKE------EIIINKSAIFDEVSSLAGDLLVL
INRKGTQSQT--------------------------------------------------
------------------------------------------------------------
------------------------------------------------------------
---------------------------------------------------
>XP_018714829_Metschnikowia_bicuspidata
--------------------MAKRLLA--------------------DQEDVSETGLQES
G-----------------------SGSGA------GAETLADLESQLEDENMDS------
-SGDESAAEKMPQEAGTEAPAAPVIHGRA-TKKQK------KQITAQEVQMARETAELFK
SNIFKLQIDELMSEIKIK-DLNIVRIEKVLHRLHDCIGQVPSADNLTLADAEKSINGKK-
VAIPFPDPRP--SKVNYRFGYLPPADVSLVGSFGLKTGIA-QAAGS--SIDISLTMPLTL
FLPKDYLNYRALYKRSFYLAYLADQLIPITRKN-GLP--VKISYTYLNDDVLCPVLTLES
IKTD------NDADLAFHKTKFS---INLLVALPLGVFDSKKLLPDRNCIRVQS------
---DAE----ELPPTPHYNSSVLSLTTYDYYLKFLYANKKAADAFKDACRLGRLWLQQRE
FGSAISK----GGFGHFEFAILLSALLSGGGTNGNKILLHGFSSYQLFKGAIKYLATMDL
-TTGYLSFS-------SSI-----GEGASCKFNPDAGFNTPTLFDKSIKLNILWKMTKSS
YQELRQHAIHTLGLLNDVVFDRFDAILLQK-VNVSFLNYDLTYDLEVP--------EEVE
ESFGALEKISFVTFDNFVKHKLHSILKIALDERVASLSIR-NNKVNSSFPLAKRKP----
--SSQFGKSYTIGLQLNPDECDKLVTKGP-NDAD-DEPAAKFRSFWGAKVSLRKFKDGTI
QHCVVWTTD-RAEPLVS--KIIKHCLSTHFHSLASDHLHSHTTYFNKKLPAPLTAISGSH
S------ITSTANYTTVKTSFENLSKVMYNLE-LPLSIKSMMPASAALRNTTLLQPVPFA
VG-SPDFWCDAVLQFETSNRWPDEIIAMEKTKAAFLLKISSVLNKEST--YKTFISR---
---DESIPFNNDITLLNVLTP------DGFGFRFRVLSERDEVLYLRAVRNSD--TK-KA
LVQNVYFKFNQKYLGSIKHTRTISILSSSFPYYSPTVRLFKQWLDAHTLLS--HFTEELV
ELIALKPFVDPAPYTVPNSVEKGFLQILSFVANWNWKDDPLILDLVK------R------
--SD-------DIVD-LDNKLSERLTAQAYQVVRGNFDKIRASDPSGMKTQFFVGTRDDP
SGILWSSNVTLP--IASRLTALARAATLLTQEQ---GIDTSTLELLFTPALNDFDFVIKM
KG-NHASKFSGIS--------------------------RTSEFKNLSYQ---TYFPEDI
---PSTSDLTPVLVDMLNKRFGSAIIFSARKCAAAF---GDSG------NMICGVFVPSA
ATKKKFRVSLGVDVKPT-----------GEGD-----EVVINKESILDQVKLLGGDAIKS
IKFRK-------------------------------------------------------
------------------------------------------------------------
------------------------------------------------------------
---------------------------------------------------
>XP_002619751_Clavispora_lusitaniae
--------------------MAKRKL---------------------DEVQASAVPNDDA
GIDAVPESI---------------NGNNS------------DAGSDSDVEEEEE------
-EDEAKTEEETIRQ-----------QGRP-TKKQR------KQLSAQEIQVARETAELFK
SNIFKMQIDELVSEVKIK-ESNVSRIEKVLHRLHGCISQIPASESLTLEEAENLINPKK-
VVIPFPDPKP--TKTNYKFGYLPPEDVSLVGSFGLKTGIA-QREGM--SIDISLTMPKSL
FSPKDYLNYRALYKRAFYLAYMAEHLIHLTKKN-NLP--VKISYCYLNDDVLCPMLKLES
IKTD------NKDDLCFHKTKFS---INLIAAFPFGVFEPKKLLPDRNCIRVQS------
---DSE----ELPPTPYYNSSILSSSTYDYYLKFLYASKKSADAFKDACTLGRLWLQQRG
MGSSINK----GGFGHFEFAITMAALLNGGGANGNKILLHGFSSYQLFKGTIKYLATMDL
-TSGYLSFS-------GEI-----GDSISCKYNADAGFNTPTIFDKNVKLNILWKMSNSS
YQALRLQAISTYSLLNDVVYDRFDPILLRK-TGLNCMKYDLVYNVELP--------EDLY
ESFGALEKISFITFDNYVKHKLYVILKTALGERVTSLEIL-NEKVSNAFPLTRRKP----
--TQPHCTKYTIGLELNADECDKLVTKGP-NDID-EEQAAKFRAFWGSKSSLRRFKDGTI
QHCVVWTVE-KNEPLVF--QIMNYALNTHVHRLISQHASSNASKFNARLPTPSNALASNS
G------VTSTANFTLLKSSFEDLCKIMYNLE-MPLGIKSILPASPALRNTSILQPVPFA
VS-DPNFWNEVVLQFETSSRWPDEIKALEKTKAAFLLKMSDTLNKETT--YKTFLSR---
---DHSIPFNEDVTILNVMAP------SGFGFKIRVLTERDEILYLRAVENAG--TQ-KA
IVQNIYLKFNQRYIGSIKHTRTINILNSSFPYYSPTVRLLKQWLDAHVLLG--HFTDELV
ELIALKPFVDPAPYTVPNSVEKGFLQVLDFLASWNWKDDALILDLVK------R------
--SD-------AVVTDLDNKLSDKLSVQAYQLIQSNFEKIRKSDPSAMKTQFFVGSKDDA
SGILWSDEVTLP--IASRLTALARAAISLVKDT---AFDQATMDLFFTPALNDFDFFMKV
KG-SNLNKSSGIK--------------------------REGEFKNLNTN--LTSYPTDI
---TSRYDLSSVLVDELKKKFGNIIIFSSRKCPVLF---GEGD------NVVCGVFVPTA
MSKKKFRVSLGMDVKPT-----------GDGD-----EVVINKQEIFDQISLLGGDLIKS
IKFRK-------------------------------------------------------
------------------------------------------------------------
------------------------------------------------------------
---------------------------------------------------
>XP_025340171_Candida_haemuloni
--------------------MAKRKL---------------------EKSNAAKSKTEA-
--DLEVSSKP--------------NGSLAAALPSSDEESVADVESEDESNESEE------
-DEEEEEEQEEQKN-----------NGPP-KKKQK------SQVTAQDVQAARETAELFK
SNIFKLQIDELVNEVKIK-DSHVAKIEKALHRLHHCISQIPATEQLTLEEAEKKINTKK-
LVIPFPDPKP--TKVNYKFGYLPPENVALVGSFGLKTGIA-QQHGS--GIDISLVMPKSL
FSPKDYLNYRALYKRSFYMAYLAEHLLALTKKE-HLP--VKMSYFFLNDDVLCPVLKLES
IKTD------NEDDLSFHKTKFT---INLIVSFPFGVFDTKKLLPDKNCIRVQS------
---DTE----DLPPTPYYNSSVVSMTTQDYYLKYLYRNKKSADAFKDACTLGRLWLQQRG
FGSALNK----GGFGHFEFAILLSALLNGGGNSGNKILLHGFSSYQLFKGAIKYLATMDL
-TTGYLSFS-------SDL-----DQSTASKYVPEAGFNTPTIFDKNVKLNVLWKMSKSS
YQALRQSAINTFELLNDVVYDRFDAIFLRK-AASDMLKYDLVFKLAVP--------EELH
DAFGALEKITFITFDNYIKHKLFMILKNALGERVTSIEII-NDKVNDIFPLLKRKP----
--SSQHSNSYTIGIELNPDECDKIVTKGP-NDTD-EEAAARFRSFWGSKASLRRFKDGTI
QHCVVWSIE-NNEPVTS--AIVHYVLGLHLHPTISQHLKSTISHFNAKLPIPSAASAAGQ
G------VTGTTNFTLLKESFEELCKIMYNLE-LPLSVKSILPASPSLRNTSILQPVPFA
VS-NPDFWNDVVLQFESSSRWPDEIKALEKTKTAFLLKVSETLNKEST--YKCFLTK---
---DNSIPYMEDITLMNVLTP------GGYGFRFRVLSERDEILYLRAVTNAG--NQ-KA
MVQNVYLKFNQKYLGSVKHSRTISILSTHFPYYSPTVRLFKQWLDAQVLLS--HLNDELV
ELIALKPFVDPAPYTVPNSVEKGFLQVLDFMSSWNWKDDGLILDLVK------R------
--AD-------AAADELDNKLSDKLTIRAHQMIQSNFDKIRKTDPSAMKTQFFVGTRDDP
SGILWSSDVTLP--IASRLTALSRAAMSMVKQQ---GVDDQTLKLVFTPALNDFDFHIQL
RK-SDLGKSSGVL--------------------------KSGGYKNLSGN--YTSFPDDI
---TSRYDLTAAFVEELNKAFGNVILFSRRKCSGLY----DGE------NIVCGVFLPNT
GN-KKFRVSLAMDVKPS-----------DEKD-----EVTLNKQDVLDQIKLLGGDLVKN
VKSKKQLVDGTGYVIIGLIYLRDISMFFAALRAFIHYCISNPYPTPSPAITVSDTTKKRM
KKFILTSIISINTICFLKHLLFGVYTEPVTDDGYLYGGMTVQFIGEQLPKSRLALVCLDL
LIAFIQIVYHNLMCCTDDSEVLKTTPLEINEEDTSCRSEIEADGYNGNVSLIALDIFDGM
VETLSYVEMGQNSSLWEMHPMGGQGEETQQGSQQGSQQERRPPVSLSQLLA
>XP_024713473_Candida_pseudohaemulonis
--------------------MAKRKL---------------------EKSAAAALRTEAG
SGDHPVAT----------------NGSKSKNVEPSDEESAADEESGADLDDS--------
--EEEEEKEEEQKN-----------NGPA-KKKQK------SQVTAQDVQVARETAELFK
SNIFKLQIDELVNEVKIK-DSHVAKIEKALHRLHHCISQVPATEQLTLEEAEGKINSKK-
LVIPFPDPKP--TKVNYKFAYLPPENVALVGSFGLKTGIA-QQHGL--GIDISLVMPKLL
FSPKDYLNYRALYKRSFYMAYLAEHLITLTKKE-HLP--VKMSYFFLNDDVLCPVLKLES
IKTD------NEDDLCFHKTKFT---INLIVSLPFGVFDTKKLLPDKNCIRVQS------
---DTE----ELPPTPYYNSLVVSMTTQDYYLKYLYRNKKSAEAFKDACTLGRLWLQQRG
FGSALNK----GGFGHFEFAILLAALLNGGGNNGNKILLHGFSSYQLFKGAIKYLATMDL
-TSGYLSFS-------SDL-----DQSNASKYVPEAGFNTPTIFDKNVKLNVLWKMSKLL
YQALKQHAIHSFDLLNDVVYDRFDAIFLRK-SGLDMLKYDLVFKLTVP--------EELH
DSFGALEKITFITFDNYIKHKLYIILKNALGDRATSIEII-NDKVNDLFPLIKRKP----
--SSQHSDSYTIGIELNPDECDKIVTKGP-NDTD-EEAAARFRSFWGSKASLRRFKDGTI
QHCVVWTIE-NNEPVVS--LIVHYVLGLHLHPTITQHLTSTISKFNAKLPIPLSASAAGQ
G------VTSTTNFTLLKESFEELCKIMYNLE-LPLSVKSILPALASLRNTSILQPVPFA
VS-NPDFWNDVVLQFETSSRWPDEIKALEKTKTAFLLKVSETLNKEST--YKCFLTK---
---DNSIPYMEDITLMNVLTP------GGYGFRFRVLSERDEILYLRAVSNAG--TQ-KA
MVQNVYLKFNQKYLGAVKHSRTVSILSTHFPYYSPTVRLFKQWLDSQVLLS--HLNDELV
ELIALKPFVDPAPHSVPNSVEKGFLQVLEFVSSWNWKDDGLILDLVK------R------
--TD---------GDELDNKLSDKLTIRAYQVIQLNFDKIRQTDPSAMKTQFFVGSRDDP
SGILWSSDVTLP--IASRLTALARAAMQMVNQQ---GVEN-SLDLLFTPALHDFDFHLQL
RK-SDLNKLSGVL--------------------------KLGGYKNLSGN--YTSFPDDI
---TSRYDLGAALVDELNKAFGNVVLFSRRKCVGLY----E-D------NVVCGVFLPTT
-S-KKFRVSLGMDVKP------------ESKE-----EVSLNKESILDQIKLLGGDLIRS
IKTKK-------------------------------------------------------
------------------------------------------------------------
------------------------------------------------------------
----------------------------------------------SQ---
>XP_025335383_Candida_duobushaemulonis
--------------------MAKRKL---------------------EKSAAAASRTEAG
SGDHPVAT----------------NGSKSKNFEPSDEESAADEESGADLDDS--------
--EEEEEEEEEQKN-----------NGPA-KKKQK------SQVTAQDVQVARETAELFK
SNIFKLQIDELVNEVKIK-DSHVAKIEKALHRLHHCISQVPATEQLTLEEAESKINSKK-
LVIPFPDPKP--TKVNYKFAYLPPENVALVGSFGLKTGIA-QQHGS--GIDISLVMPKSL
FSPKDYLNYRALYKRSFYMAYLAEHLITLTKKE-HLP--VKMSYFFLNDDVLCPVLKLES
IKTD------NEDDLCFHKTKFT---INLIVSLPFGVFDTKKLLPDKNCIRVQS------
---DTE----ELPPTPYYNSSVVSMTTQDYYLKYLYRNKKSAEAFKDACTLGRLWLQQRG
FGSALNK----GGFGHFEFAILLAALLNGGGNNGNKILLHGFSSYQLFKGAIKYLATMDL
-TSGYLSFS-------SDL-----DQSSASKYVPEAGFNTPTIFDKNVKLNVLWKMSKSS
YQALKQHAIHSFDLLNDVVYDRFDAIFLRK-SGSDMLKYDLVFKLTVP--------EELH
DSFGALEKITFITFDNYIKHKLYIILKNALGERATSIEII-NDKVNDLFPLVKRKP----
--SSQHSDSYTIGIELNPDECDKIVTKGP-NDTD-EEAAARFRSFWGSKASLRRFKDGTI
QHCVVWTIE-NNEPVVS--SIVHYVLGLHLHPTITQHLTSIISKFNAKLPIPLSASAAGQ
G------VTSTTNFTLLKESFEELCKIMYNLE-LPLSVKSILPASASLRNTSILQPVPFA
VS-NPDFWNDVVLQFETSSRWPDEIKALEKTKTAFLLKVSETLNKEST--YKCFLTK---
---DNSIPYMEDITLMNVLTP------GGYGFRFRVLSERDEILYLRAVSNAG--TQ-KA
MVQNVYLKFNQKYLGAVKHSRTVSILSTHFPYYSPTVRLFKQWLDSQVLLS--HLNDELV
ELIALKPFVDPAPHSVPNSVEKGFLQVLEFVSSWNWKDDGLILDLVK------R------
--TD---------GDELDNKLSDKLTIRAYQVIQSNFDKIRQTDPSAMKTQFFVGSRDDP
SGILWSSDVTLP--IASRLTALARAAMQMVHQQ---GVEN-SLDLLFTPALHDFDFHLQL
RK-SDLNKSSGVL--------------------------KSGGYKNLSGN--YTSFPDDI
---TSRYDLGAALVDELNKAFGNVVLFSRRKCVGLY----E-D------NVVCGVFLPTT
-S-KKFRVSLGMDVKP------------ESKE-----EVSLNKESILDQIKLLGGDLIRS
IKTKK-------------------------------------------------------
------------------------------------------------------------
------------------------------------------------------------
----------------------------------------------SQ---
>XP_028888090_Candida_auris
--------------------MAKRKL---------------------EKS-AANVATEAE
PLTNHEAS----------------NGSSLDHPVSEDER---DEESGADSE----------
--EEEDEEEQEHKS-----------SEPP-SKKHK------SQLTAQDVQTARETAELFK
SNIFKLQIDELVSEVKIK-DSHVARIEKALHRLHHCISQVPATEQLTLEEAEKKINSKK-
LVIPFPDPKP--TKVNYKFGYLPPEHVALVGSFGLKTGIA-SQHGQ--GIDISLVMPKSL
LSPKDYLNYRALYKRSFYMAYLAEHLLSLTKKE-NLP--VKMSYYFLNDDVLCPVIKLES
IKTD------NEQDLCFHKTKFT---INLIVSLPFGVFDTKKLLPDKNCIRVQS------
---DIE----ELPPTPYYNSSVVSMTTHDYYLKYLYRNKKSAEAFKDACTLGRLWLQQRG
FGSSLNT----GGFGHFEFAILLSALLNGGGNSGNKILLHGFSSYQLFKGAIKYLATMDL
-LTGYLSFS-------SDL-----DQSSASKYVPEAGFNTPTIFDKNIKLNILWKMTKSS
YQALRSHAIHSFDLLNDVVYDRFDAMFLRR-TGPDVLKYDLTFRLTIP--------EELH
DSFGALEKITFVTFDNYIKHKIYIILKNALGERATSIEII-NDKVNNLFSLLKRKP----
--STQHSDTYLIGIELNPDECDKIVTKGP-NDTD-EEAAAKFRSFWGSKASLRRFKDGTI
QHCVVWSIE-NNEPVAS--TIIHYALGLHLHPTITQHLTSSVSKFNAKLPVPSAASSSGQ
G------VTGAANFTLLKESFEELCKVMYNLE-LPLSVKSILPASPSLRNTSMLQPVPFA
VS-NPDFWNDLVLQFESSSRWPDEIKALEKTKTAFLLKVSETLNKEST--YKCFLTK---
---DDSIPYMEDITLMNVLTP------GGYGFRFRVLSERDEILYLRAVSNAG--AQ-KA
MVQKVYLKFNQKYLGSVKHSRTISILATHHTYYSPVVRLFKQWLDSQVLLN--HFNDELV
ELLAMKPFVDPAPHTVPNSVEKGFLQVLDFIATWNWKDDGLILDLAK------R------
--TD-------SAADELENKLSDKLTVRAYQVIQSNFETIRKNDPSAMKTQFFVGTRDDP
SGILWSSDVTLP--IASRLTALARAAMRMVKEQ---NIDDQTLKLIFTPALNDFDFHIQL
RK-SDIARSSGVV--------------------------KTGGYKNLSGN--YTSFPDDI
---TSRYDLTAMLVEELNKAFGNMIIFSARRCAALY----DGE------NIVCGVYLPNT
GN-KKFRVSLAMDVKPS-----------NEKD-----EVSLNKESITDQIKLLGGDLIKA
IRFRK-------------------------------------------------------
------------------------------------------------------------
------------------------------------------------------------
---------------------------------------------------
>NP_011604_Saccharomyces_cerevisiae
-----------------MATSVKRKAS--ETSDQNI-------VKVQKKHS--TQDSTT-
------------------------DNGSKENDHSSQAINERTVPEQEN-DESDT------
-SPESNEVA-------------------T-NTAATRHNGKVTATESYDIHIARETAELFK
SNIFKLQIDELLEQVKLK-QKHVLKVEKFLHKLYDILQEIPDWEEKSLAEVDSFFKNKI-
VSVPFVDPKPIPQNTNYKFNYKKPD-ISLIGSFALKAGIY-QPNGS--SIDTLLTMPKEL
FEKKDFLNFRCLHKRSVYLAYLTHHLLILLKKD-KLDSFLQLEYSYFDNDPLLPILRISC
SK-P---TGDSLSDYNFYKTRFS---INLLIGFPYKVFEPKKLLPNRNCIRIAQE-----
--SKEQ----SLPATPLYNFSVLSSSTHENYLKYLYKTKKQTESFVEATVLGRLWLQQRG
FSSNMSHSGSLGGFGTFEFTILMAALLNGGGINSNKILLHGFSSYQLFKGVIKYLATMDL
CHDGHLQFH-------SNP--ENSSSSPASKYIDE-GFQTPTLFDKSTKVNILTKMTVSS
YQILKEYAGETLRMLNNVVQDQFSNIFLTNISRFDNLKYDLCYDVQLPLGKYNNLETSLA
ATFGSMERVKFITLENFLAHKITNVARYALGDRIKYIQIE-MVGQKSDFPITKRKVYSNT
GGNHFNFDFVRVKLIVNPSECDKLVTKGPAHSETMSTEAAVFKNFWGIKSSLRRFKDGSI
THCCVWSTS-SSEPIIS--SIVNFALQKHVSKKAQIS-NETIKKFHNFLPLPNLPSSAKT
S------VLNLSSFFNLKKSFDDLYKIIFQMK-LPLSVKSILPVGSAFRYTSLCQPVPFA
YS-DPDFFQDVILEFETSPKWPDEITSLEKAKTAFLLKIQEEL-SANSSTYRSFFSR---
---DESIPYNLEIVTLNILTP------EGYGFKFRVLTERDEILYLRAIANAR--NELKP
ELEATFLKFTAKYLASVRHTRTLENISHSYQFYSPVVRLFKRWLDTHLLLG--HITDELA
ELIAIKPFVDPAPYFIPGSLENGFLKVLKFISQWNWKDDPLILDLVKPEDDIRDTFETSI
GAGS-------ELDSKTMKKLSERLTLAQYKGIQMNFTNLRNSDPNGTHLQFFVASKNDP
SGILYSSGIPLP--IATRLTALAKVAVNLLQTH---GLNQQTINLLFTPGLKDYDFVVDL
RTPIGLKSSCGIL--------------------------SATEFKNITNDQAPSNFPENL
NDLSEKMDPTYQLVKYLNLKYKNSLILSSRKYIGVNGGEKGDK------NVITGLIKPLF
KGAHKFRVNLDCNVKPV------------DDE-----NVILNKEAIFHEIAAFGNDMVIN
FETD--------------------------------------------------------
------------------------------------------------------------
------------------------------------------------------------
---------------------------------------------------
>XP_018222301_Saccharomyces_eubayanus
-----------------MATSVKRKA-----SDPNI-------AEGHKKRS--TQANTI-
------------------------DSAPEGDNHNAPVTNDPLVPEQENGDDNGA------
-S-DDRDIT-------------------A-KNTTSRRNGRATATESHDIHIARETAELFK
SNIFKLQIDELLEQVKLK-QKHVLKVEKFLHKLYDILQEIPDWEEKTLAEVDSFFKNKT-
VSVPFVDPKPVPQTTNYKFNYKKPD-ISLIGSFALKAGIY-QPNGS--SIDTLLTMPSEM
FEKKDFLNFRCLHKRSVYLAYLTHHLSISLKKH-KLDSFLQIEYSYFDNDPLLPILRIFC
SK-P---TSDSPSEYNFYKTRFS---INLVIGFPYRAFEPKKLLPNRNCIRIAQE-----
--SKEV----SLPATPLYNFSVLSSTTHENYLKYLYKTKKQTESFIEATVLGRLWLQQRG
FSSKMSHSGSLGGFGTFEFTVLMAALLNGGGVNSNKILLHGFSSYQLFKGVIKYLATMDL
CHDGHLQFH-------SDA--ENSSSSFASKYIDE-GFQTPTLFDKSTKVNILTKMTVSS
YQILKEYAGETLKMLNNVVQDQFSNIFLTNVSSFDNLKYDLCYDIQLPLGNYNDLEASLA
TTFGSMERVKYITLENFLVHKITNIARYALGDRIKFLQVE-MVGQKSNFPITKRKVYSNT
GGNHFNFDFLRLKLSVNPAECEKLVTKGPAHSETMSTEAAVFKNFWGIKSSLRRFKDGSI
THCCVWSTS-SSEPIIS--SIVDFVLQKHISKKVQVS-NDITKQFQNFLPLPNLPSSAST
S------VLNLSSFFNLKKSFDDIYKIVFQMK-LPLSVKSILPVGSAFRYTSLCQPVPFA
YS-DPDFFQDVILEFETSPKWPDEITSLEKAKTAFLLKIQEDL-STNRPTYKSFFTR---
---DESIPYNLEIVTLNILTP------EGYGFKFRVLTERDEILYLRAIANAR--NELKP
ELENTFLKFTGKYLASVRHTRNLENISHSYQFYSPVVRLFKKWLDTHLLLG--HISDELA
ELIAIKPFVDHAPYFIPGSVENGFLKVLKFISQWNWKDDALILDLVKSEDDIENSLETSI
GAGS-------ELDSKTMKRLSERLTLSQYKGIQMNFANLRNSDPNGTHLQFFVASKNDP
SGILYSSGIPLP--IATRLTALAKVAVNLLQTH---GLNKQTIDLLFTPGLKDYDFVIDL
RTPVGLKSSCGIL--------------------------SITEFKNITNDQAPSQFPEDL
NDLSEKMDPTYQLVKYLNLKYKNSLILSSRKYIGVNGGEKGDR------NVITGLIKPLF
KGPHKFRVNLDCNIVPV------------DDD-----NVVLNKEAIFHEIAAFGNDMVVK
FETD--------------------------------------------------------
------------------------------------------------------------
------------------------------------------------------------
---------------------------------------------------
>XP_033766433_Saccharomyces_paradoxus
-----------------MATSVKRKAS--ETSDQNI-------VKVHKKHS--TQDSTT-
------------------------DNNPEENDHSSQAANEHAVSEQGNDDESDT------
-SPEDNEVA-------------------T-ESTASLRNGRATATESHDIHIARETAELFK
SNIFKLQIDELLEQVKLK-QKHVLKVEKFLHKLYDILQEIPDWEEKTLAEVDSFFRNKI-
VSVPFVDPKPIPQSTNYKFNYKKPD-ISLIGSFALKAGIY-QPNGS--SIDTLLTMPKEL
FEKKDFLNFRCLHKRSVYLAYLTHHLLILLKKD-KLDSFLQLEYSYFDNDPLLPILRISC
SK-P---TGDSPSEYNFYKTRFS---INLLIGFPYKAFEPKKLLPNRNCIRIAQE-----
--NKEL----SLPATPLYNFSVLSSSTHENYLKYLYKTKKQTESFIEATVLGRLWLQQRG
FSSNMSHSGSLGGFGTFEFTVLMAALLNGGGVNSNKILLHGFSSYQLFKGVIKYLATMDL
CHDGHLQFH-------SDP--ENSSSSSASKYIDE-GFQTPTLFDKSTKVNVLTKMTVSS
YQILKEYAGETLRMLNNVVQDQFSNIFLTNISRFDNLKYDLCYDVQLALGKYNNLESSLA
ATFGSMERVKFITLENFLAHKITNVARYALGDRVKFIQIE-LVGQKSDFSITKRKVYSNT
GGNHFNFDFVRLKLIVNPSECDKLVTKGPAHSETMSTEAAVFKNFWGIKSSLRRFKDGSI
THCCVWSTS-SSEPVIS--SIVEFALQKHISKKAQIS-NETTKKFHNFLPLPNLPSSAKT
S------VLNLSSFFNLKKSFDDLYKIIFQMK-LPLSVKSILPVGSAFRYTSLCQPVPFA
YS-DPDFFQDVILEFETSPKWPDEITSLEKAKTAFLLKIQEDL-STDCPTYKSFFSR---
---DESIPYNLEIVTLNILTP------EGYGFKFRVLTERDEILYLRAIANAR--NELKP
ELERTFLKFTAKYLASVRHTRTLENISHSYQFYSPVVRLFKRWLDTHLLLG--HITDELA
ELIAIKPFVDPAPYFTPGSVENGFLKVLKFISQWNWKDDPLILDLVKPEDDIRDTFETSI
GAGS-------ELDSKTMKRLSERLTLSQYKGIQMNFTNLRNSDPNGTHLQFFVASKNDP
SGILYSSGIPLP--IATRLTALAKVAVNLLQTH---GLNQQTIDLLFTPGLKDYDFVVDL
RTPVGLKSSCGIL--------------------------SATEFKNITNDQAPSEFPEDS
NDLSEKMDPTYQLVKYLNLKYKNSLILSSRKYIGVNGGEKGDR------NVITGLIKPLF
KGNHKFRVNLDCNIKPV------------DDD-----NVVLNKEAIFHEIAAFGNDMVIK
FETD--------------------------------------------------------
------------------------------------------------------------
------------------------------------------------------------
---------------------------------------------------
>XP_003676547_Naumovozyma_castellii
------------------MTGIKRKAS--ESEDPSS-------AEPK--IQ--KRVSTN-
------------------------ELE-SQDKGNM---------SEHSEDDSGS------
-ENDEEEET-------------------E-EKHSN--TAKSSTTAAHDIHIARETAELFK
SNIFKLQIDELLEQVKLK-ESHVLKVEKFLHKLYDMIQQVPDWEEHSITEVESFFKGKI-
VSVPFVDPKPMAATTNYKFDYKAPS-VSLIGSFALKTGIY-QPHGS--AIDVLLTMPESL
FEKKDFLNFRALHKRSVYLAYLTHYLSISFKKE-KLDQYISLEYSYFNNDPLLPIVTISC
KKAP---SHQ-NEEYNFYKTRFS---INLIIGFPHKIFDAKKLLPNKNCIRIAHD-----
--DSVS----ELPVTPLYNFAILSSTTYEVYLKYLYKTKKQTIAFKEAAVLGRLWLQQRG
FSSQSAHSGSLGGFGTFEFTTLMATLLNGGGVNGNKILLHGFSSYQLFKGVIKYLATMDL
CTDGHLQFS-------SED--ENHS----SKYIEE-GFQAPTLFDKSTKVNILSKMTNVS
YQALKMYAKETLTMLNNVVQDQFSNIFLTNISRTDNLKYDHCFDLLFPLGTVGNSDSFLS
SNFGPLERIKFITIENFIVNKITNVVKIALGDRINLIEVK-LQNVVTTFPISRRKVHSSS
GGNNFNFEFIKLKLLVNPDESEKLVTKGPAHSEEATPEAIFFKSFWGPKSSLRRFKDGSI
THCCVWSTS-SSEPIIS--SILNFALKKHVSEKMQIN-NTITKEFQDLLPLPNLPASSTT
S------VLNLTSFYNLKKSFDNLYKVVFKMT-LPLSIKSILPVGPAFRYTSLCQPVPFA
YS-DPDFFQDVILEFETSPKWPDEITSLEKAKTAFLLKIQEALDSDDSNQYKAFFTR---
---DESIPYNLEIVTLNILTP------EGFGFKLRVLTERDEVLYLRAISNAR--NEMKP
ELEKTFLKFTSKYLASIRHTRTIENISHAYHFYSPVVRLFKKWLDTHLLLG--HLNDELV
ELIAMKPFVEHAPYNIPGSVENGFLKILKFISQWNWKEDPLILDLVKPDDELESSFETSI
G-GT-------DLDSKTMKKLSEKLTLAQYKGIQTNFNNMRSSDPNGIHLQFFVASKNDP
SGILYSSGIPLA--IATRLTALAKVAVNLLQTH---GINGQTIGLLFTPGLKDYDFVVHL
KTPTPLKSSSGIL--------------------------DFSEFKNITNADAPSKFPSDL
STLSEKMDPTYQLVKYLNMKYKNSLIFSSHRYIGVTGGNKGDK------NVITGLIKPLF
KKQHKFKVNLDCNMKPI------------DSE-----NVILNKDAIFREIAAFGSALVED
FEIN--------------------------------------------------------
------------------------------------------------------------
------------------------------------------------------------
---------------------------------------------------
>XP_003671149_Naumovozyma_dairenensis
------------------MTGIKRKVS--EITEPES-------PYSKKALI--EQVETG-
------------------------VTEPKQNEPEK---------EESKSDDEEE------
-EEEEEEVT-------------------A-NKVKN--GPTSGSTASQDIHIARETAELFQ
SNIFKLQIDELLEQVKLK-ESHVLKVEKFLHKLYDMIQQVPEWEEKTITEVESFFKGKI-
VAVPFVDPKPTPASTHYKFNYKKPD-VSLIGSFALKTGIY-QPKGS--SIDVLLTMPETL
FEKKDFLNFRALHKRSVYLAYLTHHLSIALKNE-KLDGYLSVEYTYFNDDPLLPILKISC
DKAP---TSQANEEYNFYKTKFS---INLIIGFPHKMFDAKKLLPNKNCIRVVQD-----
--ENTK----ELPATPLYNFAVLSSTTYEVYLKYLYKTKKQTVSFKEATNLGRLWLQQRG
FSSSSGHSKMTGGFGTFEFVTLMAALLNGGGINGNKILLHGFSSYQLFKGVIKYLATMDL
CTDGYLQFY-------SEP--EEDSTTRVSKYIEE-GFQIPTLFDMSTKVNILTKMSIAS
YQALKLYAKHTLAMLNNVVQDQFANIFLTNISRVDNLKFDLCYDLHLPLGNSTHTDSLLA
SAFGPLERIKFITIENFLVNKLLNVVKIALGERITLAEVE-LVDSKSSFPINKRKVHSTS
GENHFNFDYIKLKLLVNPEESEKLVTKGPAHSEEASPEATFFKNFWGPKSSLRRFKDGSI
THCCIWTTS-SSEPIIS--NVLDFVLKKHISEKLIIQ-NPITKQFQDILPLPNLPASTNT
S------VLNLNSYFNLKKSFDNLYKIMFKMN-LPLSIKSILPVGSAFRYTSLCQPVPFA
YS-NPDFFQELILEFESSQRWPDEITSLEKAKTAFLLKMQEQLQAENGNQYKSFFTR---
---DESIPYNLEIVTLNILTP------EGYGFRIRVLTERDEVLYLRAISNAR--NEIKP
ELEKTFLKFTAKYLASIRHTRTIENISHSYHFYSPVVRLFKKWLDTHLLFG--HLPEELV
ELIAMKPFVDCSPYNIPGSVENGFLKILKFISQWNWKEDPLILDLVKPEDKLEDSLETSI
G-GS-------DLDSKTMKKLSEKLTLAQYKGIQTNFNNLRNSDPNGIHLQFFVASKNDP
SGLLYSSDIPLA--IATRLTALAKVATNLLHTH---GINEQTIGLLFTPGLKDYDFVVHL
KTPVPLKTSSGIL--------------------------GSSEFRNIANDQAPTAFPSDL
AALSEKMDPTFQLMKYLNMKYKNSLIFSSHRYIGVCGGNKGNK------NVITGLIKPLF
KKSHKFKVNLDCNMKPI------------DKE-----NVILNKEAIFQEISAFGHELVVD
FETN--------------------------------------------------------
------------------------------------------------------------
------------------------------------------------------------
---------------------------------------------------
>XP_003959641_Kazachstania_africana
------------------MVTTKRKAS--ELTESGD-------ITTSNKKV--SLKSDI-
------------------------ENDTKLTEQHL---------SHSDEDDTSD------
-EDEESQVK-------------------S-KN-----TAKNSSTASQDIHIARETAELFK
SNIFKLQIDELLEQVKLK-ESHVLKVEKFLHKLYDLIQQVPEWESKSMSEVNSFFKDKV-
VSVPFVDPRPSEATTKYKFDYKRPD-VSLIGSFALKSGMY-QPQGS--VIDVLLTMPESL
FEKKDYLNFRCLHKRSVYLAYLTHHLSILFAKE-KLDSFLALEYSYFNNDPLLPILTLNC
QK-P---IEDQHNELNFYKTKFS---INLIIGFPSEIFEPKKLLPNKNCIRVANE-----
--EN------ALPATPLYNFAILSSSTHETYLKYLYKAKKQTESFQEAIILGRLWLHQRG
FSSKSSHSGSLSGFGTFEFTVLMAALLNGGGVNGNKILLHGFSSYQLFKGVIKYLATMDL
CDNGHLQFH-------SDI--NYAASL--SKYVQE-GFQTPTLFDKTTKVNILTKMTASS
YQALKVYAKETLAMLNNVVQDQFSNIFLTNIGKLDQLKYDMCFNVYFPQVGNGPSASILT
SKFTASERVKFITAENFLVNKITSVLKFALGDRINALEVE-LAGQRSSFPVSKRKVHS--
--NGLNLRCIKIKLLTNPMESEKLVTKGPAHFEEVTPEAALFKDFWGPKSSLRRFKDGSI
INSCVWSTS-SSEPIVS--AIVDFVLKRHISEKIRIE-NNITRQIQDLLPLPNLPASSNT
S------VLNLTSFFNLKKSFDELYKIMFKMK-LPLSIKSLLPVGSAFRYTSLCQPVPFA
YA-NPDFLQDVILEFETSPKWPDEISSLEKSKTAFLLKIQEQLASQYGSQYKSFFTR---
---DEVVPFNLDVTALNVLTP------EGYGFRFKVLTERDEILYLRAISNAR--NEVKP
ELEKTFLSFTSAYLASVRHTRTIENISHSYQFYSPTVRLFKKWLDTHLLLG--HLKEELV
ELIAIKPFVDHAPYSIPGSVENGFLKILKFLSQWNWKEDPMILDLVKPEESFDSSFETSI
G-AN-------DLDSATMKRLSENLTLAQYKDIQSNFANLRKGDPNGLHVQFFVASRNDP
SGILYSSAIPLA--IATRLTALAKVATNLIQAH---GLNEETINLLFTPGLNDYDFIARL
KVPFSMKTSCGVL--------------------------ESTEFKNLTS--SGSAFPENL
DELSEKMDPTYHLVKYLNMKYKNSLIFSSHRYIGVNGGKKGDR------NVITGLIKPMF
KKQQKFRVNMDCNVKPV------------DNE-----SVVLNKEAIFNEIAAFGDQLIVD
FQSH--------------------------------------------------------
------------------------------------------------------------
------------------------------------------------------------
---------------------------------------------------
>XP_022462808_Kazachstania_naganishii
-----------------MMSGVKRKAS--ELNDKTE-------VDAKQLKT--ESTAAV-
------------------------DETQDIIKTGDSRTSQNGDVESDSENDDDH------
-DEEEEEAT-------------------G-GNA----PPGKSTTSSQDIHLARETAELFK
SNIFKLQIDELLEQVKLN-NKHILKVEKFLHKLYDMIQLIPEWEEQSLTDVQSYFKGKI-
TTVPFVDPKPTVGNTKYNFNYLKPD-ISLVGSFALKTGIY-QPQGS--SVDILLTMPKSL
FEKKDFLNFRCLHKRSVYLAYLTHHLSVLFEKE-KWNDFLSLEFKYFNNDNLLPILTINC
AK-PTTGEAKLDQEYNFYKTKFS---INLIIGFPEKVFEPKKLLPNKNCIRVAQE-----
--NTET----HLPATPLYNFSILFSSTYESYLKYLYKAKKETEAFRDASILGRLWLQQRG
FSSKTAHSGSLGGFGNFEFTTLMAALLNGGGVNGNKILLHGFSSYQLFKGVIKYLATMDL
CTDGHLQFH-------SDI--NYSDSI--SKYVDE-GFKTPTIFDKTTKVNILTKMTVSS
YGVLKMFAKETLKMLNNVVQDQFANIFLTNISKSDNIKYDLCYDVEMKTGEASNLESLLN
AKFTPIERVKYITVENFLVHRANSVINYALGDRISAVEVE-LVGQKNDFSIKKRKVYSNA
GGHGLNFEHMRIKIMVNPAESEKLVTKGPAHSEEVTPEATFFKNFWGPKASLRRFKDGSI
THCCVWSSS-ASEPIIS--FVLDFILKRHITERLEVH-GNITKQFQNLLPLPNLPANSKT
S------ILNLNSFYDVKKSFDKLYKIVFKMN-LPLSIKSILPIGSAFRYTSICQLVPYA
YS-NPDFLQDVILEFETSQKWPDEITSLEKAKTAFLLKIHEILENEHNSQYKSFFTR---
---DESIPFNLDVTTLNVLTQ------EGYGFRFRILTERDEILYLRAISNAR--NEIKP
LLENTFLKFTAKSQGSVRHTRTIENISHAFPLYTGVVRLFKKWLDSHLLLG--HLNDELV
ELIAMKPFVDPAPFSIPGSLENGFLKILKFISQWNWREDPLILDLVKPEEDFLSSFEKSI
G-GS-------DLDAKMMHKLSERLTLSQYKDIQANFNNLRKTDPNGLHLQFFIASRNDP
SGILYSSNIPLA--ICTRLTALAKVAINLIQTH---GLNKQTIELLFAPGLNDYDFVIHL
RTPHGLRLSSGVA--------------------------SDSDFKNISNQAAPAEFPDDI
SLLSEKMDPTLQLVKYLNMKYKNSLIFSSHRFIGVNGGKNGDK------NVITGLIKPAF
KNAQKFRVNIDCNVKPV------------DAE-----TVELNKDALFQEIAAFGNDLVVD
FQSK--------------------------------------------------------
------------------------------------------------------------
------------------------------------------------------------
---------------------------------------------------
>XP_446493_Candida_glabrata
------------------MSGVKRKGP--EVVEEEP-------VQKRQVIE---------
--------------------------------------------KHTDGSDDEA------
-SGDEHEVK-----------------------------RTKSDTTSQNIQIARETAELFK
SNIFKLQIDELLAQVKLN-DKHILKMEKVLHKFYDMVQQIPEWKDKSLSDVESFFDNKI-
VAVPFADPKPSLANTNYKFGYLKPG-VDLIGSFALKMGIY-QPQGS--NVDILLTMPKEL
FDKKDFLNFRCLHKRSVYLAYFTHHFSILLKKN-KLDHFMSVKYSYLNNDPLLPILTVTC
SKNP----EHSSDEYNFHKTKFS---IKFIIGFPDGLFDPKKLLPNKNCIRLAGT-----
--QDVN----DLPATPLYNFAVQSSTTFSSYLKFLYHNKKQTAAFRQAAILGKIWLEQRG
FSSKTAHSGTLGGFGSFEFSMLMAALLHGGGNNANKILLHGFSSYQLFQGTIKYLATMDL
CNDGHLQFS-------SDI--SSETHKH-SKYIEE-GFQTPTIFDKTRKVNILTKMTTNS
YYMLKQYANETLGMLNNVVQDKFSSVFLINLNRIPEIKYDSCIEVKL------QPDDTLI
SKFGSAERIKFITFENYLTNKVSTVLKYALGKRVKYMEIK-LEGKRSDFPITKRKVYSHS
SG--YNFEYILIQLILDTDEAEKLVIRGPEHTSELTPEAAMFKNFWGKKSSLRKFKNGEI
SHCCVWQSS-SEVSVVT--SIVDYVIKMHISERANVN-NEGTKHLHKQLPLPNLPSSSAT
S------IQNLSSFFNLKKSFDELYKILFKME-LPLSIKSILPVGSAFRYTSLCQPVPFS
YS-NPDFLQDVVLEFETSPKWPDEIIALEKAKTAFLLKIHDKLVENYAPEYKSYFLR---
---DESIPYNLDIATLNILTP------EGYGFKFRVLTERDEVLYLRAISNAR--NELKP
ALEKTFLKFTARYQASVRHTRTIENLSHAYQLYSPVVRLFKKWLDKHLLLS--HLDEELV
ELIAMKPFVDYTPFNVPGSLQNGFLKVLRFISQWNWKEDPLILDFVKPGTENENSGDIS-
--NG-------ELTSSTLKKLSERLTLQQYKAIQSNFANIRNSDPNGVHLQYFVASRNDP
SGILYSSGIPLP--IATRLTALAKIATNIISTH---GFNNQTIDLLFTPGLKDYDFVVQM
KTPVSLKISSGII--------------------------EPSEFKNISNG-ASRSFPDDL
DDMSEKMDPTLQLVKYLNMKYSNSIVFSSHKYVGVNGGEKGDV------NVITGLIKPTF
KKENKFRVGMDCNVKPI------------DEE-----KVILNKEAIFHEIAAFGHELITD
FEVNN-------------------------------------------------------
------------------------------------------------------------
------------------------------------------------------------
---------------------------------------------------
>XP_004181232_Tetrapisispora_blattae
------------------MAAVKRKAS--HDSDASD-------IKSKTNIKLAKIDNSK-
------------------------LKNNQEVEKVKDHEKEEEEEEEEEEEEEEE------
-DNEDNEDQ---------------------LKEGNSDKKPASRTTAQDIQIARETAELFK
SNIFKLQIDELLNQVKVN-PNHVSKLEKFLHKLYDVLQLIPDWKESSLADVETYFDDKT-
VKIPFADPKPIASSTNYKFNYKSPDQVSLIGSFPLKTFIN-QPNGN--SIDILLTMPIEL
FDKKDFLNFRCLHKRSVYLAYLTHHLSSLLAKDSSLKDLLNLEYTYLNNDPLLPILKLSC
SNET---NSKKESPYNFQKTNFS---INLIIGFPFKAFDTKKLSPKKNCIRVAIEKDSNN
NSSSHS----ALPPTLLYNFSVLSSSSHEIYLKYLYKTKKITESFQEATILGRLWLNQRG
FSSSLAHSGSLGGFGSFEFSLLMAALLNGGGINGNKILLHGFSSYQLFKGVIKYLATMDL
SSKGHLHFHSMPSTSSSDD--STNAHFHTSKYTEE-SFNFPTIYDRSTNINILSKMSIES
YKILKLYATETLKMLNNVVQDQFSNVFLTNINKLDNIKYDLVYDLSFPVASLKVAMNELY
EDFGPFERIKFITFENFLVDKISKIIKFSLGDRITTFEIQ-LLGQKSSFPITRRKIYHSK
N-LIANFTAIRIKLLTNPAESEKLVTRGPAHSEEPTEEAINFKNFWGIKSSLRRFKDGSI
THCCIWQTS-SSEPVIS--SILKFVLQSHLFENVTIN-DTITKQFQDLLPLPNLPASSKT
S------ILNLSSYFNLKKSFDELYKVLFKMQ-LPLSIKSIQPVGSKFRYTSLCQPVPFA
YS-DPDFFQDVILEFETSQKWPDEITSLEKSKSAFLLKIHEQLNTEHSDKFKSFFTR---
---DESIPYNLEITILNILTP------EGYGFKFRVLTERDEILYLRAISNAR--NELKP
ELENTFLKFTAKYLASARHTRTIENISHSYHYYSATVRLFKKWLDIHLLLG--HLSDELV
ELIAMKPFVDHSPYLIPGSLENGFLKILKFLSQWNWKEDPLILDLIKPEEEFESGFETSI
G-GS-------DLDSKTLKKLSEKLTLAQYKAIQSNFTNLRKSDPHGLNIQFFIASKIDP
SGLLYSSGIPLP--IATRVTALAKVAVNILETH---GLNKQTVDLLFTPALKDYDFVVQL
KAPKPLKASCGIL--------------------------ENTEFKNLS--QLPTKFPSDL
DSISEKMDPTYQLVKYLNMKYKNSIIFSSHKYMGANGGENGDK------NVITALIKPMF
KQDHAFKVNIDCNIKPV------------DQE-----HVSLNKEAIFHEIAAFGNEFVVE
FETK--------------------------------------------------------
------------------------------------------------------------
------------------------------------------------------------
---------------------------------------------------
>XP_003687375_Tetrapisispora_phaffii
------------------------------------------------------------
------------------------------------------------------------
------------------------------MKHN---------TTAQDIHIARETAELFK
SNIFKLQIDELLEQVQIK-HTHILKVEKFLHKLYDMIQSVPEWQEQTLGNVEQFFKESF-
VSVPFVDPKPISASTKYKFNFKTPS-VTLIGSFALKAGIY-QPEGS--SIDVLLTMPEEL
FDRKDFLNFRCLHKRSVYLAYLTHHLSELLKSE-NMDSFIKLEYSQFNDDVLLPILKLSC
KK-PDQGSKRNVSEYNFYKTKFS---INLVIGFPYKAFDPKKLLPSKNCVRVATS-----
--DENV----VLPPTPLYNFSILSNSTHEVFLKYLYKTKKQTDSFKEATILGRLWLQQRG
FSPKISQSGSLGGFGTFEFSILMAVLLNGGGENANKILLHGFSSYQLFKGVIQYLATMDL
CDGGNLQFH-------SEN--DSASA---SKYINE-GFKTPTIFDKTTKINILSKMTISS
YQVLKKYAQETLLMLTNVVQDQFANIFLTDVGKFDNIKYDLCYNISISKTSNSSTLSHLL
GSFGAMERVKFVTIENYLAHKITTVAKFALGDRIRLIEVE-LVGQNHRFPINKRKPHPAG
QGN-LNFEFIKLKLITNGSESEKIVTKGPIFSEDPSQEAVAFKNFWGAKASLRRFKDGSI
THCCIWSTS-ANQPVIT--SILDFILKSHFSDGIHIS-DNFTKLFHELLPLPNLPASSNT
S------VLNLSSFYNLKKSFDLLYKIIFKMK-LPLSVRSIQPVGSAFRYTSLCQPVPFA
YS-DPDFFQEVVLEFETSQKWPDEIFSLEKSKTAFLLKIQEQLEAENGDRYRSFFTR---
---DESIPYNTEIMTLQILTP------EGYGFKFRVLTERDEILYLRAISNAR--AEVKS
SLENTFLKFNAKYQASPRHTRTIENLSHTFEFYSPVVRLFKKWLDSHLLLG--HLSEELV
ELIAMKPFVEHAPFLVPGSVENGFLKLLRFLSQWNWREDPLILDLTKSDEELSNSLDTSI
GAGP-------GFDSKTIKKLSERLTLSQYKGIQSNFHNLRKSDPNGLTIQFFIASKNDP
SGILYSSDVPLP--IATRITALAKVALNLIQIH---GLNKQTIDLLFTPAVKDYDYVIQL
QTPTPLKSSSGIL--------------------------EITEFKNLASSKLPSSFPSDL
SKMSELMDPTYHLVKYLNMKYKNSVIFSSHKYICLNGGPDGNK------NVITALVKPMF
KKDMKFRVNIDGNVAPI------------DAE-----MVKLNRDSIFHEIASFGNDMIVS
FETYLN------------------------------------------------------
------------------------------------------------------------
------------------------------------------------------------
---------------------------------------------------
>XP_001643500_Vanderwaltozyma_polyspora
------------------MGSVKRPSS--ELVNDYS-------NGNTKLKK--VIDDGN-
------------------------KLEVESNSEKDQEKENEDDNEDFDNDDDDD------
-DDEDSDDD-------------------D-IKTN---KGKSASTTANDIHIARETAELFK
SNIFKLQIDELLEQVKLK-ESHVLKVEKFLHKLYDMIQLVPEWEEKSLIEVDTFFKDKI-
VTVPFVDPKPLPSTTKYKFNYKVPS-VSLIGSFALKAGIY-QPQGS--AIDVLLTMPEDL
FEKKDFLNFRCLHKRSVYLAYLTHHLSIMLKKD-NLDSFIKLEYSYLNNDPLLPILKLYC
EK-LNE-SKSNSSDYNFYKTKFS---INLIVGFPYGLFDPKKLLPNRNNIRVTVE-----
--NKEH----ILPSTPLYNFSVLSSSTHEHFLKFLYKTKKQTESFNEACILGRIWLQQRG
FSSKLAHSGTLGGFGTFEFSILMAALLNGGGLNGNRIILHGFSSYQLFKGVVKYLATMDI
CSDGYLQFH-------SDT--ESKSS---SKYVNE-RFQIPTLFDKVTKVNILNKMTVSS
YEILKAYAKETMIMLNNVVQDQFSNIFLTNINRLDNIKFDLCYNISIA-SGNSNVISQLI
SNFGSLERVKFITLENYLVHKISSIVKFGLGDRIKLIEVE-LVGQKFTFPVSKRKVILNS
SKN-LNFECIKVKLITNGSESEKLVTKGPAHSEEPTTEAVAFKSFWDTKSSLRRFKDGSI
THCCIWTTS-SSEPIIS--TIMNFILKKHIADGLQVT-NDITKEFQNLLPLPNLPSSSKT
S------VLNLSSFYNLKKSFDELYKIIFKMD-LPLSVKSIQPVGTSFRYTSMCQPVPFA
YS-DPDFFQEVILEFETSQKWPDEISSLEKSKTAFLLKIQEQITTSTGGRYKSFFNR---
---DESIPYNLEIVTLSILTP------EGYGFKFRVLTERDEVLYLRAISNAR--NEIKP
ELEKTFLKFVAKYQASTRHTRTIENLSHSYEYYSPVVRLFKKWLDAHLLLG--HLNDELV
ELIAMKPFVDRAPYFIPGSVENGFLKLIKYLSQWNWKEDPLILDLIKPEEDIEDAFETSI
GANS-------EVDSKTLKKLSEKLTLAHYKGIQSNFNNMRNGDPNGLAVQFFVASKIDP
SGIMYSSDVPLP--IATRITALAKVALGLIQEH---GLNKQTIKLLFTPAVKDYDFVVHL
KTHVPLKSSCGII--------------------------EPTEFKNLSNDN-ASQFPKNL
DKLSEKMDPTYQLVKYLNMKYKNTLIFSSHRYIGVNGGDKGDR------NVITGLIKPLY
KKAQKFKVTMNANVKPI------------DKE-----NVTMNKASIFHEIAAFGNDLAVD
FET---------------------------------------------------------
------------------------------------------------------------
------------------------------------------------------------
---------------------------------------------------
>XP_003682330_Torulaspora_delbrueckii
------------------MSTLKRRVS--ELSEIEP--------ET-LSKR---------
-----------------------------KFNDSR--EENDKIEEQHSESEGSD------
-DE-----------------------NNY-DDGKPHSGPTAANTAAQDIQIVRETAELFK
SNIFKLQIDELLQQVKLK-DSHILKVEKFLHMLHDMINEVPEWEEKSLAEADAFFKGKI-
VTIPFVDPKPDFAHTNYKVDYKTPD-ISLIGSFALKAGIH-QPSGS--TIDVLLTMPAKL
FEKKDFLNFRCLHKRSVYLAYLTHYLTILIKKK-NLDDFLQLEYSYLNGDRLLPILKLYC
KPSH---SEATKSEYNFYKTKFS---INLIIGFPYKIFDPKKLLPNRNCIRVAQE-----
--GKDV----PLPATPLYNFAVLSSTTYEAFLKFLYKTKKQTESFKEAAKLGRLWLQQRG
FSSDVAHSGGLGGFGTFEFMVLMSALLNGGGINGNKILLHGFSSYQLFKGIIKILATTDF
CSTGHLEFH-------SDT--SSP-----SKYFEE-GFQTPTLYDKTTKVNILSKMSISS
YEMLKMYAQETLLMLNNVVQDQFSNVFLTNINKINNIKYDFIYDIHLPATGKGDPESLLN
SRFGPMEKIKFITLENFFVNKIANVVKFALGDRVKYFEVE-LIGRKNTFPITKRKVYSNF
S-SHLNLESVKIKILNNPSESEKLVTKGPIHSEEPSPEAVAFKTFWGSKSSLRRFKDGSI
SHCCVWTTS-FSEPIIS--AILDYSLKKHISEQLSIE-NGTTRYFQDLLPLPNLPGCSKT
S------VLSLTSYYSIKKSFDDLYRLIFETE-LPLSVKSILPVGTAFRYTSLCQPVPFA
YS-DPDFFQEVILEFETSPKWPDEITSLEKSKAALLLKIQAELDSKYGDKYKTFFTR---
---DESIPNNLEITLLNILTP------EGYGFKIRVLTERDEILYLRAISNAR--DELKP
ELERTFLKFTAKYLASIRHTRTIENISHFYQFYSPVVRLFKKWLDAHLLLG--HLNDELV
ELLAMKPFANYAPYAIPGSVENGFLKILQFISGWNWKDEPLILDLTRP-DDFTS--TDG-
--ES-------ELDAKTMKKLSEGLSLSQYKGIQSNFRSLRNGDPNGLHLQFFVASKNDP
SGILYSSGIPLP--IATRLTALAKVALNLIKTH---GVNKQTIDLLFTPALKDYDFVVTL
KTPVPLKSSSGII--------------------------KQSEFKNLANGQLLSGFPADI
SQMMDKMDPTFHLVKYLNLKYRNTIIFSSHRYIGVSGGDRGDK------NVVTGLIKPLF
KKDQKFRVNMDCNVEPV------------DDQ-----IVKLNKDAIFHEIAAFARDLVVK
FESE--------------------------------------------------------
------------------------------------------------------------
------------------------------------------------------------
---------------------------------------------------
>XP_037143277_Zygotorulaspora_mrakii
------------------MSSLKRRAS--EVSHIEA-------DEP-VAKK--SAESAV-
------------------------EREDEKLQASRGDEEEEKEEEKEEEKDEEE------
-DEEEDEGESVDEE-----------SNGA-DINKANSG----STAAHDIHIVRETAELFK
SNIFKLQIDELLQQVKLK-DSHILKVEKFLHMLHDMINEVPDWEEMTIAEADSFFKNKV-
VTIPYVDPKPDSNATNYKVSYKRPS-ISLIGSFALKAGIY-EPTGS--TIDVLLSMPQEL
FERKDFLNFRCLHKRSVYVAYLTHHLSILIKKQ-KLDNFLKLEYSYFNNDKLQPILRLYC
KQSS---SDTVNSEYNFYKTKFS---INLIFGFPYKCFDAKKLLPNRNCIRIAQE-----
--DQSV----VLPATPLYNFSVLSSTTYDNYLKYLYKTKKQTESFKEATILGRLWLKQRG
FSSKISHCGSLGGFGTFEFGILMASLLNGGGVNGNKILLHGFSSYQLFKGIIKYLATIDL
CTEGHLQFH-------SDS--VTP-----SKYVEE-GFDTPTIFDKTTKVNILSKMSTSS
YQMLKMYARETLVMLDNVVQDQFSNVFLKNINKVDNIKYDLCYDLLLPTTNKTNADDLLN
LEFGPTERIKFITMENFLVNKVTNVVKYALDDRIKHLEVE-LVGQKNSFPITKRKVYPNN
G-SHLNLDSIKIKLLVNSAECEKLVTRGPIHLEEPTAEANEFKNFWGKKSSLRRFKDGSI
THCCIWTAS-YSEPIVS--SVLDYALKRHISEGLCIK-NDSTKYFQELLPLPNLAASTRM
S------VLNLNSFHTVKKSFDDLYSIVFAMK-LPLSVKSILPVGSAFRYTSVCQPVPFA
YS-DPDFFQDVILEFETSPKWPDEITSLEKAKAAFLLKIHDDIAEKHEEKYKSFFTR---
---DESIPYNMEIMVLNILTP------EGYGFKFRVLSERDEILYLRAISNAR--EELKP
ELESTFLKFTAKYLASVRHTRTIENISHSYQFFPPVVRLFKKWLDAHLLLG--HLSDEFV
ELLAIKPFVDHAPYNIPGSVENGFLKVLQFISNWNWKEEPLILDLIKPEEELTSGLDTA-
--SS-------ELDSRTMKKLSEKLTLSQYKGIQTNFSNLRNGDPNGLHLQFFVASKNDP
SGILYTSGILLP--IATRLTALAKVAMNLLGIH---GVNKQTINLLFTPALKDYDFVVQL
KTPLPLKVPSGIL--------------------------ELAEFKNLANNQLAKSFPSDL
AKLSDKMDPTFQLVKYLNMKYHNSMIFFSHRYVAVNGGDKGDR------NVVTGLIKPLF
KKPSKFRVNIDCNIEPL------------DDQ-----IVQLNKQAIFHEIASFSNDLVIE
FETD--------------------------------------------------------
------------------------------------------------------------
------------------------------------------------------------
---------------------------------------------------
>XP_002496179_Zygosaccharomyces_rouxii
------------------MSGLKRRVS--EVNDLKT-------DGPNINKK--A------
-----------------------------LLEHIENDESEDRLALESEDNNNSN------
-DDSEDDAE---EE-----------ENKS-TTTTTGSKGQSSGTAAQDIHIIRETAELFK
SNIFKLQIDELLQQVKLK-DSHILKVEKFLHMLHDLIHEVPEWEPKTIAEAESFFKGKV-
VRIPFVDPKPDPSSTNYKVDYKTPM-ISLVGSFALKAGIY-QPHGS--AIDVLLTMPEEL
FEKKDFLNFRCLHKRSVYLAYFTHHLNILFKRN-KMDEFLQLEYSYFNNDTLLPILKISC
KPQD---SHI--SDYNFYKTKFS---INLIIGFPYQIFDSKKLLPNRNCIRVASN-----
--EPNQ----SLPATPLYNFSILSSTTYETYLKYLHRAKKQTESFVQATTLGRLWLQQRG
FSSKIAHSGTLGGFGTFEFAILMAALLNGGGNNGNKILLHGFSSYQLFKGVIKYLATMDL
CNDGHLQFH-------SDN--QSS-----SKYVEE-GFQIPTLFDKTTKVNILSKMSVSS
YEILKKSAQQTLTMLNDVVRDQFANVFLTNISRMDNFRYDICYDVVLPNGGKTKPEELTN
STFGPTERIKFITLENFLVNKIANVLKFALGDRIHFVDVE-LVGKRDTFPISKRKANSGT
G-NLLNFDLIRVKLLVNPSESEKLVTRGPKHSEEPTPEAVHFKNFWGSKSSLRRFKDGSI
THCCVWSTS-STEPVIS--SIVNFALHKHLSEGTRIL-NDRTKQLQSFLPLPNLPASSKT
S------VLNLNSFYNLKRSFDDLYRIIFEMS-LPLSVKSILPVGQAFRYTSLCHPVPFA
YS-NPDFFQEVVLEFETSPKWPDEITSLEKAKTAFLLKIDEQLQANHGDNYKSFFTR---
---DESIPYNLDVILLNVLTP------EGYGFKFRVLTERDEILYLRAISNAK--KDLVP
ELEKTYMKFTSKYVASVRHARTLETLSHSIPFFSPVVRLFKRWLDAHLLLD--HLNEELV
ELIALKPFVESSPYSVPGSVENGFLKVLKFLSQWNWKEEPLILDLVKPDEELES----G-
--ST-------DEDPKS----TEKMNLGQFKGIQANFQNLRKTDPNGMHVQFFVASKIDP
SGILYSSGIPLP--IATRLTALSKVAVNLLQTH---GFNKQTIDLLFTPALKDYDFVVHL
KSPSPLKISSGIL--------------------------DSSEFKNLANDKLLNSFPSDT
SSLSRKMDPTYQLVKYLNMKYKNSVIFFSHRYMAVNGGEKGDR------NVITGLIKPFF
KKPQKFRVNMDYNSKPI------------DEQ-----TVELNRDAIFHEIAAFCSELLVK
FDTD--------------------------------------------------------
------------------------------------------------------------
------------------------------------------------------------
---------------------------------------------------
>XP_003646314_Eremothecium_cymbalariae
------------------MGPAKRYAS--DVVDGVE-------SAVSKKALIGPKFDAR-
------------------------GQEEGSMRHYPGDVDGGTNDSDMEREED--------
-SGVDDTDTDSDDA-----------IARG-DNKGQKPQYEKSRVSAQDIQLATEAAELFK
SNIFKLQIDELLQQVKLQ-DLHVLTVEKFLHKLYDIIQEIPEWGEKSFDEVELFFKGKV-
VSVPFCDPKP-SSSTQYKFSYRTPD-VSLIGSFALKSAIY-QPQGS--SIDVLLTMPEEL
FEKKDFLNFRCLHKRSVYLAYFTHHLSILLRKN-GL-DFLHLEYTYFNNDPLQPILTISC
GEQS-------ASEFNFYKTRFS---INVVVGIPYGVFDSKKLLPNKNCIRVDKD-----
--NNTT-------PTPFYNFSVLSCSTHDHYLKYLYREKKQSEAFTEACVLGRLWLSQRG
FDSSMSYSNSLGGFGHFEFAALMAALLNGGGVNGNKILLHGFSSYQLFRGTIKYLATMDL
CSQGHLQFH-------SDL--DSSVN-PPSKYMAE-GFEVPTIFDKTTKVNILSKISVNG
YSMLKLYSQETLLMLSDVVKDQFSNIFLTKLDKVQQVNYDLCYDLELP------TGRELL
SKFGFLEKVRFTSFEAFWINKIANVIKIALADRIKAVSID-LVGQRKVFPLSKRKPA---
--GAINFTSIKIKMLVNPMESEKLVTKGPSNSDEFAAEAAQFKNFWGKKASLRRFKDGSI
MHCCLWSMS-SSEPVIT--SILDYVMKQHLSEDAVLS-AQHTRKFHNLLPLPNLPGSSKT
S------LLNLTSFQNLKKSFDNLYRIIFQLK-LPLSIKSILPVGSAFRYTSMSQPVPYA
YS-NPDFLQDVILEFETSPKWPDEILSLEKAKAAFLLKIQDQVMTNHGDQYNCYFSN---
---DDSIPYNLDIVTLNILTP------EGYGFKFRVLTERDEVMYLRAISNAR--NELKP
ELERTFLKFTAKYQASIRHSRTMELISHSFPFLSPVIRLFKKWLDVHLLMG--HFSEELV
ELIAVKPFVDPYPYFVPGSLENGFLKVLKFLSEWNWKEEPLILDLVRP-EDFEDLTETSL
G-AT-------DLDSRTMKKLSERLNLQQYKSIQSNFNSLRHEDPQGLNVQFFIASKNDP
SGILYSRFVPLP--IATRLTALAKVAINLVQLH---GLNKQTIDLLFTPALKDYDFVVKL
KSPTSLRLSSGIL--------------------------SSTGFKNLENQ--PTKFPEDL
NELSEKMDPTCQLVKYLNMKYKNSIIFSSHVNMGA-SSQKGDE------NVITGLIRPVF
KAPLKFKANMDCNVKPI------------DKE-----TVELNKDAIFHEIAAFGKELVVQ
FETN--------------------------------------------------------
------------------------------------------------------------
------------------------------------------------------------
---------------------------------------------------
>NP_984125_Eremothecium_gossypii
MDNVVVHRSCIDNQKLLAMAPTKRNAS--AVEDASD-------VSSTKKALI----ETS-
------------------------GQ--GAAEQIEEAMDDATDSSSGE-EED--------
-IG------------------------------EQKRSTRKAGVGAQDIQIARETAELFK
SNIFKMQIDELQEQVKLK-ESHILRVEKFLHRLYDLLQGVPEWEGRGLAEVEAFFKDKA-
VCVPFCDPKP-ASSTPYKFGYKTPS-VALIGSFALKTAIY-QPQGS--SIDVLLTMPEEL
FEKKDFLNFRCVHKRSVYLAYLTYQLSLALKKN-RL-EFLHLEYAHRNSDPLQPMLRISC
NEAS-------DSEYNFHKTKFS---VNLIVGFPYGVFEPKKLLPTRNCIRVGED-----
---NST-------PTPFYNFSVLSSCTHEHYLKYLYKTKKQTEAFKEACVLGRLWLAQRG
FHSDMSHAALLGGFGNFEFAILMAVLLNGGGVNGNKILLHGFSSYQLFKGIMKYLATMDL
CSDGYLQFH-------SDL--DSVSNVPTSKYVEE-GFRTPTLFDKTTKVNILSKMSVSG
YHMLKLHAQQTLAMLNDVVRDQFAGIFLTKLDKIPSVSYDLSYDLEFP------SQEELL
SKFGPLEKVRFISFEEFLVNKLANVIRIALGDRIRAEEFE-LVGHKTKFPINRRKPA---
--GPMNFSSIKIKLLVNPVESEKLVTRGPANKEEQSAEAAEFTSFWGKKASLRRFKDGSI
IHSCVWSTS-ANQPVIT--SILDYVLKLHISDDVKLS-NAITRQFHSRLPQPNLPGSLKL
S------VLNSTSFHQLKRSFDNLYKIVFQLK-LPLSVKSILPVGAAFRYATMCQPVPYA
YS-NPEFLQEVILEFETSPKWPDEISALEKAKTAFLLKIQEQLTAQQGDKYRCYFAR---
---DESIPYNLDIVTLNILTP------EGYGFKFRVLTERDEVMYLRAISNAR--SELKQ
ELERTFLKFTSKYQASIRHTRTLELLSHSFPFYSPVVRLFKQWLDSHLLLG--HLPEELV
ELIAIKPFVEPYPYAAPGSIENGFLKVLKFLSEWNWKEDPLILDLVRP-EDSDDL-ETSI
G-AS-------DLDSRAMKKLSEKLTLQQYKTIQANFRSLRNGDPHGMQLQFFVASKNDP
SGILYSTSVPLP--IATRLTALAKVAVNLIQVH---GLNTQSINLLFTPALKDYDFTVRI
RSPTPLRLSSGVL--------------------------SPDGFKNLDEQ--PTQFPKDL
STLSEKMDCTYQLVKYLNMKYKNSILFSSHLHVGVHGGPRGDE------NVITGLIRPAF
KSPFRFKANMDCNARPL------------DPD-----TVKLNSDAVFREIATFGKELVVS
FESS--------------------------------------------------------
------------------------------------------------------------
------------------------------------------------------------
---------------------------------------------------
>XP_453716_Kluyveromyces_lactis
------------------MASVKRVAP--DGEKSRN-------GSFTKKALVKAITGSQ-
------------------------A---------ENDSDKTGSSSSGEEEEEREEEATAS
SSGEEDEEEEN----------------------THDHKAKKPKLSSQDIQIARETAELFK
SNIFKLQIDELLEQVKLK-DSHIVRVEKFLHKLYDMIQEVPEWTPQSLEDVEKYFHGKV-
VSVPFVDPKPQAKNTQYKFNYLKPD-VSLIGSFGLKTAIY-QPQGS--AVDVLLTMPEQL
FEKKDFLNFRCFHKRSVYLAYLTHHISLVLKRS-QL-DFLHLEYSYFNNDPLQTVLKISC
KEKT-------SSDYNFYKTKFS---INLIVGFPYNFFESKKLLPNKNCIRVGQD-----
---NET-------PTPFYNFSVLSSSCHEHYLKYLHKSKKQTEQFKQACILGKLWLSQRG
FSSNMSHSDALGGFGNFEFATLMAALLNGGGLNGNRILLHGFSSYQLFKGVIKYLATMDL
CTDGYLQFY-------SDY--STTATVTSSKYVEE-GFQTPTIFDKTTKVNILSKMSVNS
YQMLKIYAQESLLMLNDVVRDQFENMFLTNLNKIKTVKYDAYYDLDIP------SINLLL
SKFGPVEKISFISFENFICNKVSNIVKIALEDRIKAFEVA-LVNNRSTFPVTKRKVA---
--AVPNFTSIQIKLLINPAECEKLVTKGPENTEELTNEANEFKIFWGKKASLRRFKDGSI
ANCCVWSTS-AIESVVS--SILSYVLRLHLTEDCKLI-NNSTSQFQQLLPLPNLPASSKT
S------VLNLSSYYNLKKSFDDLYKIMFELK-LPLSIKSLLPIGSAFRYTSLCQPVPYA
YS-NPDFLQDVVIEFETSTKWPDEITSLEKAKAAFLLKIQESITQTHSE-YKCYFTR---
---DESIPYNLEIVTLNILTP------EGYGFKFRVLTERDEVMYLRAINNAR--KELRP
ELEKTFLKFTAKYQAAIRHTRTLENISHSYPFYSPVVRLFKKWLDSHLLYG--HLSEELI
ELIAIKPFVEPRPFTMPGSVENGFLKILLFLANWNWREDPLILDLVKP-DEFGDQ-ETSI
G-AS-------DLDSSVLKRLSEKLTFAQFKTIQNNFQQLRKEDPQGLHTQFFVASKNDP
SGILYSTGVPLP--IATRLTALAKVAINLIQSH---GLNKQTIELLFTPALKDYDFVIKL
KIPVPLKLSSGIV--------------------------NANEFKNLNEQ--LTEFPKDL
DTMSTKMDPTYQLVKYLNMKYKNSIIFSNHRHIGVTGGKNGDK------NVITGLIKPIF
KKPLKFKVNMDCNVKPI------------DKD-----LVELNKDAIFHEIGAFCQELIVG
FEANN-------------------------------------------------------
------------------------------------------------------------
------------------------------------------------------------
---------------------------------------------------
>XP_022676883_Kluyveromyces_marxianus
------------------MASVKRVASGDNGEKS----------GLTKQQLVKALTEER-
------------------------GV-----ESLEHGSESSGGESSEEEEEEEE------
-SGEEEEQEE-------------------------EHKAKRQKLSSQDIQIARETAELFK
SNIFKLQIDELLEQVKLK-ESHIIRVEKFLHKLYDLIQEVPEWKPHTLEEVEAYFSGKV-
VAVPFVDPKPQANSTQYKFNYLKPD-VSLVGSFGLKTAIF-QPQGS--SVDVLLTMPESI
FDKKDFLNFRCFHKRAVYLAYLTHHLSIILKKN-QL-EFLQLEYSNFNNDPLQTVLKVSC
KEKT-------SSEYNFYKTKFS---INVIVGFPYNMFDAKKLLPSKNCIRVGQD-----
---NET-------PTPFYNYAVLSSSSYEHYLKYLHKSKKQTEQFKQACVLGKLWLSQRG
FSSNMSHSAALGGFGNFEFATLMAALLNGGGVNGNRILLHGFSSYQLFKGVIKYLATMDL
CTEGHLQFY-------SDYNCSSSATVTTSKYVSE-GFQTPTIFDKTTKVNILSKMSVSS
YQVLKLYAQESLLMLNDVVKDQFDNMFLTNLNKLKTVKYDACYDLDIP------SIKLLL
SQFGPVEKITFISFENFICNKVSNIVKLALEDRIKAFEVA-LVNNKSSFPITKRKIS---
--AVPNFTSINIKLLINPAECEKLVTKGPENRDELAEEAKDFKNFWGKKASLRRFKDGSI
ANCCVWSTS-ATEPVVS--SILSYALRLHLTEDCKVT-NNSTSHFQQLLPLANLPASSKT
S------VLNLSSYYNLKKSFDDLYKIMFELK-LPLSIKSLLPIGSAFRYTSMCQPVPYA
YS-SPDFLQDVVIEFETSTKWPDEITSLEKAKTAFLLKIQESLAETHSE-YRCYFSR---
---DESIPYNLEIVTLNILTP------EGYGFKFRVLTERDEVMYLRAISNAR--KELRP
ELEKTFLKFTAKYQAAIRHTRTLETISHSYPFYSPVVRLFKKWLDSHLLYG--HLPEELV
ELIAIKPFVDPQPFTIPGSVENGFLKVLLFLANWNWREDPLILDLVKP-DEFADQ-ETSI
G-AS-------ELDSSVLKRLSEKLTLAQYKTIQSNFQQLRKEDPQGLRTQFFVASKNDP
SGIIYSSDILLP--VATRLTALARVAINLIQSH---GLNKQTIELLFTPALKDYDFVIKL
KIPVGLKLSSGVM--------------------------NPDEFKNLNEQ--LTSFPKDL
DSMSSKMDPTYQLVKYLNMKYKNSIVFYSHRHIGVTGGKNGDE------NVITGLIKPQF
KKPLKFKVNMDCNVKPS-----------GSSD-----LVELNKDAIFHEIGSFCQELIVG
FESG--------------------------------------------------------
------------------------------------------------------------
------------------------------------------------------------
---------------------------------------------------
>XP_022627826_Lachancea_lanzarotensis
------------------MAPLKRAAS--EAVSSRPQPWKNGEGPLQKKALIAALGNGD-
------------------------KQLRQETNGKKEDTEEQLGDASASDEEERDEDAKDG
DDNEEDEDEEDDDE-----------DRTQ-D--NQQQQHKSGQLSAQDVQMARATAELFK
SNIFKLQIDELLQQIKLK-DSRILKVEKFLHKLYDTIQMVPDWEPTALADVESYFKGKI-
VAVPFADPKP-APSVQYKFSYKAPD-VSLIGSFALKTATY-DPRGS--SVDVLLTMPSEL
FEKKDFLNFRCIHKRSVYLAYFTHHLFVLFEKE-QLSDFLQFSYEYLNDDPLCPVLRLQC
KPGG-------ASEYNFFKTNFS---INIIVGFPYGFFEAKKLLPNKNCIRVQED-----
---KDT-------MTPLYNFSILSSSTHEHYLKFLYKTKKQTEAFKDACMLGKLWLKQRG
FTSKSAHSGGLGGFGSFEFATLMSALLCGGGVNGNKILLHGFSSYQLFKGVMKYLATMDL
CANGHLQFY-------SDL--DLSSKLPTAKYIEE-GFQIPTIFDKTTKVNILTKMSVSS
YQALQLYARETFILLSDVVKDQFASIFLTNLNKFQEIKYDMTFDLEIP------TQSIVV
EKFGPTEKIKFISLENFVVNKICNVAKIALGDRIKSLQVE-LLNHKTWFPISKRKPH---
--NNTNISNARIRILVNPAECEKLVTKGPLNSEEFAAEALVFKNFWGKKASLRRFKDGSI
TNSCVWATS-ASESVIS--QILTYIFKLHLAENVKLS-NLTSSQFLELLPLPNLPASSSM
S------VLSLNTFYNSRKSFDNLSTLLFKLD-LPLGIKSVLPVGSAFRYTTTCQPVPYA
YA-NPDFLQDVLLEFESSQKWPDEITSLEKAKTAFLLKMQDALTANHGQ-YKTFFSR---
---DESIPYNLEIVTLNILTP------EGYGFKFRVLTERDEVLYLRAISNAR--METKA
ELENVFLKFTAKYLASARHTRTLENLAHSFPLYPPVVRLFKKWLDSHLLLS--HLSEELV
ELIAMKPFVDSAPYFAPASVENGFLKIIEYLSQWNWREDPLILDLVKP-E------EVDL
G-SDPSSANGLDFTSKSSSDLREKFTVSQIKAIQSNFSTLRKSDPQGLNIQFFVASRNDP
SGILYSSGIPLP--IATRLTALAKVAFNLIQAH---GLNKQTVDLLFTPALKDYDFVVKL
KMPVSLKLPSGVL--------------------------HHSGFKNLEEQ--QTSFPSDL
SQMSEKMDPSYQLVKYLNMKYKNSIIFSSHRYPGINGSDAGDR------NVITGLIKPAF
KSPVKFRANMDANVRPV------------NNE-----LTLLNKEAIFNEIAVFGSDLITA
FESK--------------------------------------------------------
------------------------------------------------------------
------------------------------------------------------------
---------------------------------------------------
>XP_002554724_Lachancea_thermotolerans
------------------MAPLKRTAS--ETIDKEDQLHSKG-ASIHKKALIQAIENGE-
------------------------EI-------DSESSEESVVERGPGDEGVSGE-----
---EEDEEEEVESE-----------DEGK-D--AGKNTRGLGKVNAQDVQVARATAELFK
SNIFKLQIDELLQQIKLK-DSHILKVEKFLHKLYDTIQKVPEWEETTLSGVDAYFKGKI-
VSVPFSDPKP-APSVQYKFNFKTPD-VSLIGSFALKSATY-DPQGS--SIDVLLTMPEEL
LEKKDFLNFRCIHKRSVYLAYFTHHLSVILGKE-NLTEFLQLSYDLLNRDPLCPILKIQC
KPGG-------SSEYNFYKTNFS---INIIVGFPYNFFEIKKLLPNKNCIRVQED-----
---KDT-------STPLYNFSVLSSSTHEHYLKFLYKTKKQTEAFKDACMLGKLWLKQRG
FSSKSSHSGGLGGFGGFEFATLLSALLCGGGINGNKILLHGFSSYQLFKGVMKYLATMDL
CSEGHLQFY-------SDL--STATNLPTSRYVTE-GFQTPTIFDKTTKVNILTKMSVTS
YQALRLFACETFSLLNDVVKDQFANIFLTNLNKLQDIKYDMTFELEIP------TQSLLL
EKFGPTEKIKFVSFENFLVNKISNVANIALGDRIKILEVE-LVNFKTYFSISKRKPS---
--SHASTLNIRIHIIVNPSECEKLVIKGPVNSEEFNSEAIIFKNFWGKKASLRRFKDGSI
THCCVWNTS-SSEPVIS--QILSYIFKLHLAENVKVS-DNISKQFQELIPLPNLPASTSI
S------VLNLGSYYNMRKSFDLLHKTMFKLE-LPLSIKSILPVGPAFRYTSTCQPVPYA
YS-NPDFLQDVILEFESSQKWPDEITSLEKAKTAFLLKIQEGLVFSDAK-YKTFFAR---
---DESIPYNLEIVTLNVLTP------EGYGFKFRVLTERDEVLYLRAISNAR--NELKP
ELEKVFLKFTSKYITSIRHNRTLENLAHSYPFYPPVVRLFKRWLDCHLLFS--HIPEELV
ELLAMKPFVECAPFLVPGSVENGFLKVLKFLSQWNWREDPLILDLAKP-D------EPDV
G-NDMNFSNGIELDSKVADSLRDNFTIPQMKGIQSNFASLRKSDPQGMNVQFFVASKNDP
SGILYTRNIPLP--IATRLTALAKVAINLIRTH---GLNKQTVDLLFTPALKDYDFVVEL
MMPTPLKVSSGVL--------------------------GAAEFKNLEQP--QNSFPADL
SNMSEKMDPSFQLVKYLNMKYRNSIIFSSHRYPGVNGGEKGDR------NVITGLIKPTF
KSPQKFRVNMDANVRPV------------DNE-----QVILNKEAIFNEIAAFGKELITD
FRLN--------------------------------------------------------
------------------------------------------------------------
------------------------------------------------------------
---------------------------------------------------
>XP_020056953_Aspergillus_aculeatus
---------------MSSHSVKRRRLS---------------------------------
-----------------------------------------HSTHNAVPGAQIS------
-EKNGPTMNLHLESPHESMPMKATQDSEVPAV------STKRQGTHTVTAEFALASGVYK
SSFFKLQMDELLSELRPNYDRHVAKLQGTLHQLKSIIEHIPEKPPQSAWDAEKELRSKHG
ITVPFPEPRP-GREAKYPFTYAKPTNVNVVGSLSLQTGAK-SSNPL--MVDLAVTMPSAI
FQEKDYINHRFFHKRAYYIATIAAGI-----KA-AAGLNLHVKFALQDGDSLRPVILIEP
ITST---------KN--MSSKLR---IRVITAIEETLFPVSRTIPLRNNIRQGA------
----A-DGSISEGATPVYNASLRSEATVALYHKYIHSNIRKCDSFQDACILGRAWLQQRG
FGSSYQS----GGLGGFEWTALMSLLLEGGGPNGKPVLLKSYSSYQLFKATLQFLAGRDL
T-NPLALFI--------------------AD-LSFP-GGSPVLYDGKRGLNILYKMTLWS
YALLRREADVTVRMLNESRDDNFDKVFILK-ANEPLLRFDRL--IELPAIASGSSLQDLQ
S-----------------QNMIYEVLVRALGDRAGLVHLR--GCVTEPWPVDTRHNC---
---KTAPGHLIVGVVLDAENATRVVDHGP--AAEHKDEAASFRSFWGDKAELRRFKDGSI
RESLVWLDLATAPSIIN--QILLYILKRHF-NYTDFDIKIVGDEFDETLRNNGDGVVSYS
S------PS----FQKIHDAFNSLQRSVQDMDGVPLTTRHLAPADPLLRYTALRLKSAPN
MPCGP---VDIVLQFESSARWPDDLVAIQMTKLAFLVKIGDYLQSSGA----AHACKIGL
EDVSSRI---LNTAFLDITH------SSNVLFRLRIHHDREQLLLERHLKDREGHPSMRQ
ELAYALSEYKRQFVQAPRLTQAIRTLCTRFPLLSPTIRLVKHWFSQHLLTE--QIREETV
ELLVVRVFTQPYPWGTPSSIMTGFLRTLQLLARWDWQQEALMVDF-G-------------
--T---------------------LDKATVEVIQTRFSAWRKIDPAMNTVSLFVASDLDP
DGVTWTQYEQPSKVVAARMCTLAKASMAMLRDHGY-GLNTTE---LFHTSLAPYDFIIKL
RS--------KLL------------HEITT---------SPTTFK-LA-D-------KRE
KLQASGPAVVQSFVHDLRACYSPNILFF-----------HSEMNP----GVVAGLWNPQA
LRAKSWTLKMAYSTSLTKL---------EDAE--DNVQVVINRPAILNEISRLGSLMIDS
IELHGTDKNLT-------------------------------------------------
------------------------------------------------------------
------------------------------------------------------------
---------------------------------------------------
>XP_001270573_Aspergillus_clavatus
------------------------------------------------------------
---------------------------------------------------MSS------
-MGR------------------------KAQG--------------DRSGELALASGLYK
SSFFKLQLDELLTESRPNYDKQTARAQDILHKLKDLIERLPERPAKPAFEAGKELRSAHA
IVVPFPEPRP-SKDTKYSVGYARPSDINVVGSFALRTGAR-TTEKH--TIDLAVTMPSTL
FQEKDYVNYRFFHKRAYYIACIAVGI-----RD-AQDLNFNVKFALQDGDSLRPAIILEP
RSSE---------KDGSILTKSR---IRIITAVEENLFALSRTLPLKNNIRHGM------
----G-ENPGSDEPTPFYNAALRSEATVASYHKHIHSTIRHCDSFRDACLLGRIWLQQRG
FASPFQE----SGFGGFEWTCLMSLLFEGGGANGKPILLKSYSSYQLFKATLQFLAGRDL
T-KPLILPA--------------------AAGIEFP-TDGPVLFDGKRGLNILYKMTLWS
YAFLRHEATVTLKMLNESRDDNFDKVFIVK-ANESMLRFDRV--VALPSAESDNVLRAIR
N-----------------QYAIYDVLKKALGDRAKLIHIS--SSPLEPWSVQAKLSS---
---QRAKGGLSVGLLLNSENASRVVDHGP--SAEQKEEAASFRSFWGEKAELRRFKDGSI
LESLVWSDQPSSKSIVY--QILSYILRRHF-NYAEEDIQYVGDEYEALLSSCGDGIISYT
S------PS----FQVVSDAFNSLEKSIQNMEEVPLTVRHLAPAGPLLRYAALRVQPAPG
VSSER---VDVILQFESSARWPDDLVAIQMTKVAFLIKIGDSLESSGV----ATSCKVGL
ENESSRI---LNNAFLDVVH------VSGVIFRLRIHHDREQTLLERSLKEKGVTAQVKQ
NIAYALSLYKRTFLQSPRLTQAIRTLCTRHPLLSPTIRLVKHWFHCHLFTG--HLNEEVI
ELFAVRAFTQPYPWDAPSSLMVGFLRTLHLLSRWDWQQEPLMIDLSG-------------
--Q---------------------LDQNAVEAIRTRFSAWRQIDPAMNNVALFVASDIDP
EGVSWTQYEMPSKVVAARLSILAKAAMKMMRQKGH-TLNPSD---LFQTSLAPYDFILNL
RS--------KGF------------TDLLA---------SSSRYKNLQ-Q-------QVI
QDRADKLSVVKTFVRDLQACFSPSALFF-----------HGDEHC----NVVAGLWNPHT
VKPKNWSLKMTYSTSPLAL---------MNSGSKGSDDVSINQTAILNEISRLGAGLIER
IEVNSRDTATCT------------------------------------------------
------------------------------------------------------------
------------------------------------------------------------
---------------------------------------------------
>XP_001263896_Aspergillus_fischeri
---------------MSAHTAKRRKLS---------------------------------
-----------------------------------------PPPENGSTQKFSS------
-NGRDAELS------------KSIRSNSKVQD--------------DRSGEFALASGLYK
SSFFKLQLDELLSSSKPNYDKQVSRVQDTLHRVKEAIERLHERPPMLACEAERELRTTHG
IVVPFPDPRP-SRETKYSVSYVPPTNINVVGSFASKTGIK-QTEKC--TIDLAVTMPRSL
FQEKDYVNYRFFHKRAYYIACLAAGL-----RE-AQDLGLDVKFATQEGDSLRPVLILEP
-SSA---------TSHLALARSQ---IRVITAIEDDLFPISRTLPTKNNVRHVS------
----S-ENTGNSEPTPFYNSALRSEATVGSYHKHVHSTIRQCDSYRDACLLGRIWLQQRG
FASSFHL----GGFGGFEWALLMSLLLEGGGANGKPILLKSYSCYQLFKATIQFLAGRDL
T-KPLLFST--------------------VDGVPFP-GDGPVVYDGKRGINILYKMTPWS
YAFLRHEAGITLKMLNESRDDNFEKVFIVK-VNEPMLRFDRI--IALPSFDNGNILQAVR
N-----------------QQAIYGVLLRALGDRVKLIHIS--SRSIEPWSVLARPSS---
---KKLKERISVGLLMNPENVSRVVDHGP--SAEQKEEAASFRSFWGEKAELRRFKDGSI
LESLVWSDHPSSKSIVF--QILSYILRRHF-NFVDGDIHYIGDEFEEKLNSYGSGIVSYT
S------PS----FQLIADAFSLLEKSIQDMEGVPLTVRHLAPASPLLRYTALRVQHASS
LPGER---VNVVLQFESSARWPNDLAAIQMTKVAFLVKIGDCLESSGV----ATSCRVGL
ENETSRI---LNNAYLDIFH------ASGVIFRLRIHHDREQTLLERLLKQKGENAQAKQ
EVAYALAMYKRTFLQSPRLTQAIRTLCTRHPLLSPTVRLLKHWFNCHLFKG--HVCDELV
ELFAVRVFTQSYPWDTPSSVMAGFLRTLHLLSRWDWQQEPLMIDLGG-------------
--Q---------------------LDQNAVEVIRTRFAAWRKIDPAMNNVALFVASDIDT
DGISWTQYEMPSKVVAARMSSLAKAAVRLMREKGY-ALDVSD---LFHTSLAPYDFVLSL
RS--------KAL------------TEVLAPP----STSSSSRFKNLQ-Q-------QVI
PERADKLTVVSTFVRELQACFSPNILFF-----------HGDEQC----DVIAGLWNPHT
VKPKNWSLKMTYSTKPVAL---------VKPEVKGSEDVSINQTAILNEIARLGAHLIEG
IDVYKEDTENSA------------------------------------------------
------------------------------------------------------------
------------------------------------------------------------
---------------------------------------------------
>XP_041149092_Aspergillus_flavus
---------------MSAHTAKRRKLS---------------------------------
-----------------------------------------PSPQITQRAGQSN------
-ASNLNGLL------------KMARNESSSMD------GLIRRKKSDRSAELALASGVYK
SNLFKLQLDELLTESRPNYDKHVSKLQDTLHRLKEVIDNIPERPPKPAVEAEKEFRSTHG
ILVPYPEPRP-GRDTKYTVSYSKPTNVNVVGSFVLRTGVR-ASEPY--TVDLAVTMPSSV
FQEKDYVNYRFFHKRAYYIACLAAGI-----KD-VENLDFDIKFAQQDGDSLRPLILLEP
TDSA---------KNGSQSMRSQ---IRIFTAIEDTLFPIVRTLPMKNNVRQGS------
----P-DQPEPRAPTPFYNAALRSEATVAPFHKLLHSTAQICDSFRDACILGRIWLRQRG
FGSSFQQ----GGFGGFEWTVLMSLLFEGGGFNGKPILLKSYSSYQLFKGTIQFLAGRNL
L-TPLLLFA--------------------SD-ISSP-TGTPMVYDGKRGLNILYKMSPWS
YSLLRHEANITLRMLNESRDDNFDKVFIYK-VNEPMLRFDRL--ITLPISESGTVLRTIH
N-----------------HNAIYEVLKKALGDRVNLIYLF--SHGAEPWSVERKFSR---
---KAASAAIHVGLNLNPENAMRVVDHGP--FAEQKEEAETFRSFWGEKAELRRFRDGTI
RESLVWSDQPPSPSIVY--QLLVYILRRHF-NYEEDEIGYIGDEFDEKLRNSGNGIFLYS
N------PA----FQLVTDAFNSLERSFQRMDEVPLTVRQLALASPLSRYSALRVQSASG
LIRDP---VDIVLQFESSSRWPDDLVAIQMTKVAFLIKIGDSLVSSAA----ASSCKVGL
ENESNRT---LNNAFLDISH------TSGVIFRLRIHHDREQLLLERQLKEKGASLQVKQ
EAAYTLSAYKRLFIQSPRLTQAIRTLCTRFPLLSPTIRLVKHWFNCHLFTG--HVNEEVI
ELVVARVFTQPYPWDTPSSVMVGFLRTLHFLSRWDWQQDPLIVDLCG-------------
--E---------------------LDQDTIKAVRTRFSGWRSIDPAMNTVALFVASDIDP
DGVTWTHYEMPPKVVAARMSMLAKGAVKLVRENGP-TLDVSD---LFHTSLAPYDFIINL
RL--------KSL------------HDRPT---------SLLKYKNLN-E-------LDN
KAQTAQLKVVKSFVRDLQACFSPNILFF-----------HGDEHC----DVLAGLWNPQT
TKPKNWSLKLTYSSSP-SI---------LDGTKKEDGEVMINRDAILNEISRLGHGLVDS
IEVFGTE-----------------------------------------------------
------------------------------------------------------------
------------------------------------------------------------
---------------------------------------------------
>XP_755052_Aspergillus_fumigatus
---------------MSAHTAKRRKLS---------------------------------
-----------------------------------------PRPENGSTQKFSS------
-DGRDAELS------------KSIRSNRKVQD--------------DRAGELAIASGLYK
SSFFKLQLDELLSSSKPNYDKQVSRVQDTLHRVKEAIEQLHERPPMLPCEAERELRTTHG
IVVPFPDPRP-SRETKYSVSYVPPTNINVVGSFASKTGIK-QTEKY--TIDLAVTMPRSL
FQEKDYVNYRFFHKRAYYIACLAAGL-----RE-AQDLGLDVKFATQEGDSLRPVLILEP
-SSA---------TSALALARSQ---IRVITAIEDDLFPISRTLPTKNNVRHVS------
----R-ENTGNSEPTPFYNSALRSEATVGSYHKHLHSTIRQCDAYQDACLLGRIWLRQRG
FASSFHM----GGFGGFEWALLMSLLLEGGGANGKPVLLKSYSCYQLFKATIQFLAGRDF
T-KPLLFST--------------------VDEVSFP-GDGPVVYDGKRGINILYKMTPWS
YAFLRHEAGMTLKMLNESRDDNFEKVFIVK-VNEPMLRFDRI--IVLPSFDNRNILQAIR
N-----------------QRAIYGVLLRALGDRVKLIHIS--SRSIEPWSVLASPSS---
---KKLKERISVGLLMNPENVSRVVDHGP--SAEQKEEAASFRSFWGEKAELRRFKDGSI
LESLVWSDHPSSKSIVF--QILSYILRRHF-NFVDEDIHYIGDEFEERLNSYGSGIISYT
S------PS----FQLIADAFSSLEKSIQDMEGVPLTVRHLAPASPLLRYAALRVQHPSS
ISGER---VDVVLQFESSARWPDDLVAIQMTKVAFLVKIGDCLESSGV----ATSCRVGL
ENETSRI---LNNAYLDIFH------ASGVVFRLRIHHDREQTLLERLLKQKGESAQAKQ
EVAYALAMYKRTFLQSPRLTQAIRTLCTRHPLLSPTVRLLKHWFLCHLFKG--HVCDELM
ELFAVRVFTQSYPWDTPSSVMAGFLRTLHLLSRWDWQQEPLMVDLGG-------------
--Q---------------------LDQNAVEVIRTRFAAWRKIDPAMNNVALFVASDIDT
DGISWTQYGMPSKVVAARMSSLAKAAVRLMREKGY-ALDVSD---LFHTSLAPYDFVLSL
RS--------KAL------------TELLAPPPSSSSSSSSSRFKNLQ-Q-------QII
PERADKLTVARTFVRELQACFSPNILFF-----------HGDEQC----DVIAGLWNPST
VKPKVWSLKMTYSTKPVAL---------VKPEVKGSEDVSINQTAILNEIARLGAHLIEG
IDVYNEDAENSA------------------------------------------------
------------------------------------------------------------
------------------------------------------------------------
---------------------------------------------------
>XP_661059_Aspergillus_nidulans
---------------MFSHTIKRRRLS---------------------------------
-----------------------------------------ESPGGSSRTGTSA------
-VSEQDSSAN-----------RPVKAAASSSLKHEGSSKPPRHTRSGAIKEMALANGLYK
SSFFKLQLDELITESRPSYDKQLSTIKDTLHELKDLIESMPERSAKPALEAEKEMRQLHG
VTVPYPEPRP-GKDTKYTVMFARPANINVVGSFALRTGLK-TTAPY--VVDMSVTMPSSI
FQEKDYTNFRYFHKRAYYIACIAAGI-----KD-KKSTALDIKYEFQDGDALRPTILLQ-
PAAT---------KSGHGRSKFQ---IRIITAVEDTLFPISRTLPMKNNIRRGE------
----E-GESKSV-PTPFYNSCLRSEATVALYHKLLSSASQSCESFKDACLLGRVWLKQRG
FGSSSHK----GGFGGFEWSVLMSFLLESGGPNGKPVLLPSYNSYQLFKATIQFLAGKDL
T-EPLLLSA--------------------SD-VSFV-SKDPVIYDGKRGLNVLYKMTQWS
YFFLRREAGTTLRMLNESRDDNFEKVFILN-IDEPLLRFDRL--VTLPAI-GNDGLALFH
K-----------------EREIYEVLLRALGDRVDLIYIS--TSPTSAWSVEIKGQR---
---KSMARSFYVGLVLNSENATRVVDHGP--SAEEKEAAASFRAFWGEKAELRRFKDGSI
RESLVWSEN--SSSIVH--QILLHILKRHF-NYGEGSIGYVGDEFDGQLLKNGDGVISYS
N------SA----FQIISDAFNSLEKSIQTMEGVPLTVRHLAPASSLLRYTALRVDRNHG
A--VP---VNVVLQFESSARWPDDLVAIQMTKVAFLAKIGDALTDFGD----FSSARVGL
ENEQSKI---LNNAFLDVTH------ASGIVFRLRIHHDREQTLLERQVKEQGKSPQGKQ
EIAYALSAYKRLFIHSPRLSQAVRTLCTRLPLLSPTIRLLKYWFSSHLFDA--HINEELI
ELMSVRTFTQPHPWETPSSVMTGFLRTLHLISRWDWQQEPLIVDLGG-------------
--E---------------------LDQATIELIRTRFVAWRNIDPAMNSVSMFTASDVDP
EGVTWTQYEMPPKVVAARICTLAKAVMKLVREQGN-RLDISQ---LFLPALEPYDFVIHL
HP--------KLL------------HERSS---------SFIKFKNLS-A-------AGD
SAQLQKQAAVRAFVCDLQACFSPNILFF-----------WGAEQP----NIVAGLWNPQT
LK-KNWSLGLTYSTMPEGM---------SSPA--SDCSVSINRTAMINEISRLGSDMVSR
IEVHEK------------------------------------------------------
------------------------------------------------------------
------------------------------------------------------------
---------------------------------------------------
>XP_001395072_Aspergillus_niger
---------------MSAHAAKRRRLS---------------------------------
-----------------------------------------PSPDDSSDAP---------
---------------------KSSRKADVSTL------RTNGRAKNDRSAELALASGFFK
STFFKLQLDELLNGSRPNYDKQVSRLQDTLHKLKSVIECLPDRPPKPTSEAEKELRGAHG
ITVPFPEPRP-AKDTKYTVSYSKPTNINVVGSLALKTGAK-SDVPL--TVDLAVTMPSAL
FQAKDYVNYRYFHKRAYYIASLAAGI-----RE-AEGLNLTVKFGLQDGDSLRPVILLEP
NGTE---------KPESLPAKYQ---IRIITAVEDSLFPISRTLPSRNNIRQGS------
----T-DAPVSQESTPFYNATLRSEAAVAQYHKFLYNAARNCESFKDACILGRTWLRQRG
LSSSPYK----GGFGGFEWTVLMALLFEGGGPNGKPVLLKSYSSYQLFKATLQFIAGRDL
T-IPLLFSA--------------------TD-ISFP-DGVPVLYDGKRGMNVLYKMAPWS
YAFLRREANTTVRMLNESRDDNFDKVFIVK-VNEPLLRFDRI--VKLPAPDSANILRNLR
S-----------------QTAVYDVIVRALGDRADLVHIH--GDALKPWPVDAKPHR---
---KPESEGVFVSLVLNTDNAERVVDHGP--SAEQKEEAASFRLFWGEKAELRRFKDGTI
RESLVWTDEKSSPSIVY--QILAYILRRHF-NYTDDDVIFIGDEFDDKLREGGDDVFSYS
S------PA----FQAITDAFSSVQRSIQDLDGVPLTVRHLAPASPSLRYTALRLHGTAG
VASSP---ADIVLQFESSARWPDDLKAIQMTKIAFLIKIGDSLKSGGV----ASACRVGL
ENESTGL---LNNSFLDITH------TSGIVFRLRIHHEREQLLLERQLKEKGASPLAKQ
QVAYALSAYKRLFIQTPRLTQAIRTLCTRFPLLSPTIRLVKYWFNCHLLAG--HVNQELI
ELLVVRVFTQSYPWDIPSSVMAGFLRTLHVLARWDWQQEPLMVDF-G-------------
--E---------------------LNKESMETIQTRFSAWRSIDPAMNTVALFVASDIDT
DGVTWTQHEMPPKVVAARMCTLAKAAMKLLREQGY-GLAVSD---LFHTSLAPYDFVINI
RP--------GLL------------QERLA---------LSTRFKNLD-S-------RRT
-ARAAKPAMVSSFARDLQACYHPNMLLF-----------HGDESC----SVIGGLWNPQI
LKPKNWTLKLAYSTCP--------------SEPRADEEVSMNCQAVLSEIARLGADLVDS
IEVHTGVASEK-------------------------------------------------
------------------------------------------------------------
------------------------------------------------------------
---------------------------------------------------
>XP_015408946_Aspergillus_nomiae
---------------MSAHTAKRRKLS---------------------------------
-----------------------------------------PSPQITQKAEQSN------
-SSNLNDFS------------KIARDEPSSMN------GLTRHKKIDRSAELALASGVYK
SNLFKLQLDELLTESRPNYDKHVSKLQDTLHKLKEVIEKIPERPPKPAVEAEKEFRSTHG
IVVPYPEPRP-GKDAKYTVSYSKPKNVNVVGSFALRTGVR-ASEPY--TVDLAVTMPRTV
FQEKDYVNHRFFHKRAYYIACLAAGI-----KD-ARGLNFDVKFAQQDGDSLRPLILLEP
TDVA---------KNGSQSMRSQ---IRIFTAIEDTLFPIVRTLPMKNNLRQGS------
----P-DQSESRAPTPFYNAALRSEATVAPFHKLLHSTAQICDSFRDACILGRIWLRQRG
FGSSFQQ----GGFGGFEWTILMSLLFEGGGFNGKPILLKSYSSYQLFKATIQFLAGRNL
L-NPLLLFA--------------------SD-IPSP-SGMPMLYDGKRGLNILYKMSPWS
YSLLRHEANITLRMLNESREDNFDKVFIYK-VNEPMLRFDRL--ITLPVSETDTVLRTIR
T-----------------HNAIYEVLKKALGDRAELIYLF--SHGAEPWSVEKKFSS---
---KAASATIHIGLNLNPENAMRVVDHGP--FAEQKEEAVAFRSFWGEKAELRRFRDGTI
RESLVWSDQPPSPSIVY--QLLVYILHRHF-NYTEDEIGYIGDEFDEKLRKSGDGIFLYS
H------PA----FQLVTDAFNSLERTFQSLEEVPLTVRQLALASPLSRYSALRVQTASG
LIRDP---VDIVLQFESSSRWPDDLVAIQMTKVAFLIKIGDSLVSSGT----ASSCKVGL
ENELSRT---LNNAFLDISH------TSGVIFRLRIHHDREQLLLERQLKEKGASPQTKQ
EAAYTLSMYKRLFIQSPRLTQAIRTLCTRFPLLSPTIRLVKHWFNCHLFTG--YVKEEVI
ELVVARVFTQPYPWDTPSSVMVGFLRTLHFLSRWDWQQDPLIVDLGG-------------
--E---------------------LDQDIVGAIRTRFSGWRSIDPAMNTVALFVASDIDP
DGVTWTHYEMPPKVVAARMSMLTKGAVKLVRENGP-TLDVSD---LFHTSLAPYDFIVNL
RS--------KSL------------SDRPT---------SLLKYKNLN-G-------PDN
KGQTAEPKVVRSFVRDLQACFSPNILFF-----------HGDEHC----DVLAGLWNPQT
TKPKSWSLKLAYSSSP-SI---------LDGTRKEDGEVTINRDAILNEISRLGHGLVDS
IDVFGTK-----------------------------------------------------
------------------------------------------------------------
------------------------------------------------------------
---------------------------------------------------
>XP_001824401_Aspergillus_oryzae
---------------MSAHTAKRRKLS---------------------------------
-----------------------------------------PSPQITQRAGQSN------
-ASNLNGLL------------KMARNESSSMD------GLIRRKKSDRSAELALASGVYK
SNLFKLQLDELLTESRPNYDKHVSKLQDTLHRLKEVIDNIPERPPKPAVEAEKEFRSTHG
ILVPYPEPRP-GKDTKYTVSYSKPTNVNVVGSFVLRTGVR-ASEPY--TVDLAVTMPSSV
FQEKDYVNYRFFHKRAYYIACLAAGI-----KD-VENLDFDIKFAQQDGDSLRPLILLEP
TDSA---------KNGSQSMRSQ---IRIFTAIEDTLFPIVRTLPMKNNVRQGS------
----P-DQPEPRAPTPFYNAALRSEATVAPFHKLLHSTAQICDSFRDACILGRIWLRQRG
FGSSFQQ----GGFGGFEWTVLMSLLFEGGGFNGKPILLKSYSSYQLFKGTIQFLAGRNL
L-TPLLLFA--------------------SD-ISSP-TGTPMVYDGKRGLNILYKMSPWS
YSLLRHEANITLRILNESRDDNFDKVFIYK-VNEPMLRFDRL--ITLPISESGTVLRTIH
N-----------------HNAIYEVLKKALGDRVNLIYLF--SHGAEPWSVERKFSR---
---KAASAAIHVGLNLNPENAMRVVDHGP--FAEQKEEAETFRSFWGEKAELRRFRDGTI
RESLVWSDQPPSPSIVY--QLLVYILRRHF-NYEEDEIGYIGDEFDEKLRNSGNGIFLYS
N------PA----FQLVTDAFNSLERSFQRMDEVPLTVRQLALASPLSRYSALRVQSASG
LIRDP---VDIVLQFESSSRWPDDLVAIQMTKVAFLIKIGDSLVSSAA----ASSCKVGL
ENESNRT---LNNAFLDISH------TSGVIFRLRIHHDREQLLLERQLKEKGASLQVKQ
EAAYTLSAYKRLFIQSPRLTQAIRTLCTRFPLLSPTIRLVKHWFNCHLFTG--HVNEEVI
ELVVARVFTQPYPWDTPSSVMVGFLRTLHFLSRWDWQQDPLIVDLCG-------------
--E---------------------LDQDTIKAVRTRFSGWRSIDPAMNTVALFVASDIDP
DGVTWTHYEMPPKVVAARMSMLAKGAVKLVRENGP-TLDVSD---LFHTSLAPYDFIINL
RL--------KSL------------HDRPT---------SLLKYKNLN-E-------LDN
KAQTAQLKVVKSFVRDLQACFSPNILFF-----------HGDEHC----DVLAGLWNPQT
TKPKNWSLKLTYSSSP-SI---------LDGTKKEDGEVMINRDAILNEISRLGHGLVDS
IEVFGTE-----------------------------------------------------
------------------------------------------------------------
------------------------------------------------------------
---------------------------------------------------
>XP_040639995_Aspergillus_ruber
---------------MLDHTVKRRKIS---------------------------------
-----------------------------------------PSPEDGENGNDQI------
-ASK-----------------NANKNASSVTT------NTTKRGKNDRTAELALASGFYK
SSFFKLQMDELLTELRPNYDRQVSKIQETLHKLKKIIERVPDRQPKLALVAEKELRSEHG
IVVPYPAPRS-GKDTKYSVSYSKPANVNVVGSFALRTGIR-SQEAY--TVDLAVTMPNSL
FQEKDYANHRYFHKRAYYIACLAAGI-----RE-ADDLNVDVKFEFQDGDSLRPLVILQP
---E---------EDSDMPARSQ---IRIITAIDDKLFPIARTLPSKNNIRQGS------
----SAEKSGHEQSTPFYNAALRSEATVALYHKYIYSASRKCEAFRDACILGRTWLRQRG
FGSSFQS----GGFGGFEWTALMSLLFDGGGPNGKPILLPSYSSYQLFKATIQFLVGRDL
S-EPLLLFA--------------------SD-VPLP-PGGPVLYDGKRGLNLFYKTMPWS
YEFLRHEATTTLRMLNESRDDNFEKVFILK-INEPMLRYDRL--ISLPYSDNGDVLQTIR
H-----------------QAAVHEVVSKALGDRADLISLS--GRSIEPWTVDGKPSL---
---KKEGGNINIALLLDSENASRVVDHGP--SAEEKEEAASFRTFWGEKAELRRFKDGSI
LESLVWSDLPSSPSIVR--QILGYILHRHF-DITEQDIRYVGDEYDEKLRIGGDGIISYN
S------PS----FQLISDSFNSLEQSIQSMDDVPLTIRQLAPASPLTRYTALRAQNSD-
---KP---ADIVLQFESSARWPDDLAAIQMTKIAFLLKIGDSLESSGA----ASSCRVGL
ENESSKI---LNNAFLDIIH------ETGVPFRLRIHHDREQTLLERQLKEKSISPRTKE
EVAYALSVYKRHFIQSPRFTQAIRTLCTRFPLLSPTIRLVKYWFNSHLFAG--HVNEELI
ELLTVRTFTQPYPWEAPSSVMVGFLRTIHFLSRWDWQQEPLIVDLGG-------------
--E---------------------LNQDVIEMIRTRFSAWRSIDPAMNAVVLFAASDVDL
DGATWTQYEVPPKVVAARMSTLAKAAIKLLREKGR-DLNVSS---LFQTSLAPYDFILNL
RS--------KLF------------SDRS----------SSTKYKNLA-E-------YNS
QGRSDKLAIVKSFVGDIQACYSESLLLF-----------HGEDDC----KVIAGLWNPQT
AKPRSFNLKTAYSTSPIHL---------RQG---HNGQVSVNHHAILNEIARLGTSLIDG
IEVQKA------------------------------------------------------
------------------------------------------------------------
------------------------------------------------------------
---------------------------------------------------
>XP_040705467_Aspergillus_sydowii
---------------MSGYTGKRRKLS---------------------------------
-----------------------------------------PCPDSVSYTQNST------
-HSYGTLGAD-----------RPLKMNGLNGSKPADTAKPTGHMGNAGSAEIAVASGQYK
SSFFKLQLDELITESRPLYDKQLATINDTLHELKDLIENLPEQPAKQALEAEKDLRQSHG
VAVPYPEPRP-GKDTKYSVMFARPANVNVVGSFALRTGSK-TVAPY--VVDVSVTMPSSI
FREKDYTNYRYFHKRAYYVACIAAGI-----KN-QKSIGLDLKFELQDGDPLRPTIILQS
PHSS---------RSGKGGSKFQ---IRIITAVESTLFPIRRTLPMKNSIRGGS------
----E-GEEKNQEPTPLYNSCLRSEATVADYHKLLSSAVFSCGSFRDACVLGRIWLRQRG
YGSSFRS----GGFGGFEFSILMALLLEGGGPNGKPVLLKSYSSYQLFKATIQFLAGKDL
T-DPVLFAV--------------------SD-VSFP-SGAPTVYDDKRGLNILYKMTPWS
YSLLRREAGITLRMLNESRDDHFEKVFIFK-IDEPLLRFDRI--ITLSVTETGDALATFN
K-----------------ERAIYQLLLNALGDRVDLIHVS--SPSSSPWSVEMKGLR---
---KSGKRSLLVGLLMNSENATRLVDHGP--SAEEKEAATSFREFWGEKAELRRFKDGRI
RESLVWSED-SSSSIVH--QILLHVLDRHL-HYSEDDISYFGDEFDKQLRNNGDGILLYS
G------SA----FQLINNAFNTLEKSIQSMEGVPLTVRHLAPASSLLRFTALRVARNCD
A--NP---VDVVLQFESSARWPDDLVAVQMTKVAFLVKIGDTLTELHD----FSSAQVGL
ENEQSKI---LNNTFLDITH------VSGVVFRLRIHHDREQTLLERKIKEQGAGTQTKQ
EVSYALSAYKRFFIHCPRLSQAIKTLCTRLPLLSPTIRLVKYWFSCHLFDA--HVNEELI
ELLVVRTFTQPQPWETPSSVMAGFLRTLHSISRWDWQQEPIIVDLGG-------------
--E---------------------LDQSATETIRTRFAAWRSIDPAMNSVSMFIGSDIDP
EGVTWTQYEMPPKVVAARICTLAKAVMKLVRENGA-GLDISQ---LFVPALEPYDFVIHL
DS--------KLL------------HGRSA---------SVAKFKNLS-A-------SRD
PARPGKQDIIKALVRDFQACFSSSILFL-----------PGNEQS----DVIAGLWNPQT
SKSKCWSLGLAYSTLPEGT---------SGSG--LDATLSINRNAILNEISRLGLGMITR
IDILEK------------------------------------------------------
------------------------------------------------------------
------------------------------------------------------------
---------------------------------------------------
>XP_001217572_Aspergillus_terreus
---------------MSAHSAKRRKIS---------------------------------
-----------------------------------------PSPTTDEGPAP--------
---------------------KSFKNDRSVAG------ASGQQGKSSRSAEVALASGFYK
SSFFKLQLDELLSDSRPNYDKQISKLQDILHKLKNAIESLPERSPKPALEAEKELRSKHG
IAVPYPDPRP-GKDTKYTVSYSPPVNVNVVGSFSLRNGAK-AAAPY--TIDLAVTMPSSL
FQEKDYVNYRYFHKRAYYIACLAAGI-----KE-TKDLDVGVKFGFQDGDSLRPIIILEP
NDSA---------SSGVKHAKSQ---IRVITAIKDDLFPITRTLPMKNNIRQGS------
----K-DNQEDGQPTPYYNAALRSEATVGLFHKLLYSTAKNCEAFRDACILGRTWLRQRG
FTSSFQS----GGFGGFEWAALMSLLFEGGGPNGKPVLLKSYSSYQLFKATMQFLAGRDL
R-TPLLLSA--------------------KD-ITFP-DGTPVLYDGKRGLNVLYKMTPWS
YTFLQHEAGITLKMLNESRDDHFEKVFILK-VNEPMLRFDRL--VELPVTDNGNTLQALR
N-----------------QNSVYEVLGRALGDRAELIYIS--GQSPRPWPLDAKPSR---
---SKTHASISVGLILNSEHAMRVVDHGP--SAEEKEEAASFRTFWGEKAELRRFKDGSI
RESLVWSDQPSSPSIVY--QIVVYILNRHF-NYVEEDVKYVGDEYDDQLRTCGHGVVSYS
S------PA----FQLIGDAFNSLEKSVHAMDDVPLTIRHLAPASPSLRYTSLHVQNGST
VTRSP---VDVVLQFESSARWPDDLTAIQMTKVAFLVKIGDSLTSSGV----ASTCKVGL
ENESSQI---LNNAFLDIVH------ESGVIFRLRIHHEREQTLLERQLKEKGASPQAKQ
EIAFALSAYKRLFNQSTRLTQAIRTLCTRFPLLSPTIRLVKHWFNCHLFTG--YINEEVI
ELLVARAFTQPFPWESPSSVMAGFLRTIHFLSRWDWQQEPLMVDLGG-------------
--E---------------------LTPEVIETIRTRFSAWRNIDPAMNSLALFVASDIDH
DGVTWTQYEMPPKVVAARMSSLAKAAVKLLREKGY-ALDISE---LFQTSLEPYDFIITL
RS--------KVL------------DGRSA---------SSTKFKNLN---------PAL
GDPASNSTVVKSFIRDLQACFNPNILFF-----------HGDEYS----DVIAGLWNPQT
TKPKGWSLKTAYSTIP-SV---------LEDAEAEHGQVSINRDAILNEISRLGAGLVDN
-RAFGPNT----------------------------------------------------
------------------------------------------------------------
------------------------------------------------------------
---------------------------------------------------
>XP_022489581_Penicillium_arizonense
---------------MSAHTVKRRKLS---------------------------------
-----------------------------------------SSPENAASSSHAN------
-SST-----------------DAKRTSPKVTDKTDQPKRQATRGKDERSAELAMASGFYK
SSFFKLQMDELLTGLRPNYTKQVSKLQETLHQIKTTIENIPEKAAQSVTDAEKELRAS-G
VLIPWPEPRP-NKDVKYTMSYAKPANINVVGSFALKTGAR-TLESR--PVDLALTMPSSL
FQDKDYVNFRYFHKRAYYIASVAAGI-----QETVAALGFDVKFAPQDGDSLRPLLLLEP
RQAE---------S-----AQKS---IRILLAIDPTLFPIMRTLPMKSNIRQGS------
----SANSSEPGEPTSFYNASLRSDATVSLYHKSLYSASKKCDSFSDACILGRTWLQQRG
FHAPFQN----GGFGGFEWTALLSLLFEAGGPSGQPVLLPSYSCYQIFKATIQFLAGRDL
T-TPLFFGQ--------------------E--VLVP-SGVPVIFDGRRGLNILYKMTPWS
YATLRHEAATTLKMLNESREDNFDKVFILK-VDEPALRFDRL--ISFPKSFNGDTLRALQ
E-----------------QTALWQVLSRALGDRVKLVSLT--SHSIDSWPVKSKPN----
---KRSSQGVSVGLLLNAENVGRIVDHGP--PAEEKEESASFRSFWGEKSELRRFRDGSI
LESLVWSDQ-SEESIIY--QILEYILQRHF-KITTEDFGFMGDEYDQQLKKSGDDILAYS
S------PA----FQSINDAFKDLERYIRDMEEVPLTVRHLAPASPLLRYTALR------
-PNGA---ADIVLQFESSSRWPDDFAAIQMTKVAFLLKIGDSLESSGA----ASSCHVGL
ENESSKV---VNNAYLDIPH------TSGVLFRLRIHHDREQILLERNLKDRTLSPRERE
EAAYALFAYKKSFVQTPRLTQALRSLCTRFPLLSPTIRLTKQWFNSHLFNA--QISEELI
ELLTIRTFTQPNPWECPSSVMTGFLRTLHSLSRWDWQQEPFVVDLGG-------------
--E---------------------LSPEVTENIRTRFTAWRNIDPAMNSLALFVASDVDP
EGVTWTQYEMPSKVVAARMSSLAKAAVNLLRTQPH-DMEVSD---LFDTSLAPYDFVIHL
RP--------KLF------------GDRS----------SVAKFKNLA-E-------P--
--RSGMMATVKSFVRDVQACYSQSILLF-----------HGDERC----AVIAGIWNPQT
LKPRNWHLKTAFSTAP---------------AVDSNTQVLINQPAILNEIARLGHGLIEN
IEIHGTAEE---------------------------------------------------
------------------------------------------------------------
------------------------------------------------------------
---------------------------------------------------
>XP_014538885_Penicillium_digitatum
---------------MSDHTSKRRKLS---------------------------------
-----------------------------------------PSPGNAVTSS---------
---------------------ATKQTS-KVTD-----KRNPTRGKDERSAELAMASGFYK
SSFFKLQVDELLAGLRPNYSKQVSKVQETLHQIKTAIEGLPEKSPQSVPDAEKELRAS-G
LVIPWPEPRP-SKDVKYSMAYVKPANINVVGSFALKTGAR-TLESR--PIDLAVTMPSTL
FQEKDYINFRYFHKRAYYIACVAAGI-----QDTANTLGFDIKFGPQDGDSLRPLILLEP
RQAE---------S-----SGPT---IRILTAIEPTLFPITRTLPLKSNIRQAS------
------NNLEIGEPTSYYNSSLRSDATVSLYHKFIYSASKKCDSFSDACILGRTWLQQRG
FHTPFQN----GGFGGFEWTVLLSLLFEGGGPAGQPILLPSYSCYQIFKATIQFLAGRDL
T-TPLFFGQ--------------------D--VAVP-SGVPVVFDGRRGLNILYKMTPWS
YTTLRHEAAITLKMLNESREDNFDKVFILK-VDKPALRFDRL--ISFPRSFNGDTLRALH
E-----------------QNALYNVISRALGDRVKLVSIV--SHAIDSWSVKSKRP----
---KRTSQGVSVGLLLNAENVGRIVDHGP--AAEEKEESASFQAFWGEKSELRRFKDGSI
LESLVWSDE-SETSIIY--QILEYILQRHF-KITTDEFGFVGDEYDKLLKEHGDGILAYS
S------PV----FQSIDEAFKDLERSVRGMDEVPLEVRHLAPASSLLRYTSLR------
-PTGA---TDVVLQFESSSRWPDDFAAIQMTKVAFLLKIGDSLESSGA----ASSCRVGL
ENESSKV---INNAYLEISH------SSGVLFRLRIHHEREQILLERNLKNRNLSPRERE
EAAYALFAYKKTFVQTPRLTQALRSLCTRFPLLSPTIRLTKQWFNSHLFTA--QISDELI
ELLVIRTFTQPNPWECPSSVMTGFLRTLHSLSRWDWQQEPFLVDLGG-------------
--D---------------------LTPQVTENIRTRFTAWRSIDPAMNSLALFVASDLDN
EGVTWTQYEMPSKVVAARMSSLAKAAVSLLHSKTH-DMDVSE---LFDTSLAPYDFVIHL
RS--------KLF------------G-GS----------STPKFKNLA-E-------P--
--RAGMMQTINSFVCDVQACFGQSILLF-----------HGDDRC----AVIAGLWNPQA
QKSRTWNLKTAHSTAP---------------G-DTEGEVVINQTAILNEIARLGNGLIEN
IQIR--ARE---------------------------------------------------
------------------------------------------------------------
------------------------------------------------------------
---------------------------------------------------
>XP_016593808_Penicillium_expansum
---------------MSDHTSKRRKLS---------------------------------
-----------------------------------------PSPENAISSS---------
---------------------STKQTS-KVTE-----KRNPTRGKDERSAELAMASGFYK
SSFFKLQMDELLAGLRPNYSKQVSKVQETLHQIKTAIENLPEKSPQSVPDAEKELRAS-G
LVVPWPEPRP-SKDVKYSMAYAKPANINVVGSFALKTGAR-TLESR--PIDLAVTMPSSL
FQEKDYVNFRYFHKRAYYIACVAAGI-----QDTANTLGFDIKFGPQDGDSLRPLILLEP
RQGE---------S-----SGPT---IRILTAIDPTLFPITRTLPLKSNIRQAS------
------NNSEIGEPTSYYNASLRSDATVSLYHKSIYSASKKCDSFSDACILGRTWLQQRG
FHTSFQN----GGFGGFEWTVLLSLLFEGGGPAGQPILLPSYSCYQIFKATIQFLAGRDL
T-TPLFFGQ--------------------E--VPVP-SGVPVVFDGRRGLNILYKMTPWS
YTTLRHEAAITLKMLNESREDNFDKVFILK-VDEPALRFDRL--ISFPKSFNGDTLRALH
E-----------------QNALYNVLSRALGDRVKLVSIV--SHAIDSWSVKSKQP----
---KRSSQGVSVGLLLNAENVGRIVDHGP--AAEEKEESASFQAFWGEKSELRRFKDGSI
LESLVWSDE-SETSIIY--QILEYILQRHF-KITTDEFGFVGDEYDELLKEHGDGILAYS
S------PA----FQSIDDAFKDLERSIRGMDEVPLEVRHLAPASSLLRYTSLR------
-PTGA---TDVVLQFESSSRWPDDFAAIQMTKVAFLLKIGDSLESSGA----ASSCRVGL
ENESSRV---INNAYLEIPH------SSGVLFRLRIHHEREQTLLERNLKDRNLSPRERE
EAAYSLFAYKKTFVQTPRLTQALRSLCTRFPLLSPTIRLTKQWFNSHLFTA--QISDELI
ELLVIRTFTQPNPWECPSSVMTGFLRTLHSLSRWDWQQEPFIVDLGG-------------
--D---------------------LTPQVTENIRTRFTAWRSIDPAMNSLALFVASDLDN
EGVTWTQYEMPSKVVAARMSSLTKAAVSLLRSKTH-DMDVSE---LFDTSLAPYDFVIHL
RS--------KLF------------G-GS----------STPKYKNLA-E-------P--
--RAGMMQTIKSFVCDVQACFGQSILLF-----------HGDDRC----AVIAGLWNPQT
LKSRTWNLKTAYSTAP---------------G-DTEGEVVINQTAILNEIARLGNGLIEN
IEIR--ADQ---------------------------------------------------
------------------------------------------------------------
------------------------------------------------------------
---------------------------------------------------
>XP_040644238_Penicillium_griseofulvum
---------------MSDHTSKRRKLS---------------------------------
-----------------------------------------PSPENAVTST---------
---------------------SAKQIS-KVTE-----KRNPTRGKDERSAELAMASGFYK
SSFFKLQMDELLAGLRPNYSKQVSKVQETLHQIKTAIESLPEKSPQSVPDAEKKLRTS-G
LVVPWPEPRP-SKDVKYSMAYAKPANINVVGSFALKTGAR-TLESR--PIDLAVTMPSSL
FQDKDYVNFRYFHKRAYYIACVAAGI-----QDTANALGFDIKFAPQDGDSLRPLILLEP
RKAE---------S-----SRPT---IRILTAIDPALFPITRTLPLKSNIRQAS------
------NNSEVSEPTSYYNASLRSDAAVSLYHKSIYSASKKCDSFSDACILGRTWLQQRG
FHTPFQN----GGFGGFEWTVLLSLLFEGGGPTGQPVLLPSYSCYQIFKATIQFLAGRDL
T-TPLFFGQ--------------------E--VPVP-SGVPIVFDSRRGLNILYKMTPWS
YTTLRHEAAITLKMLNESREDNFDKVFILK-VDEPALRFDRL--ISFPKSFNGDTLRALH
E-----------------QNALYNVLSRALGDRVKLVSIM--SHAIDSWSVKSKQP----
---KRSSEGVSVGLLLNAENVGRIVDHGP--AAEEKEESASFQAFWGEKSELRRFKDGSI
LESLVWSDE-LETSIIY--QILEYILQRHF-KITTDEFGFVGDEYDELLKEHGDGILAYS
S------PA----FQSIDDAFKNLEKSIRGMDEVPLEVRHLAPASSLLRYTSLR------
-PTGA---TDVVLQFESSSRWPDDFAAIQMTKIAFLLKIGDSLESSGA----ASSCRVGL
ENESSKV---INNAYLEIPH------SSGVLFRLRIHHEREQTLLERNLKDRNLSPRERE
EAAYALFAYKKTFVQIPRLTQALRSLCTRFPLLSPTIRLTKQWFNSHLFTA--QISDELI
ELLVIRTFTQPNPWECPSSVMTGFLRTLHSISRWDWQQEPFVVDLGG-------------
--E---------------------LTPQVTENIRTRFTAWRSIDPAMNSLALFVASDLDT
EGVTWTQYEMPSKVVAARMTSLAKAAVSLLRSKTH-DMDVSE---LFDTSLAPYDFVIHL
RP--------KLF------------G-GS----------SAPKYKNLA-E-------P--
--RAGMMQTIKSFVCDVQSCYSQSILLF-----------HGDDRC----AVIAGLWNPQT
LKSRTWNLKTAYSTAP---------------G-DTEGEVVINQTAILNEIARLGNGLIDN
IEVH--AEE---------------------------------------------------
------------------------------------------------------------
------------------------------------------------------------
---------------------------------------------------
>XP_038927201_Penicillium_roqueforti
---------------MSDHTSKRRKLS---------------------------------
-----------------------------------------PSPENAVTSA---------
---------------------STKKTS-KVTE-----KRNPARGKDERSAELAMASGFYK
SSFFKLQMDELLAGLRPNYSKQVSKVQDTLQQIKTAIEGLPEKSPQSVPDAEKELRAS-G
LVVPWPEPRP-SKDVKYSMAYAKPANINVVGSFALKIGAR-NLASR--PIDLAITMPSSL
FQEKDYVNFRYFHKRAYYIACVAAGV-----QETANTLGFDIKFGPQDGDSLRPIILLEP
RQAE---------S-----SRPT---IRILTAIDPTLFPITRTLPLKSNIRQAS------
------NNSEIGEPTSYYNASLRSDATVSLYHKSVYSASKKCDSFSDACILGRTWLQQRG
FHTPFQN----GGFGGFEWTVLLSLLFEGGGPTGQPVLLPSYSCYQIFKATIQFLAGRDL
T-TPLFFGH--------------------E--VPVP-SGVPVVFDGRRGLNILYKMTPWS
YTTLRHEAAITLKMLNESREDNFDKVFILK-VDEPVLRFDRL--ISFPKSFNGDTLRALH
E-----------------QNALYNVLSRALGDRVKLVSIV--GHAIDSWSVKSKQP----
---KRSSQGVSVGLLLNAENVGRIVDHGP--AAEEKEESASFQAFWGEKSELRRFKDGSI
LESLVWSDE-SETSIIY--QILEYILQRHF-KITTDEFAFVGDEYDELLKEHGDGILAYS
S------PA----FQSIDNAFKDLEKSIRGMDEVPLEVRHLAPASSLLRYTSLR------
-PTGP---TDVVLQFESSSRWPDDFAAIQMTKVAFLLKIGDSLESSGA----ASSCRVGL
ENESSKV---INNAYLEIPH------SSGVLFRLRIHHEREQILLERNLKDRNLSPRERE
EAAYALFAYKKTFVQTPRLTQALRSLCTRFPLLSPTIRLTKQWFNSHLFTA--QVSEELV
ELLVIRTFTQPNPWECPSSVMTGFLRTLHSLSRWDWQQEPFIVDLGG-------------
--D---------------------LAPQVTANIRTRFTAWRSIDPAMNTLALFVASDLDT
EGVTWTQYEMPSKVVAARMSSLTKAAVSLLRSKTH-DMEVSE---LFDTSLAPYDFVIHL
RP--------KLF------------S-RS----------STPKFKNLA-E-------P--
--RAGMMQTIKSFVCDVQACYGQSILLF-----------HGDDRC----AVIAGLWNPQT
LKSRTWNLKTAYSTAP---------------G-DTEGEVVINQTAILNEIARLGNGLIEN
IKLH--SE----------------------------------------------------
------------------------------------------------------------
------------------------------------------------------------
---------------------------------------------------
>XP_002563359_Penicillium_rubens
---------------MSDHTSKRRKLS---------------------------------
-----------------------------------------PSPENAAISS---------
---------------------STKQTS-NVTE-----KRNPTRGKDERSAELAMASGFYK
SSFFKLQMDELLEGLRPNYSKQVSKVQETLHQIKTAIEGLPETSPQSVPDAEKELRAS-G
LVVPWPEPRP-SKDVKYSMAYAKPANINVVGSFALKTGAR-TLESR--PIDLAITMPSSL
FQEKDYVNFRYFHKRAYYIACVAAGI-----QDTANTLGFDIKFGPQDGDSLRPHILLEP
RQAE---------S-----SGPT---IRILTAIDPMLFPVTRTLPLKSNIRQAS------
------NNSEIGEPTSYYNASLRSDATVSLYHKSIYSASKKCSSFSDACILGRTWLQQRG
FHTPFQN----GGFGGFEWTVLLSLLFEGGGPAGQPVLLPSYSCYQIFKATIQFLAGRDL
T-TPLFFGQ--------------------E--VPVP-SGVPVVFDGRRGLNILYKMTPWS
YATLRHEAAVTLKMLNESREDNFDKVFILK-VDEPALRFDRL--ISFPKSFNGDTLRALH
E-----------------QNALYNVLSRALGDRVKLVSIV--SRAVDSWSVKSKQP----
---KRSSQGVSVGLLLNAENVGRIVDHGP--AAEEKEESASFQAFWGEKSELRRFKDGSI
LESLVWSDE-SDTSIIY--QILEYILQRHF-KITTDEFAFVGDEYDELLKKHGDDILAYS
S------PA----FQSIDDAFKDLERSIRSMDEVPLEVRHLAPASSLLRYTSLR------
-PTGA---TDVVLQFESSSRWPDDFAAIQMTKVAFLLKIGDSLKSSGA----ASSCRVGL
ENESSKV---INNAYLEIPH------SSGVLFRLRIHHEREQTLLERNLKDRNLSPRERE
EAAYALFAYKKTFVQTPRLTQALRSLCTRFPLLSPTIRLTKQWFNSHLFTA--QISDELI
ELLVIRTFTQPNPWECPSSVMTGFLRTLHSLSRWDWQQEPFIVDLGG-------------
--D---------------------LTPQVTENIRTRFTAWRSIDPAMNSLAFFVASDIDT
EGVTWTQYEMPSKVVAARTSSLAKAAVSLLRSKTH-DMDVSE---LFDTSLAPYDFVIHL
RP--------KLF------------S-GS----------SAPKFKNLA-E-------P--
--RAGMMQTIKSFVCDVQACYSQSILLF-----------HGDDRC----AVITGLWNPQT
LKSRPWNLKTAYSTAP---------------G-DTNGEVVINQTAILNEIARLGNGLIEN
IEVR--AEE---------------------------------------------------
------------------------------------------------------------
------------------------------------------------------------
---------------------------------------------------
>XP_040809116_Penicillium_solitum
---------------MSDHTSKRRKLS---------------------------------
-----------------------------------------PSPENAVTSP---------
---------------------STNQTS-KLTE-----KRNPTRGKDERSAELAMASGFYK
SSFFKLQMDDLLAGLRPNYSKQLSKVQETLHQIKTAIEGLPERSPQSVPDAEKELRAS-G
LVVPWPEPRP-SKDVKYSMAYAKPANINVVGSFALKTGAR-SLESR--PIDLAVTMPSSL
FQEKDYVNFRYFHKRAYYIACVAAGI-----QDTAHTLGFDIKFGPQDGDSLRPLILLEP
RQAE---------S-----SVPT---IRILTAIDPTLFPITRTLPLKSNIRQGS------
------NNSEIGEPTSYYNASLRSDATVSLYHKSIYSASKKCDSFSDACILGRTWLQQRG
FHTPFQN----GGFGGFEWTVLLSLLFEGGGPTGQPVLLPSYSCYQIFKATIQFLAGRDL
T-TPLFFGQ--------------------E--VPVP-SGVPVVFDGRRGLNILYKMTPWS
YTTLRHEAAITLKMLNESREDNFDRVFILK-VDEPALRFDRL--ISFPKSFNGDTLRSLH
E-----------------QNALYDVLSRALGDRVKLVSIA--SHAIDSWSVKSKQP----
---KRSSQGVSVGLLLNAENVGRIVDHGP--AAEEKEESASFQAFWGEKSELRRFKDGSI
LESLVWSDQ-SETSIIY--QILEYILQRHF-KITTDEFGFVGDEYDELLKEHGDGILAYS
S------PA----FQSIDDAFKDLERSIRGMDEVPLEVRHLAPASSLLRYTSLR------
-PTGP---TDVVLQFESSSRWPDDFAAIQMTKIAFLLKIGDSLESSGA----ASSCRVGL
ENESSKV---INNAYLEIPH------SSGVLFRLRIHHEREQTLLERNLKDRNLSPRERE
EAAYALFAYKKTFVQTPRLTQALRSLCTRFPLLSPTIRLTKQWFNSHLFTA--QISDELI
ELLVIRTFTQPNPWECPSSVMTGFLRTLHSLSRWDWQQEPFVVDLGG-------------
--D---------------------LTPQVTENIRTRFTAWRSIDPAMNSLALFVASDLDT
EGVTWTQYEMPSKVVAARMSSLTKAAVSLLRSKTH-DMDVSE---LFDTSLAPYDFVIHL
RP--------KLF------------S-GS----------SAPKFKNLA-E-------P--
--RAGMMQTIKSFVCDVQACYGQNILLF-----------HGDDRC----AVIAGLWNPQT
LKSRTWNLKTAYSTAP---------------G-DTEGQVVINQTAILNEIARLGNGLIEN
IEIR--ADE---------------------------------------------------
------------------------------------------------------------
------------------------------------------------------------
---------------------------------------------------
>XP_022577853_Penicilliopsis_zonata
---------------MSSHSSKRRKIS---------------------------------
-----------------------------------------PENDDTSENPTRP------
-MSMTRSANEAGNGLPGKQQSMKSKNGSRSSS-------------NGVSAEVAFTGGLYK
SSFFKLQMDELLTDLRPNYEKQGSRAHEILHKLKEIIENLAEKPPQSIVEAEKELQSAHG
VAVPFPNPRP-SKDAKYLLAYSKPANVNVVGSFALRTGVR-DADCS--TIDLAVTMPDSL
FQEKDYVNYRYFYKRAYYVACIAAGI-----RE-AKDLDHQVKFEQQDGDSLRPVIVLEP
TKDH---------G-----SSMR---VRIITAIDNTVFPISRTLPMKNNIRQGAL-----
---VADAGEDSSTATMFYNAALRSDASVAQYHKVLYLATTKCTSFRDACILGRTWLRQRG
FGSSFHQ----GGFGGFEWAIMMALLFEGGGPNGKPVLLPSYSSYQLFKAMVQFITAKDF
T-KPLTFFN--------------------SE-AVLP-HGQPILYDGKRGLNLLYKMTLSS
YTVLRHEAGVTLRMLNESRDDNFERVFILK-VDEPLLRFDRV--ISIRLPLNGDTLQSVH
H-----------------QTSVHKVLLRALGDRVKLVSIS--GQCIQPWSVGKRYVV---
---NKESNVINVGLIVHSENSMRVVDHGP--LAEEKEETASFRSFWGDKSELRRFKDGSI
LESLVWSDGPSAPSIIY--QIVTYVLHRHF-NLAEEDMVFVGDEYDEKLRLVGDGTFSYS
D------PS----FQQISNAFHSLERSFHNMEDIPLTIKQLLPASPLLRYAALQTSSSSG
SRRDP---MDIVLQFESSGRWPDDLSAIQMTKVAFLVKIGEFMETSGA----AVSTQVGV
ENDGTTI---LNTAFLDILH------TSGLAFRLRIHHDREQTLLERELKGKSNSSRSKG
DLAYALSTYKRIFVQAPRLTQAIRNLCTRFPLLSPTMRLVKHWFNCHLLTA--HFSEEVI
ELLTVRTFTQPYPWEAPSSVMAGFFRTLHFISRWDWQEEPAIVNLGG-------------
--G---------------------LDQSTVDVIKNKFSAWRCVDPAMNTVALFAASDLDI
DGVTWTQYGMPPKVVAARLSSLAKAAMKLLKAERS-GLDLEE---LFDTSMAPYDFVIRL
NP--------TVL------------RSRSS---------SSTKFKNLT-G-------L-S
KESYRPSTIIVSFVQELQSCFGNSVLLF-----------QGDEQS----THIAGLWNPQM
ANPKPWSLKVSYSTIPRSY---------IDPTNQDKDTVSINRGAILNEIARLGENLIQS
IDVRSQDSEDK-------------------------------------------------
------------------------------------------------------------
------------------------------------------------------------
---------------------------------------------------
>XP_016614030_Cladophialophora_bantiana
--------MSIENTSDERYSAKRRKLS---------------------------------
-----------------------------------------HDSQADDVDLSEA------
-SSSLGGGDNVP---------DNLQKSRLASRGPLQNRDSKSSQTSALKSTVLPTGGINK
SAILGLQVTDLNAQLTPNYDKLRPRWIAISNKLVSLIRDIPEISPVNATDAVGLLLKQG-
IKVPFPEPRP-SKDTNYKFGFVAPKQVLVGGALPWGLSLK-DEN----AIEVTAIMPDGV
LQEKDYLNNRACYKAAFYLACIASAI-----KNSE-GGDFSISFTHKHNVDLLPVIDLVA
KDAN---------L-----LKFK---FQVAVGFPNQSIPIAKTLPAKNCLRQETL-----
---ASKEE--SDQSTPFYNSAIRYAASFLAFDHLVRSA--RSPSFDEACRIGQLWLRQRG
FSSSVRL----GGFGFLEWTLACALLTRGGGHRGHPLFSKQYSSVQIFKAMLQILGGRDL
Q-EPMLLN---------------------SAKFDLPRSEVPVLYDGETGVNILYKMSPWS
YQSLRHHAQVSLAAVNSRNQNGFDATFILN-VAIPLLQYDEIYSVKISAGLLSTPADERQ
F-----------------LQKMHRVLMKGLGDRITLIDFQ--MPKESGWSVNKDPSH---
---RKEDYELRIALLTNPETVGRLVDRGP--SADEQEEATEFREFWGEKAELRRFKDGSI
SESLVWA---AGRPVTF--QIITHIAALHF-KLPPSSVETRARDVESTVLGEGSSASGFT
P------KDA---FRVINSTFQTLTSSLHNLEGLPLPIRSVSPADPVLRSSSTLHPLLPS
TS-SP---INITIQFDSSTRWPDSLPAIQHTKIAFLLKLSELLNSNDP----NLTTRVGI
ENTESARTSHLNTSFLDIISPSPAPGISPTCFRARIYHDREAHLIQTALADKSLHGTSRD
SLSIALATYKRDFQAKPIHTTTIRNLITRFPPLSSTIRLLKKWVSSHLLLHE-HIPEEIL
ELVAAHIFLQPAPWSAPGSVTTAFLRCLHFLARWDWAYSPLIIDLSV-------------
--SQ------------------DSLTAAQAVEIQNRFEAWRKLDPQMNTVVWFVGTNIDT
SGTVWTVNGHPPRVVAGRLSALARAALDRVESNGT-GMTEDHWRGLFESPLRDFDFLIYL
KH--------SVA-RG----IEPAKGK-ARAKVKSDATHGEGEFKNLQIA-------ESM
DVGSIGYNPVELYLRDLNHAFGSAALFF-----------Y-D-QYGG--QVIAGLWKPNV
LGRKEWRVRLGWSSVPVNS--D------GDAEEG-KDMCVFNRDGVLAEMARLGEGIARK
IKVKE-------------------------------------------------------
------------------------------------------------------------
------------------------------------------------------------
---------------------------------------------------
>XP_008727202_Cladophialophora_carrionii
--------MSIMKSQGGRRSPKRRKLE---------------------------------
-----------------------------------------HDSEFADTSSGSS------
-DAEASNGGGDR---------TESGRQIEPTTKNHVTRIPKSGRVTASKPTVLPTGGINK
SATLSLQLSDLATEMTPDYERLRPRWARISDQLVSSMKGIPQRPPVTATEASKSCRKQG-
IQVPWPQPQP-TKETNYKFEFLPPKHFVVWGALAQGWSLK-NEN----VIDVTVLMPNAV
LQEKDYLNHRALHKAAFYLACIADAI-----KGQS-GAEFDMSFAYMHDVDLLPILKLIP
RDAS---------L-----SKFA---FRIAVGLAPGSIPVTKTLPTRNCLRQTAP-----
---GASTA--EDRPTPFYNSTVCYAASHSNIDERLRGTLKMSPAFAEACRIGQLWLRQRN
FSSSVHS----GGFGSLEWAWMCAMLLEKGGHQGHPLFSKQYSSLQLFKAMLQVLAVRDL
QKDSMLLLG--------------------AAKFELPDSDVPVVYDGSTGVNILYKMSPWS
YKALRHHARISLAAVNSKSRDSFDTTFMLN-VAIPLLQFDEIYSVQISANLVTTAADERQ
L-----------------LHRLHSALVRGLGDRVSLIDFK--IPPQSSWALNEASSR---
---GNGDYDLEIGLLTNPDTISRLVDHGP--SADEQEKAAEFRRFWGEKAELRRFKDGSI
SEALVWS---QGAPVTL--QIIAYLAMLHF-KLPPSSVKTKRPNLESTILKDDEQSAPVG
P------KDA---FLLINSTFQTLTSTLHNLEGLPLPIRSISPASPALRSTSTLHPLLPS
TT-AP---IDILIQFDSSTRWPDSLSAIQHTKIAFLLKLSELLAESKT----ELTTRVGL
ENTDSATTGQSNISFLDIIHPAPAPGLSPICFRLRIYHDREAHLLQNALADVSLHGSTRD
SLALALAAHKRDFEAKTVHTLAMKNLITKFPPLSVTVRLLKRWISSHLLSM--HIPEEVL
EIIAAYCFLYPAPWEVPGAATTAFLRCLHFLSCWDWSFSPLIVDLSL-------------
--SQ------------------DGVADAQRAEMETRFQAWRKLDPNMNTVVWFVGSNLDA
TGTGWTGNACPPRVVAGRVTALAKAAMNMIEGKWL-E-DEASWKGLFVGELADYDFVIHL
KS--------SAVT-G------GKARKKTGRTAKDG-PGADGEFKNLEIA-------QSL
DVDSIGHSAVELYLHDLNHAFGSSALFF-----------Y-D-KNGG--RVIAGLWKPSV
LGRKAWRVRLGWSSVPLP--AE------GDNEGT-KDMCVFNREAVVAEMVKLGEGLVKE
VKLKE-------------------------------------------------------
------------------------------------------------------------
------------------------------------------------------------
---------------------------------------------------
>XP_016248536_Cladophialophora_immunda
--------MSIKKMSGGRYSAKRRKLS---------------------------------
-----------------------------------------HDSQADDIDLSEA------
-SSNSDDGNDVP---------DTLPRNSLASKRPPPKSASKPPQTSALKPSVLPTGGINK
STILGLQVADLDAEVTPNYDKLRSKWITLSNKLVSLIKDIQEIPPVTATDAVKLLRNQG-
IKIPFPQPQP-SKDTNYKLGFVAPKQVVVGGALPLNLSLK-DEN----TIEITAIMPDGI
LQEKDYLNNRACHKAAFYLACIASAV-----KNNE-EVDFSVSFAHKHDVDLLPVIELVA
RDTE---------L-----SKFK---FQVAVGFLNHSIPIAKTLPLKNCLRQGLL-----
---GDKEQ--SGQSSPFYNSAIRYAASIPAFDQLIRST--RSSSFDEACRVGQLWLQQRG
FSSSTRS----GGFGFLEWTIVCALLTRTGGHRGHPLFSKQYSSIQFFKAMLQILGGRDL
Q-EPMLLN---------------------NANFDLPSSDVPVLYDGETGVNILYKMSPWS
YDSLRHHAQVTLVALNSRNQDGFDATFVLS-VAVPLLQCDEIYSVRVSRDNLRTPADERR
F-----------------VQRLHKVLKQGLGDRVTLIDFK--LPQESGWALNKDPSH---
---RKGDYELQVALLANPENVNRLVDHGP--SADEQEEAAEFREFWGEKAELRRFKDGSI
SESLVWR---GDRPVTL--QIISHLAALHL-KLPPSSIELRTQNLEISILGDSNYASGLT
P------KDA---FRVINSTFQSLTSSLHNLEGLPLPIRSISPADPALRSSSTLHPLLSS
TS-AP---IDITIQFDSSTRWPDSLPAIQHTKIAFLLKLSELLDSNDP----SLTTRVGI
ENTESASTGYFNTSFLDIIYPSPAPGISPTCFRARIYHDREAHLIQTALADKSLHGALRD
SLAIALATYKRDFQAKPIHTTTIRNLITRFPPLSSTIRLLKRWVSSHLLLDE-HIPEEIL
ELVAAHVFLQPAPWSAPGSATTAFLRCLHFLSRWDWAYSPLIIDLSV-------------
--SQ------------------DSLTAEHLTEIQNRFEAWRKLDPQMNNVVWFVGTNIDT
TGTVWTVNGRPPRVVAGRLTALARAAIELVESKGT-SMTEDEWKGLFESPLGDYDFVIHL
KH--------SVV-RG--GGLKGKGLK-ASSKAKGGVDGGALEFKNLQIA-------ESL
DVDSIGYDPVELYLRDLHHAFGSAALFF-----------H-D-RYGG--QVIAGLWKPTV
LGRKEWRVRLGWSSVPVKS--E------GEAEQG-KDMCVFNRDGVLAEMARLGEGLVRE
IKVKE-------------------------------------------------------
------------------------------------------------------------
------------------------------------------------------------
---------------------------------------------------
>XP_007741843_Cladophialophora_psammophila
--------MSIENTSGERHSAKRRKLS---------------------------------
-----------------------------------------HDSQADGVDPSEA------
-SSSLGGGDNVP---------DNLQKNRLASRGPLQHRDSKSSRTSALKSTVLPTGGINK
SAILGLQVADLNAQLTPNYDKLRPRWIAISNELVSLIRDIPEISPVNATDAVKLLLKQG-
IKVPFPEPRP-SKDTNYKFGFVAPKQVLVGGALPWGLSLK-DEN----AIEVTAIMPDGV
LQEKDYLNNRACYKAAFYLACIASAI-----KNSE-QGDFSISFTHKHNVDLLPVIDLVA
KDAN---------L-----SKFK---FQVAVGFPNQSIPLAKTSPAKNCLRQETL-----
---ASKEE--SDQSTPFYNSAIRYAASFLAFDHLVRSA--RSPSFDEACRIGQLWLRQRG
FSSSVRF----GGFGFLEWTLACALLTRGGGHRGHPLFSKQYSSVQFFKAMLQILGGRDL
Q-EPMLLN---------------------SAKFDLPRSELPVLYDGETGVNILYKMSPWS
YQSLRHHAQVSLAAVNSRNQNGFDATFVLN-VAVPLLQYDEIHSVKISAGLLSTPADERQ
F-----------------LQKMHRVLMKGLGDRITLIDFQ--MPKESGWPVNKDPSH---
---RKEDYELHIALVTNPETVGRLVDRGP--SADEKEEATEFREFWGEKAELRRFKDGSI
SESLVWA---AGRPVTF--QIITHIAALHF-KLPPGSVETRARDLESTVLGEGNSASGFT
P------KDA---FRVINSTFQTLTSSLHNLEGLPLPIRSVSPADPVLRSSSTLHPLLPS
TA-SP---IDITIQFDSSTRWPDSLPAIQHTKIAFLLKLSELLNSNDP----NLTTRVGI
ENTESARTGHLNTSFLDIIYPSPAPGISPTCFRARIYHDREAHLIQTALADKSLHGTSRD
SFSIALATYKRDFQAKPIHTTTIRNLITRFPPLSSTIRLLKKWVSSHLLLHE-HIPEEIL
ELVAAHIFLQPAPWSAPGSVTTAFLRCLHFLAGWDWAYSPLIIDLSV-------------
--SQ------------------DSLTAAQAVEIQNRFEAWRKLDPQMNNVVWFVGTNIDT
SGTVWTVDGHPPRVVVGRLSALARAALDLVESNGT-GMTEDHWRGLFESPLRDFDFLIHL
KP--------SVA-RG----IKATKVK-AMAKVNSDETNGDGEFKNLQIA-------ESM
DVDSIGYNPVELYLRDLNHAFGSAALFF-----------Y-D-QYGG--QVIAGLWKPNV
LGRKEWRVRLGWSSVPVNS--D------GDAEEG-KDMCVFNRDGVLAEMARLGEGIVRK
IKVKE-------------------------------------------------------
------------------------------------------------------------
------------------------------------------------------------
---------------------------------------------------
>XP_018692006_Fonsecaea_erecta
--------MSIEHMSDGRYSTKRRKLS---------------------------------
-----------------------------------------HDSQDDDVDLSEA------
-SSNAGDDGDAP---------DDLPRNGPTSKRQPQKSALKSSTTSVLKPAVLPTGGINK
SSILGLQVADLNAEVTPNYDKLRSKWITLSQKLISVIKDTKDVSPISATDAVKLLRKQG-
IKIPFPHPQP-SKDTNYKFGFVAPKQVLVGGALPWGLSLK-DEN----AIELTAIIPEGV
LQEKDYLNNRACHKAAFYLACIASAI-----KSDE-DVDFSISFAHKHDVDLLPVIDLVA
KDTG---------L-----SKFK---FQIAVGFNHPSIPIAKTVPSKNCLRQEIP-----
---GSKEQ--GRESSPFYNSAIRYAASISAIDQLIRSI--RSPSFDEACRVGQIWLRQRG
FSSSARL----GGFGFLEWTIVCALLTRTGGHRGHPLFSKQYSGIQFFKAMLQILGGRDL
R-EPMLLN---------------------GASFHLPRSDIPVLYDRKTGVNILYKMSPWS
YESLRHHAQVSLAALNSRNQDGFDATFVLN-VAIPLMQYDEIFSIRVSGDRIRTPADQRQ
F-----------------VQRMYKVLQKGLGDRVTLIDFK--LPQKSCWPLNKDSSL---
---CKEDFELQVALLTNPETVNRLVDHGP--SADEQEEATEFREFWGEKAELRRFKDGSI
SESLVWA---GDRPATL--QIIAHLAALHF-KLPPSALETRTRNLESSVLGDSNFTSGFS
P------KDA---FRVINSTFQTLTSTLHNLEGLPLPIRSISPADPALRSSSTLHPLLPS
TS-SP---IDITIQFDSSTRWPDSLPAIQHTKIAFLLKLSELLSSNDP----GLTARVGI
ENTESATTGYFNTSFLDIIYPSPAPGISPTCFRARIYHDREAHLIQAALADKSLHGALRD
SLAVALATYKRDFQAKPIHTTTIRNLITRFPPLSSTIRLLKKWVSSHLLLHE-HIPEEIL
ELIAAHIFLHPAPWSAPGSATTAFLRCLHFLSRWDWAYSPLTIDLSV-------------
--SQ------------------DSMAAAQIAEIQNRFEAWRKLDPQMTNVVWFVGTNIDT
SGTVWTVNSHPPRVVAGRLTALAGAAVEIIERKSP-GMMEAEWRELFESPLGDYDFLIHL
KP--------SVV-RG--GGFKAKRSNAAKS---GPVGEA-ADFKNLQIA-------ESL
DVDSIGYDPVELYLRDLNHAFGSAALFF-----------Y-D-RHGG--QVIAGLWKPAV
LGRKEWRVRLGWSSVPVKT--E------GEAEEG-KDMCMFNRGGVLAEMARLGEGLVRE
IKTKK-------------------------------------------------------
------------------------------------------------------------
------------------------------------------------------------
---------------------------------------------------
>XP_022515981_Fonsecaea_monophora
-------------MSPGQYSAKRRKLG---------------------------------
-----------------------------------------HDSQTDDFDPRKA------
-SNSSDGSDVVP---------DNLARNGLASKTPSQKPTSKPSHTSVSKTPVLPTGGINK
SAILGLQVADLNAEVTPNYDKLRSKWTTLSTKLVSLIKDIKDIPPVTATEAVKLLRHQG-
INIPFPQPQP-SKDTNYKFSFVAPRQVLVGGALPWSLSLK-DEN----AVEITAIMPDGI
LQEKDYLNYRACHKGAFYLACIASAI-----KKSE-EVDFDISFAHKHDVDLLPVIDLVA
KDRK---------P-----SKFK---FQIAVGFNDPSIPIAKTLPSKNCLRQEIP-----
---GSQEQ--NGQSSPFYNSAIRYAASVPHFDQIIQPT--RSSSFDEACRIGQLWLRQRG
FSSSART----GGFGFLEWTIICALLTRTGGHRGHPLFSKQYSSIQFFKAMLQILGGRDL
Q-EPMLLN---------------------GANLEFSRSDVPVIYDGETGVNILYKMSPWS
YELLRHHAQVSLSALNSRNQNGFDATFVLN-VAVPLLQYDDIYSVTVSADLVRTATDERN
F-----------------VQRMYKILKKGLGDRTTLIDFK--LPQESGWPVNKPPSH---
---RKEKYELQVALLANPENVNRLVDRGP--SADEQEEAAKFREFWGEKAELRRFKDGSI
SESLVWA---GDRPVTL--QIIAYLATLHF-KLLPSSLETRSQNLESSVLGDGNYTSGLT
P------KDA---FRVINSTFQTLTSGLHNLEGLPLPIRSISPADPALRSSSTLHPLLPS
IS-SP---IVISIQFDSSTRWPDSLPAIQHTKIAFLLKLSELLSSNEQ----GLTTRVGI
ENTDSASTGYFNTSFLDIIYPSPAPGISPVCFRARIYHDREAHLIQTALADKSLHGALRD
SLATALATYKRDFQAKPIHTTTIRNLITRFPPLSSTVRLLKKWVSSHLLLHE-YIPEEIL
ELIAAHVFLQPAPWSVPGSATVAFLRCLHFLARWDWAYSPLIIDMSI-------------
--SQ------------------DSLTAADITEIRNRFEAWRKLDPQLNNVVWFVGTNIDT
SGTVWTINAHPPRVVAGRLTALARAAIELVESKST-SMTEDQWRGLYESPLGDYDFLIHL
KP--------SVV-RG--AGLKGKGTK-AKSRR----DSGAQEFKNLQIA-------ESM
DVDSIGYDPVELYLRDLNHAFGSAALFF-----------Y-D-RYGG--TVIAGLWRPTV
SGRKEWRVRLGWSSVPVKS--E------AEAEEG-KDMCVFNQDGVLAEMARLGEGLVRE
IKVKE-------------------------------------------------------
------------------------------------------------------------
------------------------------------------------------------
---------------------------------------------------
>XP_016636923_Fonsecaea_multimorphosa
--------MSIENMPDGRYSAKRRKLS---------------------------------
-----------------------------------------HDLQEDDVHLTEA------
-SPSPDDGGDGS---------HNLSRNGLASKGPPQKPA--------AKPAVLPTGGINK
SAILGLQVADLDAEVTPNYDNLRSKWSSLSNKLVSLIKDIQDVPPINATDAVKSLRKQG-
ISIPFPQPQP-SKDTNYKFSFVPPKQVLVGGALPWSLSLK-DEN----AIEITAIVPDGI
LQEKDYLNNRVCHKAAFYLACIASAI-----KNNE-ELDFSISFAHKHDIDLLPVIDLVA
KDTG---------L-----SKFK---FQIAVGFNNHSIPIAKTLPSKNCLRQEML-----
---GSKEQ--SGTASPFYNSAIRYAASISAFDQLIRST--RSPSFDEACRIGQLWLRQRG
FSSSARS----GGFGFLEWTVVCALLTRTGGHRGHPLFSKQYSSIQFFKAMLQILGGRDL
Q-EPMLLN---------------------GANFELPRSDVPVLYDGETGVNILYKMSPWS
YASLRHHAQVSLAALNSRNQDGFDATFVLN-VAVPLLQYDEMYSVKISGDRIRTPADQRQ
L-----------------VQRMHKVLQKGLGDRITLVDFK--LPPDSGWPLNKDPPP---
---QEEDLELQVALLTNPENVDRLVDRGP--SADEQEEATEFREFWGEKAELRRFKDGSI
SESLVWT---GDRPATV--QIIAHLAALHF-KLPPSSLAIRRRNLESSVLEDSNHTSGFT
I------KEA---FRAINSTFQTLTSSLHNLEGLPLPIRSISPADAALRSSSTLHPLLPL
TS-SP---IEIIVQFDSSTRWPDSLPAIQYTKIAFLLKLSELLSSNDP----GLATRVGI
ENTESASTGYFNTSFLDIIYPSPAPGISPTCFRARIYHDREAHLIQTALADKSLHGALRD
SLALALATYKRDFQAKPIHTTAIRNLITRFPPLSSTIRLLKKWVSSHLLLHE-HIPEEIL
ELIAAHIFLQPAPWSAPGSATTAFLRCLHFFSRWDWAYSPLMIDVSV-------------
--SQ------------------DSLTAARIAEIQTRFEAWRKLDPQMNNVVWFVGTNVDT
TGSVWTVNGHPPRVVAGRLTALARAAIGLIERKGT-SMTEDEWNGLFESPLGDFDFLIHL
KH--------SVVLRGGAGGLKAKRSK-AKS---GVAGGGEAEFKNLQIA-------ESL
DVDSIGYDPVELYLSDLNHAFGSAALFF-----------Y-D-RYGGGRPVIAGLWRPAV
LGRKEWRVRLGWSSVPVKP--E------GEAEQG-KDMCVFNRDGVLAEMARLGEGLVRE
IKVKE-------------------------------------------------------
------------------------------------------------------------
------------------------------------------------------------
---------------------------------------------------
>XP_022496087_Fonsecaea_nubica
-------------MSVGQYSAKRRKLS---------------------------------
-----------------------------------------HDSRTDNVDLRKA------
-STSSDVGDDVP---------DNLARNGLASKTPPQKSTSKLSQMSTSKTPVLPTGGINK
SAILGLQVADLNAEVTPNYDKLRSKWTTLSNKLVSLIKDIKDIPPVHVTEAIKLLRHQG-
MNIPFPQPQP-SKGTNYKFNFVAPKQVLVGGALPWSLSLK-DEN----AVEITAIMPDGI
LQEKDYLNYRACHKGAFYLACVASAI-----KQSE-EVDFDISFAHKHDVDLLPVIDLVV
KDRK---------P-----SKFK---FQIAVGFNDHSIPIAKTLPSKNCLRQEIP-----
---GSQEQ--NGQSSPFYNSAIRYAASTLHFDQLIQST--RSSSFDEACRIGQLWLRQRG
FSSSART----SGFGFLEWTIICALLTRTGGHRGHPLFSKQYSSIQFFKAMLQILGGRDL
L-EPMLLN---------------------GANFDLPRSDVPVIYDGETGVNILYKMSPWS
YELLRHHAQVSLSALNSRNQNGFDATFVLN-VAVPLLQYDEIYSVTVAADLVRTTTGERN
F-----------------VQRMYKILKKGLGDRTTLIDVK--LPQESGWPVNKPPAH---
---RKEKYELQVALLANPENVNRLVDRGP--SADEQEEAAKFREFWGEKAELRRFKDGSI
SESLVWA---GDRPVTL--QIIAYLATLHF-KLFPSSLETRSQNLESSVLGDGNYTSGLT
P------KDA---FRVINSTFQTLTSGLHNLEGLPLPIRSISPADPALRSSSTLHPLLPS
VS-SP---IDISIQFDSSTRWPDSLPAIQHTKIAFLLKLSELLSSNDQ----GLTTRVGI
ENTDSASTGYFNTSFLDIIYPSPAPGISPVCFRARIYHDREAHLIQTALADKSLHGALRD
SLATALATYKRDFQAKPIHTTTIRNLITRFPPLSSTVRLLKKWVSSHLLLHE-HVPEEIL
ELIAAHIFLQPAPWSVPGSATVAFLRCLHFLARWDWAYSPLIIDTSI-------------
--SQ------------------DSLTAADVTEIRNRFEAWRKLDPQLNNVVWFVGTNIDT
SGTVWTVNAHPPRVVAGRLTALARAAIELVESKST-SMTEHQWTSLFESPLGDYDFLIYL
KP--------AVV-RG--AGLKGKGTK-AKSRR----DSGAQEFKNLQIA-------ESM
DVDSIGYDPVELYLRDLNHAFGSAALFF-----------Y-D-RYGG--QVIAGLWRPTV
SGRKEWRVRLGWSSVPVKS--E------GEAEEG-KDMCVFNQDGVLAEMARLGEGLVRE
IKVKE-------------------------------------------------------
------------------------------------------------------------
------------------------------------------------------------
---------------------------------------------------
>XP_013278779_Fonsecaea_pedrosoi
-------------MSVGQYSAKRRKLS---------------------------------
-----------------------------------------HDSQTDDFDPRKA------
-SNISDGGDVVP---------DNLARNGLASKTPSQKPTSKPSQTSVSKTPVLPTGGINK
SAILGLQVADLNAEVTPNYDKLRSKWTTLSTKLVSLIKDIKDIPPVTATEAVKLLRHRG-
INIPFPQPQP-SKDTNYKFSFVAPKQVLVGGALPWSLSLK-DEN----AVEITAIMPDGI
LQEKDYLNYRACHKGAFYLACIASAI-----KKSE-EVDFDISFAHKHDVDLLPVIDLVG
KDRK---------P-----SKFK---FQIAVGFSDPSIPIAKTLPSKNCLRREIP-----
---GSQEQ--NGQSSPFYNSAIRYAASVPHFGQIIQST--RSSSFDEACRIGQLWLRQRG
FSSSARI----GGFGFLEWTIICALLTRTGGHRGHPLFSKQYSSIQFFKVMLQILGGRDL
Q-EPMLLN---------------------GANFDLPRSDVPVIYDGETGVNILYKMSPWS
YELIRHHAQVSLSALNSRNQNGFDATFVLN-VAVPLLQYDEIYSVTVSADLVRTATDERN
F-----------------VQRMYKILKKGLGDRTTLIDFK--LPQESGWPVNKPPSH---
---RKEKYELQVALLANSENINRLVDRGP--SADEQEEAAKFREFWGEKAELRRFKDGSI
SESLVWA---GDRPVTL--QIIAYLATLHF-KMLPSSLETRSQNLESGVLGDGNYTSGLT
P------KDA---FRVINSTFQTLTSGLHNLEGLPLPIRSISPADPALRSSSTLHPLLPS
IS-SP---IDITIQFDSSTRWPDFLPAIQHTKIAFLLKLSELLSSNEQ----GLTTRVGI
ENTDSANTGYFNTSFLDIIYPSPAPGISPVCFRARIYHDREAHLIQTALADKSLHGALRD
SLATALATYKRDFQAKPIHTTTIRNLITRFPPLSSTVRLLKKWVSSHLLLHE-HIPEEIL
ELIAAHIFLQPAPWSVPGSATVAFLRCLHFLARWDWAYSPLIIDMSI-------------
--SQ------------------DSLTAANVTEIRNRFEAWRKLDPQLNNVVWFVGTNIDT
SGTVWTINAHPPRVVAGRLTALARAAIELVESKST-SMTEDQWTGLFESPLGDYDFLIHL
KP--------SVV-RG--AGLKGKGTK-AKSRR----DSSAQEFKNLQIA-------ESM
DVDSIGYDPAELYLRDLNHAFGSAALFF-----------Y-D-RYGG--TVIAGLWRPTV
SGRKEWRVRLGWSSVPVKS--E------GEGEEG-KDMCVFNQDGVLAEMARLGEGLVRE
IKIKK-------------------------------------------------------
------------------------------------------------------------
------------------------------------------------------------
---------------------------------------------------
>XP_007756261_Cladophialophora_yegresii
--------MSIMNSQGGRRSPKRRKLG---------------------------------
-----------------------------------------HDSEPSDTSSGSS------
-DAEASHGGGDR---------TKSGHRHHSTTKSHVNRIARSGQVTASKPTVLPTGGINK
SATLSLQLSDLSAEMTPDYERIRPKWARISDQLVSVIKGIPQRPPVTATEAAKSCRKQG-
IQIPWPKPQP-TKETNYKFDFLPPKHVVVWGALAQGWSLK-NKS----LIDVTVLMPNAA
LQEKDYLNHRALHKAAFYLACIADVI-----KVQL-AAEFHMSFAYMHDVDLLPFLKLVP
RDAT---------L-----SKFA---FRISVGLAHGSIPVTKTLPTRNCLRQITP-----
---GGATN--EDQPTPFYNSTVCYAASISSIDERLRATVKLSPAFAEACRIGQLWLRQRN
FSSSVLS----GGFGALEWALMCALLLEKGGRQGHPLFSKQYSSLQLFKAMLQVLAVRDL
QKDPMLLLG--------------------AAEFELADLDVPAFYDGSTGVNILYKMSPWS
YKALQHHARVSLATVNSKSQDSFDTTFTLK-VAIPLLQYDEVYSIRISAGLVTKGADERQ
L-----------------LHRLHTALVRGLSDRASLVDFR--LPPQSSWALNKDSSR---
---GKGDYDLEIGLLTNPDTMSRLVDHGP--SADEQEKAAEFRRFWGEKAELRRFKDGSI
SEALVWS---QGAPVTL--QIIAYLAMLHF-KLPPSSIKTKRPYLDSAILKDDEQSAPIS
P------KDA---FLLINSTFQTLTSTLHNLEGLPLPIRSISPASPALRSTSTLHPLLPS
TT-TP---IDIIIQFDSSTRWPDSLPAVQHTKIAFLLKLAELLAESKK----ELITRVGL
ENIASATTGHSNVCFLDIIYPAPAPGLSSICFRLRIHHDREAHLLQNALADKSLHGSTRD
SLVLALAAHKRDFEAKTAHTLAMKNLITKFPPLCATVRLLKRWISSHLLST--HVPEEVL
EIIAAQCFLYPAPWEVPGSATTAFLRCLHFLSRWDWSFSPLIVDLSL-------------
--SQ------------------DGLADAQRAEMETRFQAWRKLDPNMNTVVWFVGSNVDG
TGTVWTGNACPPRVVAGRVTALAKAAMTMIEGKWL-E-DETSWKGLFVGKLADYDFVIHL
KS--------SAVTMG------GTGRKKTGSAALEGMDAANGEFKNLQIA-------QSL
DVNSIGHNAVELYLRDLNHAFGSSALFF-----------Y-D-SNGG--KVIAGLWRPSV
LGRKAWRVRLGWSSVPLPAVAE------EDGDEP-KDICVFNKEAVVAEMVMLGEGLVKE
VKVKE-------------------------------------------------------
------------------------------------------------------------
------------------------------------------------------------
---------------------------------------------------
>XP_016235195_Exophiala_spinifera
--------MSFGAPH-SRHSPKRRKLS---------------------------------
-----------------------------------------HSSNGSA-DGER-------
--DDGS-----------------TAKGHTVLKKPKNKAIS------------IPANGTNK
SSILALQVADLIAEATPNYDRSNAKWTGVSNRLQSIIKRIKPRSPVSALDAVKSLRKES-
IRIPFSEPRP-SKDTKYKFEFTAPEEIVVGGALSLKLSVN-GDN----VVQLTTIMPPEL
LQEKDYLNNRAPQKAAYYLACIAAGV-----KEAA-GSEFEMSFAYLHGVDYLPVLSLAP
KDKS---------L-----SKVK---LHVAAGFPNDSIPIAKTLPSKNNLRHDTS-----
------DS--LETPTPFYNSSIRYAASTSTFSEMIRAA--KSASFDDACRLGQVWLQRLG
FGSSIES----GGFGFLEWSVTCALFLRTGGHRGLPLFSKQYSSLQFFKAMLQILATRDF
R-DPMILN---------------------DASISIPKSEAPVLFDANTGVNILYKMTPWS
YQTLQHHARVSLAAVNARNQDNFDETFVLN-TVIPVVQYDEIFRVTIPAKNIATTTELRQ
H-----------------LSKMHSILVRGLGDRVSLANFS--FLVATDWPLNHDPAS---
---TNGDLDIEVQLLTNPDAVARLVDHGP--SADEQDLAAEYRAFWGEKAELRRFKDGSI
SEALVWK---PSIPVTH--QIISHLLGLHF-KLPPSSISSLTPSLDAVFLPDE---SNLG
P------KDA---FRVISNAFQTLSSTLHHLQDLPLPIRSISPTDTALRSASVGNPLLPS
TA-KP---IDFLIQFDSSTRWPDSLPAIQHTKIAFLLKLGELLIAQDS----SLTTRVGL
ENTPSATTGYLNTSFLDIIYPSQAPGLSGICFRARILHDRELHLLQTALADKSLHGSARD
ELASALIVYKREFLAKSAHTSAVRALCARFAALSGTMRLLKRWVAKHLLLGDGHVPEEVL
EVIAASVFVTPAPWSVPGNATTGFLRALSRISWWDWSSRPLLVDLGL-------------
--AQ------------------D-WTKESIDAVKTRYEAWRKLDPALNSVVWFVGTNVDE
TGVVWTQGGRPTKVVGSRLTALARAAVGVLESKGT-GMGGDDWTGLFESPLGDFDFVIHV
KP--------GVV-KG-----VPEKTTAKGKGKKALLNGAGGDFKNLQIA-------DAL
DSESLGYDPVDLFVQDLNFAFGASAVFF-----------H-D-RYGS--KVIAGLWKPSV
LGRREWRVRLGWSSVPVPGADD------DGDDEGRKSMCVLNKDGILGEIAMLGEGVVKD
ITTKE-------------------------------------------------------
------------------------------------------------------------
------------------------------------------------------------
---------------------------------------------------
>XP_016263521_Exophiala_oligosperma
--------MSFEAMP-SRHSPKRRKLS---------------------------------
-----------------------------------------HSSNGCA-DEER-------
--NDGS-----------------AAKKNTITKKPKNKDNN------------VPASGITK
SSILALQVADLIAEVTPNYDRSYAKWGGLSNRLQTIIKQIKTRAPVTAVDAVKTLRKEG-
VRIPFTEPRP-SKDTKYKFEFTVPKDIEVGGALAWGLSVK-GDN----VIQLTAIMPPEL
LQEKDYLNNRAPQKAAFYLACIAAGI-----KEAA-GSEFEMSFAYLYGVDYLPVLNLIA
KDKS---------L-----SKVK---FHVSVGFPEDLMPTAKTLPTKNNLRHGTN-----
------EA--LETPTPFYNSSIRFAASTATFSEMIRSA--KSASFDDACRLGQVWLQQLG
FDSSIQS----GGFGFLEWSATCALFLRTGGHRGLPLFSKQYSSLQFFKAMLQILATRDF
R-DPMVLN---------------------DTSLEIPRIESPALYDATTGVNILYKMTPWS
YQTLQHHARISLAAINARNQDNFDETFILN-TVVPVVQYDEMFRITLPVEGVDTTSQLRQ
H-----------------LSKMHSILVRGLGDRVSLVNFK--FLVATEWPLKHDPAV---
---TNGKLDLEVRLLTNPDAVTRLVDHGP--SADEQDLAAEYRAFWGEKAELRRFKDGSI
SEALVWA---PSIPVTH--QIIAHLLSLHI-KLPPSSISSATLNLEAIYLADE---SNLG
A------KDS---FRVINNAFQKLTSTLHHLQDLPLPIRSISPTDTALRSASVGNPLLPS
TA-KP---IDFLIQFDSSTRWPDSLPAIQHTKIAFLLKLSELLTAQDP----SLTTRVGL
ENTSSATTGNMNTSYLDIIYPSQAPGLSPVCFRARILHDRELHLLQTALADKSLHGSARD
ELSSALVVYKREFVAKSAHTSAIRALSARFAAFSGTMRLLKRWVAKHLLLGDGHVPEEVL
EIVAASVFVTPAPWSVPGNATTGFLRALSRVAWWDWTSRPLLVDLGL-------------
--AQ------------------D-WAKESIEAVKTRYEAWRRLDPALNSVVWFVGTNVDE
TGVVWTQGGRPTKVVGGRLTALARAAVDVLANKGT-GMGEEDWMGVFETPLGDFDFSIHI
KP--------GVA-KG-----VPEKTTRPKSSKKALLNG-GGDFKNLQIA-------EVL
DTESLGYDPVDVFVRDLNFAFGASAMFF-----------H-D-HYGC--KLIAGLWKPSA
LGRKEWRVRLGWSSVPLPAIDD------DEEGES-KSMCVLNKDGILAEIAMLGEGLVKN
IATKE-------------------------------------------------------
------------------------------------------------------------
------------------------------------------------------------
---------------------------------------------------
>XP_013321759_Exophiala_xenobiotica
--------MSIEALH-SRHSPKRRKLS---------------------------------
-----------------------------------------HSSSTDAEDPSRL------
-ADDTSLQTLGN---------RKASQTIKIAGTPSNKTGS--------QHATMPTGGINK
SSILALQVADLNTEVTPNYDRLQAKWTMISNRLQTIIKQMPSRAPVTALDALKAFRKQG-
IRIPFTEPVP-SKETNYKFEFQAPKEIVVGGALPWGLSVK-GDN----AVQLTAIMPEEL
LQEKDYLNNRGPHKAAFYLACIAAAI-----KEHA-SSDIDLVFAHLNDVDSSPTLEAIP
KDKA---------L-----SKFK---FQISVGFPDEAIPISKTLPTKSCLRKNAN-----
---GDAAS--SDLPTPFYNSSIRHAASMAGFEKIIQSA--RSPSYDEACRIGQIWLKQRG
FSSLVSS----GGFGFFEWALMCALFLQTGGHRAHPLFSKQYNNLQFFKAMLQILAGRDL
R-DPMILY---------------------GANIDIPRSESPVLYDASTGVNMLYKMTPWS
YQSLRHHAQVSLAAINARNQDNFDATFMLN-VALPVMQYDEVFHVTIPAKAFATPVEQRQ
Y-----------------LLKMHSTLVQGLGDRVSLVDLK--LPPGTSWPLNSGPTL---
---LDKDFELEVTLLTNPDTATRLVDHGP--SADEQDEAAEFRKFWGEKAELRRFKDGSI
SEALVWT---SGTPVTL--QIITHLLMLHF-ELPPSSTSSKTPDLEATMLSSD---SALS
A------KDA---FRLIDTTFQTLTSTLHNLDGLPLPIRSIFPTDPALRSASVGNPLLPS
IA-KP---IDFLIQFDSSTRWPDSLPAIQHTKIAFLLKLGELLTAQDP----SLQTRVGL
ENTTSATTGYLNTSFLDVIYPAARPGLSPMCFRARIHHEREEYLLQAALGDKSLHGAVRD
DLAAALAVYKREFVAKSTHTSAIRSLCSRFAPLSGTIRLLKRWVARHLLLGGGHVPEEVL
EIVASSVFVNPVPWSVPGSSTTGFLRCLSLLARWDWNAAPLVVDLGL-------------
--AQ------------------D-WSTEMVGEVKTRFEAWRKLDPVMNNVVWFIGTSIDG
TGVVWTQRARPARVVAGRVSALARAAVEMLESKGT-GMSEADWAGLFNSPLGDFDFVIHI
RP--------GLV-KG-----RREG----KKAKGALVNG-TAEFKNLQIA-------ESL
DVESIGVDPVELFVQDLNHAFGASALFF-----------Y-D-RHGG--KAIAGLWKPSV
LGRREWRVRLGWSSVPVPAEKD------NEKEEG-KDICVFNKEGVLAEIATLGEGIVKN
ITTKE-------------------------------------------------------
------------------------------------------------------------
------------------------------------------------------------
---------------------------------------------------
>XP_007719918_Capronia_coronata
--------MSVTGKPSEAHSPKRRKLS---------------------------------
-----------------------------------------HSREKSDIDTSKS------
-SGNANGFAQDS---------SPS---GTGLQQQDAARDGRTKRPVANSTTVLPTGGLNK
SSVLALQVADLNKEVTPNYARLRPKWTGILNNLEATIKQLPPRPPVTAVDALKQFKKQE-
IRIPFPEPQP-SKETHYKFEFKSPQHLIVGGALPLELSVK-GEN----VVELTAVMPEGL
LQEKDYLNARAPHKAAFYLACIASAI-----KEKH-GADLDVSFSYLCDVDLLPIVELVP
RDSA---------E-----SKFT---FRIAVGFPDASIPVAKTLPTKNCLRHGTS-----
---DESGN--SDQPTPFYNSAIRSAALVKAFDDLIQKT--RSPAFDDACRIGQIWLRQRG
FSSSARS----GGFGWREWCFMCALFLSGGGHRGHPLFSKQYSSLQFFKAVLQILAGRDL
R-DPMVLN---------------------TASLEIPRSEYPVLFDGKTGVNVLYKMSPWS
YQSLRHHAQISLATVNSRNDDSYDTTFSSN-VATAVLQYDELFSVKIPAAMCKTATEERD
F-----------------LLRMHATLVRGLGDRASLVDFK--LPQRSKWSLNQTADV---
--KDKGDYELEVALLTNPDNVGRLVDHGP--EADEQDEAADFRKFWGEKAELRRFRDGTI
SESLVWA---PGSPVTL--QIITYLATLHF-RLPPSSVSAVGQDLEVNILETG---SSMS
A------KDA---FRIIGSTFQTLTSTLHGLDNLPLPIRSIFPADPGLRSSSVGHPLLSQ
ST-RP---LNMIIEFESSTRWPDSLPAIQYTKIAFLLKLAELLTAKNT----DLETRVGL
ENTESAVTGRFNTSFLDIIYPSPGPGLSPICFRARIHHDREEHLLQTALVDKSLHGSVRD
SLTTALATHRRDFLAQPMHTTAIRNLCTRFPPLSATIRLFKKWVSSHLLLQ--HIPEEIM
EIIAAHVHVHPAPWSTPGSSTTAFLRCLHLLSRWDWASAPLIVDLSL-------------
--AQ------------------D-MAASQLSEITRRFQAWRKLDPSMNNVVWFVGTNLDT
TGTVWTQGSRPPRVVAGRLTALARAAVDVVVRKAT-QMDDSDWTGLFTSPLGDYDFLIHL
KP--------SVL-RS-----KAGSKSSRSAHQHSGSSGAVSEFKNLQVH-------ETL
DTAAIGHDPVELFVRDLEHAFGSTALFF-----------H-D-QHGG--RVIAGLWRPSV
LGTKEWRVRLGWSS--VPVAGD------DQEDG--KDVCVLNKDGILAEIAMLGEGMVKD
ITVREQ------------------------------------------------------
------------------------------------------------------------
------------------------------------------------------------
---------------------------------------------------
>XP_007731187_Capronia_epimyces
--------MSVKGNHPKEHSPKRRKLS---------------------------------
-----------------------------------------HGTNESEVSGPVT------
-SQN----TEES---------AAAVGHGTGSNRHPVGRESRTRGPLTTGTTVLPTGGVNK
SSVIALQVAELNDELTPNYARLRPKWTAVVTTLEATIKHSPPRLPVTALDAIKSFSKQG-
IRVPFPEPQP-SKKTNYKFEFKVPTQIVIGGALPLGSSLK-HQH----VVELTAIMPEDL
LQEKDYLNSRAPHKAAFYLACIASTI-----KEKQ-GPDYDMSFAYLCDVDLLPTIELVP
KDKA---------L-----SKFT---FRVAVGFPDASIPVAKTLPTKNCLRHAVS-----
---GEATT--ADQPTPFYNSAIRSAASVSSFEDLVQKT--RSPAFDDACRIGQLWLRQRG
FSSSARS----GGFGWREWCYMCALFLHSGGHRGHPLFSKQYSCLQFFKAMLQILAGRDL
R-DPMVLN---------------------ITNLTIPRSEYPILFDGNTGVNILYKMTPWS
YQSLRHHAQISLAAVNSRNEDSFDSTFTLN-VAAPVLQYDELFSIKVPAARYRTAGEERD
F-----------------LLRMHTTLVRGLGDRATLVNFR--IPQRPNWSLNKNPVL---
--INKEDYELEVALLTTPDNVARLVDHGP--AAEEQDEAAEFRRLWGEKAELRRFRDGSI
SESLVWA---PGSPVTL--QIISHLATLHF-KIPPSSVKVKGQDLESSALGTE---SPVS
A------KDA---FRIIGSTFQTLASTLHGLEDLPLPIRSIFPADPGLRSSSVGHPLLPQ
TT-RP---LNMIIQFDSSTRWPDSLPAIQYTKIAFLLKLAELLTAANT----SLETRVGL
ENTDSAATGHFNTSFLDIIYPSPAPGLSSICFRARIHHDREEHLLQTALADKSLHGSLRD
SLTTALATHRRDFLAQPNHTTAIRTLCTRFPPLSATIRLVKKWVSSHLLLP--HIPEEVL
EVVAAHVFLHPAPWSTPGSSTTAFLRCLHLLSRWDWASAPLSVDLSL-------------
--SQ------------------D-MTASQLSDIQTRFQAWRKLDPSMNNVVWFIGTNHDA
TGIVWTQGARPPRVVAGRLTALARAAVDVVITKGT-QMDDLDWTGLFTSPLADFDFQIQL
KP--------SVL-RS-----NKSKAGSTSAPQ---PNGGTSEFKNLQIH-------EAL
DTASIGHDPVELFLRDLNHVFGSTALFF-----------H-D-QHGG--RVIAGLWRPGV
LGPKEWRVRLGWSSVPVPVPDD------HQTDT--KDMCVLNRDGIFAEIAMLGEGMVRE
ITVKGQ------------------------------------------------------
------------------------------------------------------------
------------------------------------------------------------
---------------------------------------------------
>XP_009158875_Exophiala_dermatitidis
--------MSVKESQPDQHSPKRRKLS---------------------------------
-----------------------------------------HGADERDNDKSNI------
-SQKSEVPVKDV---------GVT---GSGQKKQAARRDSITKGSMATNSTVLPTGGLNK
SSVLALQVADLNEELTPSYQRLRSKWHGVASKLETIIKQTPSRPPTTATDARKSFSKQG-
IKIPFPEPQP-TKETNYKFNFQPPKQIIIGGALPLSLCLK-HEY----TVELTAIMPEDT
LQEKDYLNARAPHKAAFYLACIASYV-----KEQE-GSNYDLSLAYMDDVHFLPILELVS
KDKA---------L-----SKFR---FRVGVGFPDASIPVAKTLPTKNCLRHAAS-----
---GEKTN--LDRPTPFYNSSIRSAASISTFEDLVQKA--RSPAFEDACRIGQQWLKLRG
FSSSCRT----GGFGWREWCYMSALLLRGGGHKGHPLFSKQYSSVQFFKAMLQILAGRDL
R-DPMVVNS--------------------STKIELERSDCPILFDARTGVNILYKMSSWS
YQSLRHHAQISLAAVNSRTEDSFDSTFGVN-VAIPELQYDQLFTIKIPAAIYKTPADERE
G-----------------LLKLHRILDRGLGDRATLVDFR--IPSRPSWSLNKEATL---
--DIRGEYELEIGLITNPDNVSRLVDHGP--AAEEQDEAAEFRRFWGEKAELRRFRDGSI
SESLVWA---PGTSVPL--QIISHLAMLHF-KIPPSSVEAKGQDLEVKILGDG---SPVG
A------KDA---FRIIGSTFQTLTSTLHGLDGLPLPIRSISPTDPGLRSASVGHPLLPQ
TT-RP---LNFVIQFESSTRWPDSLPAIQYTKIAFLLKVAELLAATNS----SLETRVGL
ENTETSVTGHLNTSFLDIIYPSPGPGLSPICFRARIHHDREEHLLQAALADKEIHGSVRD
SLTAALATYRRDFLAQPGHTTAIRNLCTRFAPLSATMRLLKKWVSSHLLLQ--HIPEEVL
EIIAAQIFLHPTPWSTPGSSTTAFLRCLRFLSRWDWSSTPLIVDLSL-------------
--SQ------------------D-MPASQLSDLQTRFQAWRKLDPSMNNVVWFVGTNLDG
TGTVWTQGARPPRVVAGRLSALARAAVDVVVAKGT-QMHDSDWTDLFTSPLTDFDFQIHL
RP--------SVL-RS-----HKSKSARLSGD-------AAGEFKNLQVQ-------EAL
DTSSIGHDPVELFVRDLNHAFGSAAVFF-----------H-D-PHGG--KVVAGLWKPNA
LGTKEWRVRLPWSSVPVPGSKG------DQEGGGEKEMCTLNKDGVLAEIAMLGDGMVKD
ITVKEE------------------------------------------------------
------------------------------------------------------------
------------------------------------------------------------
---------------------------------------------------
>XP_013264688_Exophiala_aquamarina
--------MTMRAKHPEHRALKRRKLA---------------------------------
-----------------------------------------HKDPDGDSNTSEE------
-ASSSD---EGP---------QLVNQNAKPRPSSHSDFKPKLNGTTSKNLNIMPTGGINK
SSVLSLQVTELSQETKPNYEKLQSKWLVVVNKLESIIRQTPQRPPVTAIEALKSFRKKG-
INIPFPRPHP-TKETNYKFEFIPPSQILVGGALAKGLSIK-AEN----FIDLKVLLPDTV
LQDKDYLNNRAFHKAAFHLACVALEI-----KNTA-GEDFDLSFINADGVDLRPILLVTP
KETQ---------L-----SKFE---FRISFELPSSAIPLDRTSPTKNCLRQPSA-----
---NEEGGGCGQQPTPFYNSCLRSAASVVENDNTLESV--RSSAFDDACRIGQIWLHQRG
FSSPTTA----GGFGYSEWALMCALLLRGGGIRGHPLFSKQYSSLQFFKAMLQVLAGRDL
R-DPLVVG---------------------SVGVEIPRSNLPVLFDAATGVNVLFKMGSWS
YQSLRRHAQISLAAVNGKHPDNFESVFVLR-VVEPSLQYDEILSVRLPSENLHTTSEQRR
Y-----------------LEKLHGALVRGLGDRVSFIDFK--LPEEQRWAAKQDSS----
---SGEDCLLEIGLLTNPENVARLVDRGP--SAEEPDEAAEFQEFWGEKAERRRFKDGSI
TESLVWT---SGTPVTL--QIVRHLCSHHF-KLLPSSVSLTSRDLEPSILTYD---PSLG
A------KDA---YRLINNAYQALASTLHGLEDLPLPIRSISPSGAALRSSTTNHPLLPS
AA-EP---IDILIQFDSSTRWPDSLSAIQHTKIAFLLKLAELLSASDP----NITTRVGL
ENTESAASGHFNTSFLDIITPSPAPGLSPICFRTRIYHDREEHLLQTALQEKSLHGSVRD
SLTSALVAYKRTFIAAPIHTTAIRNLCTRFPPLSSTIRLLKKWVSSHLLLH--HLSEEIL
EVIAAQVFLHPAPWVTPGSSTTAFFRCLHLLSRFDFALAPLVADLSL-------------
--SQ------------------D-MPAAQTDEMMTRFQAWRKLDPGLNNVVWFVGTSLDP
TGTVWTQGSRPERVVAVRVRALASAAVEMLKSGGT-RMSDEDWAALFLSPLDDFDFRIYL
KP--------SVV-KH-----HADARLKSGRREDRVV------YKNLQLE-------QAL
DVEAIGHDAVRLFVEDLEAAFGSTALFF-----------H-D-SYGG--DVIAGMWKPVV
LGRKEWRVRLGWSSVPVPV---------AEGQEDGKQQCLFNERAVLAEISTLGEGLIKH
IKIKGQ------------------------------------------------------
------------------------------------------------------------
------------------------------------------------------------
---------------------------------------------------
>XP_016228237_Exophiala_mesophila
--------MSVNDVDTNGHSPKRRKVS---------------------------------
-----------------------------------------HEAKQSKEKSGSL------
-QEGAQDSNE-----------------PLPSARQVSNHKPRSNSFTKMKAAALPAGGVSK
SSIIALQISDLSTEVTPEYDSLRHKWTPVVRNLESVIKQIPERKPISGTEAAKSFRKQG-
ITIPFPEPRP-TKDTNYKFEFKPPSSIKTRGALVDNLSVK-HEN----LIDIRVIMPESL
FQEKDYLNNRAFHKAAFYLSCIALSL-----KESY-PKEFDWSFSHQHDLDLLPIVCLIP
RDPQ---------L-----AKFT---FQISVGFPSAVIPIEKTSPTKVCLRNSTV-----
---SDDES--DRKPVPVYNGAIRYAASSSSLAERTKLS--RSPAFDESCRVAQIWLRQRG
FSSAISE----GGFGFDEWSHICGLLLQQGGHRNHPLFSKQYSSLQFLKAMLQILAVRDL
R-DPWIIG---------------------DIKVEIPRSDVPVLYDVTNGFNVLYKMTPWS
YERLRHHAQLSLTALNTKHQDNFESIFLFK-VAEPFLQYDEVLSINIPGKSFASTAERVQ
Y-----------------LQRLYSVISRGLGDRTNLINFT--FPKAQTWPLKHDHGA---
---STTDIQVEVGLLINADNITRLVDHGP--SADEQQEAAEFREFWGEKAELRRFKDGSI
SESLVWL---PGTPVTL--QIIKHLVLQHF-KLLPSSVTRRSRDLQSDLLEEA---DAVS
T------KDA---FRLINNTYQSLTSTLHGLQGLPLPIRSISPADAALRSSTIDNPLIPP
AS-KP---IDILIQFDSSARWPDSLPAIQHTKIAFLLKVSELLSSSDQ----TLTTRIGL
ENTTQATSGYFNTSFLDIIYPSGGPGISPICFRARILHDRESHLLQTALSDKTLHGSVRD
SINTALTEYKSAFLASPIHTTTIRTLCTRFPPLSGTIRLLKKWISSHRLLD--HIPPEIL
EILAAQTFLQPTPWAAPGSCTTAFLRCLHLLSRWDWTTAPLVVDLSL-------------
--GQ------------------E-MSSSQVDVIKTRFQAWRKLDPSFNKVVWCVGTNLDE
TGTVWTGNGRVERVVASRVRALASAAIDRVRSSHEDGMDAGSWDGLFVGDLENYDFIIRL
KR--------SVT---------GNARSKRRRSSAGEAVDSVVEYKNLQIG-------EAL
DIDSIGFDAVQLYLEDLRFVFGHTALFF-----------H-DGSAAGANSVIAGLWRPSV
KGEKEWRVRLGWSSVPLPIKSGD-----GDEEDAEKFMCTFNGDAVLAEMAALGEGLVKE
IKGNE-------------------------------------------------------
------------------------------------------------------------
------------------------------------------------------------
---------------------------------------------------
>XP_013274293_Rhinocladiella_mackenziei
--------MSIKGIMPEDRSSKRRKLS---------------------------------
-----------------------------------------HGMDNDDFDILEN------
-SISADDTPEAS---------QEVNEIISPPKNQPSRTGPKPKRISAANPTVLPTGGISK
SAVLALQVADLVAEATPNYARLQPKWTKFSNQLVAIITQIPEHSPATAVDALKSFRKQG-
IQIPFPPPQP-SKDTNYKFEFKPPKQVMVGGPLPWELSLQ-GEK----RIEITAVMPEDI
LQEKDYLNNRAFHKAAFYLACIAATI-----KEGE-GDNFDLAFAQLFDVDLLPIIEIVP
REEP---------L-----AGFK---FKIGVGFPGQSIPMAKTLPNKNCLRQGMS-----
---GDSTP--SDQPTPFYNSCLRYAASIPIVDDIIQST--KSPAFNDACRLGQLWLRQRG
FSSSTRF----GGFGFLEWSLTCALLLRGGGHRDHPLFSKQYSGLQLFKAMLQVLAGRDL
R-DPMVLN---------------------GSSLDIPRSELPVLFDGKTGVNILYKMSPWS
YQSLRHYAQVSLAAVNSRNHDSFDSTFILN-VSTPLLEYDELFTVSVPTGIFNTAAEQRQ
L-----------------LHQMHRTLVRGLGDRVTLIVFK--LPQQESWSFNHYPSL---
---SEAHFEFVISLLINPETVARLVDHGP--SADQPEEAAEFQKFWGEKAELRRFKDGSI
SESLVWA---SGTPVTL--QIISHLTMRHF-KLPPGSIQRQEWDFISDILEED---ISVS
A------KDG---FRIVNSAFQTLSSTLHSLEGLPLPIRSISPAGPALRSSSTGHPLRPP
TT-SP---IDILIQFDTSTRWPDSLPAIQHTKIAFLLKLADLLTASNS----DLNTRVGL
ENTDSAKEGYFNTSFLDIIYPSPAPGLSSICFRARIHHDREVHLLQTALADKSLHGAVRD
TLTTALAADKRDFLAQPTHTTAIRNLSTRFPPLSNTIRLLKKWVSSHLLLA--HIPEEIL
EMVAAHIFLHPSPWSIPGSSTTAFLRCLHLLSRWDWAFTALIIDLSL-------------
--SQ------------------D-MSASQVSEIETRFQAWRKLDPNMNNVVWLVGTNLDT
TGTVWTQGSRPPRVVAGRLAALARAAVQVIETQGS-KMDDSDWRRLFISPLSDFDFLIHI
KP--------SVL-RS-----YRPRSKSKSKSD---KINGGSEFKNLQIH-------DAL
DSASIGYDPVVSFLRDLKTAFGSAALFF-----------H-E-TSGG--SVVAGLWKPSV
LGKKEWRIRLGWSSVPVSAEKGRREKDEDEDQGERKDMCVLNKDGMLAEIAMLGDGIVKE
ITVKA-------------------------------------------------------
------------------------------------------------------------
------------------------------------------------------------
---------------------------------------------------
>XP_017994346_Phialophora_attinorum
--------MSRKEM--TEASAKRRKLS---------------------------------
-----------------------------------------HDSADGIHHSRRA------
-VPHHASESNGG---------SDNRAKGSVESTPPVRQVK-----------------FGH
SSAVD-QVRSILAEVTPRNGSRYRSAVECAEFIASAVREVPSEGPYTGEEATNHLQNMGS
TAIPFPIPKP-GKDSKLKFEYIAPSKVTLHSEIIQSLGIQ-AEN----ALTIVAQMPMDL
LQDKDYLNLRAFQKRAFFLACIAAGL-----RRTKFADDFDFQYSNQHGVKLLPVLQLTP
RD-----------M-----SQYKGAIFRVDVSLPSDSWPLSKTAPSMNCVRT--------
----------IEGATPFYNSCLRYTASVMALDQLIDSASKQAPSFADSCRLGQYWLQKRG
FSSSVAD----GGFGWEEWTIVCALLLRTGGPRGSPLFSSRYSALQLFKAILQTLSSRDM
L-DPWILRG--------------------TTSIE--GSPVPVLYDAENGLNLLYKMTGAS
YQALQASARSSLAVLGSKSLSSFDDIFNDE-LGQHLLQYDEIYSIKGFTIALEDAAAQMA
P-----------------YHRLVEILQRGLGDRVRSVDIR--PRSNPLWPISAQP-----
---PNKKRAVTVSIVLDPKNADRLVDHGP--AAEEQEAAEAFRQFWGDKAELRRFRDGSI
TESLVWD---SSTPVTK--QILCQLLKVHF-SLDSEHVQQVTVDISGAL--------PTS
S------SDATAHFTLVDQTFQKLSATLLGLAGLPLPIRSVSPASEHLRSSSLSVAVTEP
VL-GP---VDVLIEFDSSGRWPDSLPAIQHTKIAFLVKLGDVLTAADT----SLSTRIGL
ENVEHDVSGHHNTSFLDV---TCGP-TQKACHQL---------LLEYV---STTPAQTRD
SLAVAVANYKRHFVAASRHSTALRVLMTQHPALSATIRLLKSWISSHLLTQ--HVPGECL
EIIACSVFLQPSPRSAPAQATTAFLRCLALLAQWDWSTTPMIIDLSP-------------
--GG------------------D-MTDAARTELSTRFQAWRKLDPMMNQVSWFIGSSVDE
TGTVWTSKTRMEKVIAARVQSLAAACLQVVYESTE-QWTMDTATSLFVPPLQDYDFLITL
RK--------QSLPRR-------------------HDVASDEKFRNLSVE-------MES
SSGDSGSNPVQSFLDEINGVLGGTALFL-----------YGDSRQGG--KVIAGLWRPNT
HGTKEWRVRLGWSSRPHT----------ADDENG-NETCALNKEGVLKEIEILGRDLVKD
VKYLR-------------------------------------------------------
------------------------------------------------------------
------------------------------------------------------------
---------------------------------------------------
>NP_596323_Schizosaccharomyces_pombe
------------------MNGLKREHE---------------------------------
----------------------------------------SSSSQDGSKTPETE------
-------------------------YDSHVDSIEDIHSLASKRKKLNEKKENLEDLTLLK
TSAFELKLNELIREISVR-GKYFRHANTFVEKIKDLIFKTPVIPETNFWSACKNLEKDKK
VIVPLAEPLS-AKDTNLRASFVPPKTVT-PGIFSCSNKFFLNPDGW--SYDLFLEIPESI
FTQKDYLNGRYFRKRAFYLTCIAKHLLE------NLGNEVKLEFVAFNDDIRRPILAILP
ESKG----------FAATGKRFT---VFLIPTV-RQIFPVSKLLPHKNAIR---------
----DFMEHEELKPTPFYNNSVLEEQNLLFYRDLVKKYS-VNPQFLDACGLGSTWLNMRG
FSSSIHS----NGFGLLEWYVLMALLMSSTGLPAGNVLNTYLTAAQFFKSMLQFLSSKNL
TSTLFKLNA-------------------DSSNLKIGNGHLPTLIDCNTGFNLLGKMKQSF
FEYFQASCRHTLNLLDENANYNFSKIFITH-VNVPALEFDVSGCIPLEPKELEDP-----
---NFCRKTDLDSPYSLYLEYTWDLLQHALGDRVCQIILY--SSICTSCSINESLK----
---TKLPKLISFGLLLNPDALLRLVDIGP--SPDDTVGSQKFREFWGEVSELRKFKNGSI
AESVYWECSSPDERIRIPQRIIRHILNRHLGNNVGDRVSFRNEKFRVYVHSKISPN----
-------TDTYNEYVPVMEAYNEAVKSLINLSDIPLSIAEILPADESLRYSSSSVPFYES
STCAP---IDVVFQFESSSKWPDELEGIQRTKIAFLLKIAELLEALDN----VERASVGL
ENTDNPT---HNCCFLQVLFS------NNFTFRYRLRNDREIFFWKSLERN----PSTKL
SAQKGLYAYEHMFQFIPRHTLAIQAICQAHRSYSMAVRLAKHWFYSHLLTD--HVTDEVI
ELLVASVYINSSSWRTTSSGETSFCRMLHFLAHWDWRFDPLIIN----------------
--SN------------------GKLPHDVRHQATEKLESIRKQDVAIAHNAYYIITDYDF
DGN-HIGYYKPSKIIANRITSLARASLSEL------LKDTPNYKSIFKSSLDIYHVVIDV
NINKLPMYRESNL----------------------------TKYKNL----------QNM
SSERPGFEPITEFVKELHRCFEDTISFF-----------YNKKNP----KVVTGVFNPRI
LANRPYRTNIDYPFKVV-----------------DKDTVVLDADVVCEEIRQVGGDLIRS
IQLQLKA-----------------------------------------------------
------------------------------------------------------------
------------------------------------------------------------
---------------------------------------------------
```
