## Supplementary material for "Coding Sequence Insertions in Fungal Genomes are Intrinsically Disordered and can Impart Functionally-Important Properties on the Host Protein": MAFFT_MSAs: XP_722612.2_blasthits_MAFFT.txt

```
>XP_722612_Candida_albicans
------------------------------------------------------------
-------------------MYYSEEIGL------------------------------PK
TDISRWRLRSDALGRETWHYLS-QSECE-SEPQ-STFVQWLLESPDF-------------
--PSPP-SS-DI------HTPDEAARKGADFLKLLQLD-NGIFPCQYKGPMFMTIGYVTA
NYYSKTEIPEPYRVEMIRYIVNTAHPVDGGWGLHSVDKSTCFGTTMNYVCLRLLGMEKDH
PVLVKARKTLHRLGGAIKNPHWGKAWLSILNLYEWEGVNPAPPELW--------------
---RLPYWLPIHPAKWWVHTRAIYLPLGYTSANRVQCELDPLLKEIRNEIYVPSQLPYES
IKFGNQRNNVCGVDLYYPHTKILDFANSILSK-WEAV-RPKWLLNWV-NKKVYDLIVKEY
QNTEYLCIAPVSFAFNMVVTCHYEGSESENFKKLQNRMNDVLFHGPQGMTVMGTNGVQVW
DAAFMVQYFFMTGLVDDPKYHDMIRKSYLFLVRSQFTENCVDGS--FRDR--RKGAWPFS
TKEQGYTVSDCTAEAMKAIIMVRNHASFADI---RDEIKDENLFDAVEVLLQIQNVGEWE
YGSFSTYEGIKAPLLLEKLNPAEVFNNIMVEYPYVECTDSSVLGLTYFAKYYPDYKPELI
QKTISSAIQYILDSQDNIDGSWYGCWGICYTYASMFALEALHTVGLDYESSSAVKKGCDF
LISKQLPDGGWSESMKGCETHSYVNG---ENSLVVQSAWALIGLILGNYPDEEPIKRGIQ
FL-MKRQLPTGEWKYEDIEGVFNHSCAIEYPSYRFLFPIKALGLY---------------
--------------------K-N--------KYGDKVLV---------------------
------------------------------------------------------------
------------------------------------------------------------
------------------------------------------------------------
------------------------------------------------------------
------------------------------------------------------------
------------------------------------------------------------
------------------------------------------------------------
-----------------------------------------------------
>XP_002418191_Candida_dubliniensis
------------------------------------------------------------
-------------------MYYSEEIGL------------------------------PR
TDISRWRLRTDDLGRETWHYLS-QSECE-NEPQ-STFVQWLLGSPDF-------------
--PSPS-SS-DS------HTPGEAAKKGADFLKLLQLD-NGIFPCQYKGPMFMTIGYVAA
NYYSKTAIPEPYRIEMIRYIVNTAHPVDGGWGLHSVDKSTCFGTTMNYVCLRLLGMEKDH
PVLVKARKTLHRLGGAIKNPHWGKAWLSILNLYEWEGVNPAPPELW--------------
---RLPYWLPIHPAKWWVHTRAIYLPLGYASANKVQCELDPLLQEIRNEIYVPSQLPYES
IKFGNQRNNVCGVDLYYPHTRILDFANSVLSK-WEAV-RPKWLLNWV-NTKVYDLIVKEY
QNTEYLCIAPVSFAFNMVVTCHYEGSESENFKKLQSRMNDVLFHGPQGMTVMGTNGVQVW
DAAFMVQYFFMTGLVDDPKYHDMIRKSYLFLVRSQFTENCVEGS--FRDR--RKGAWPFS
TREQGYTVSDCTAEAMKAIIMVRNHESFADL---RDEIKDENLFDAVEVLLQIQNVGEWE
YGSFSTYEGIKAPLLLEKLNPAEVFNNIMVEYPYVECTDSSVLGLTYFAKYYPDYKSELI
QKTISSAIQYIIDSQDNIDGSWYGCWGICYTYASMFALEALHTVGLDYESSSAVKKGCDF
LISKQLPDGGWSESMKGCETHSYVNG---ENSLVVQSAWALIGLILGNYPDEEPIKKGIQ
FL-MKRQLSTGEWKYEDIEGVFNHSCAIEYPSYRFLFPIKALGLY---------------
--------------------K-N--------KYGDKVLV---------------------
------------------------------------------------------------
------------------------------------------------------------
------------------------------------------------------------
------------------------------------------------------------
------------------------------------------------------------
------------------------------------------------------------
------------------------------------------------------------
-----------------------------------------------------
>XP_002547089_Candida_tropicalis
------------------------------------------------------------
-------------------MYYSEEIGL------------------------------PK
TDSSRWRLRTDPLGRETWHYLS-HDECE-KEPQ-STFVQWLLNSPDF-------------
--PAPE-PS-DI------KTPGQAASKGADFLSLLQLD-NGIFPCQYKGPMFMTIGYIVA
NYFSKTEIPEPYRHEMIRYIVNTAHPVDGGWGLHSIDKSTCFGTTMNYVCLRLLGMKKDH
PVLVKARKTLHHLGGALKNPHWGKSWLSLLNLYEWEGVNPALPELW--------------
---TLPYSLPIHPGKWWVHTRAIYLPLGYVSSNGVQCELDPLLIEIRNEIYTPSQLPYES
IDFSKHRNDVSGVDLYYPHSKLLDFSNAILHK-WERI-RPKWILNWV-NSVVYDQIEKEL
VNTEYLCIAPVSFAFNMVAVCYHEGPDSENFKKLQARMNDVLFHGPQGMTVMGTNGVQVW
DAAFMVQYFFMSGLVDNPKYHDMIRKSYLFLVRSQFTEDCVPGS--YRDR--RKGAWPFS
TKEQGYTVSDCTAEAMKAIIMVRNHESFADV---RDVIKDENLYDAVEVLLQIQNVGDWE
YGSFSTYEGIKATLFLENLNPAEVFNNIMVEYPYVECTDSSVLGLTYFAKYYPDYKPELI
QKTISIAIQYIIDTQDKIDGSWYGCWGICYTYASMFALEALSTVGLDYESSSAVQRGCDF
LISKQLPDGGWSECMKGCETHSYVNA---EQSLVVQSAWALIGLILANYPDKEPIKRGIQ
FL-MKRQLPTGEWKYEDIEGVFNHSCAIEYPSYRFLFPIKALGLY---------------
--------------------R-K--------KFGDEEL----------------------
------------------------------------------------------------
------------------------------------------------------------
------------------------------------------------------------
------------------------------------------------------------
------------------------------------------------------------
------------------------------------------------------------
------------------------------------------------------------
-----------------------------------------------------
>XP_003866372_Candida_orthopsilosis
------------------------------------------------------------
-------------------MYYSDELDL------------------------------PK
TDSSRWRLRTDPVGRETWHYLS-PEEIA-KEPQ-STYVQWLLKSNDF-------------
--VPPS-AT-TI------KTPTEALKKGADFLELLQLE-NGIFPCQYKGPMFMTIGYVAA
NYFSGTPIPEPYKVEMIRYIVNTANPVDGGWGLHSVDKSTCFGTTMNYLCLRLLGIGPDH
PVMVKARKTLHRLGGAIRNPHWGKAWLAVLNLYDWEGVNPAPPELW--------------
---TLPYNIPIHPGRWWVHTRAIYLPLGYLSANKVTCKLDSTLEEIRNEIYLPNQLPYES
INFGANRNNVCGVDLYYPHTKILDCANFVLSK-WEKY-RPSWLLNWV-NKRVYDLIEKEY
QNTDYLCIAPVSFAMNMVVTFQREGPHSRNFLELQNRMNDVLFHGPQGMTVMGTNGVQVW
DAAFMVQYFFMSGLVDDEKYHEMIKRSYLFLVRSQFTENCVEGS--FRDR--RKGAWPFS
TKDQGYTVSDCTAEAMKAIIMVRNDKRFADI---RDVIKDEDLYEAVEVLLQIQNVGDWE
YGSFSTYEGIKSTVLLEKLNPAEVFNNIMVEYPYVECTDSSVLGLTYFHKHYPDYKPKVI
QNAIDSAIQYIKGAQSEIDGSWYGCWGICYTYASMFALEAFNSVGLNYSNSDSVKKGCDF
LISKQLKDGGWSESMKSCETHTYVNG---EKSLVVQTAWALIGLILADYPDEEPIRNGIK
LL-MDRQLPTGEWKFEDVEGVFNHSCAIEYPSYRFLFPIKALGLY---------------
--------------------V-K--------RIKGNK-----------------------
------------------------------------------------------------
------------------------------------------------------------
------------------------------------------------------------
------------------------------------------------------------
------------------------------------------------------------
------------------------------------------------------------
------------------------------------------------------------
-----------------------------------------------------
>XP_001528053_Lodderomyces_elongisporus
------------------------------------------------------------
-------------------MFYSEELGL------------------------------PR
TDPSRWRLRTDPLGRETWHYLT-SKEAS-EEPQ-STYEQWLLNSPDF-------------
--PTPQ-SS-TP------QTAGEAAEKGAEFFKLLQLD-NGIFPCQYKGPMFLNIGYVGA
HYFCQTPIPEAFKIELIRYIVNSAHPVDGGWGLHSVDKSTCFGTTMNYICLRLLGLPSDH
PVIIKARKTLHKLGGALRNPHWGKAWLAILNLYDWEGVNPAPPELW--------------
---TLPYALPIHPGRWWVHTRAIYLPLGYLSANRVQCKLDPLLEQLRSEIYLPSQLPYET
IKFGDNRNNVCGVDLYYPHTKILDMANFFLSK-WEKL-RPQWLLNWV-NSKTYPLIEKEY
KNTDYLCIAPVSFALNVVVTYFHEGPRSKNFAGLQRRMNDIIFHGPQGMTVMGTNGVQTW
DAAFMVQYFFMTGLVDKPQFQDMIRKAYLFLVRSQFTENCVEGS--FRDR--RKGAWPFS
TKDQGYTVSDCTAEAMKAIIMVRNDERFADI---RDEIRDVDLYEAVEVLLQIQNIGDCE
FGSFSTYEGIKATLLLEKLNPAEVFNNIMVEYPYVECTDSSVLGLTYFHKHYPDYKPELI
QRTIASAIQYIIGAQDKHDGSWYGCWGICYTYASMFALEALDSVGMHYSNSASAKRGCDF
LISKQLEDGGWSESMKSCETHSYVNA---EKSLVVQTAWALIGLILAKYPHREPIDRGIR
LL-MDRQLPSGEWKFEDIEGVFNHSCAIEYPSYRFLFPIKALGLY---------------
--------------------E-K--------RYGKS------------------------
------------------------------------------------------------
------------------------------------------------------------
------------------------------------------------------------
------------------------------------------------------------
------------------------------------------------------------
------------------------------------------------------------
------------------------------------------------------------
-----------------------------------------------------
>XP_007374807_Spathaspora_passalidarum
------------------------------------------------------------
-------------------MYYSEEIGL------------------------------PK
TDPTRWRLRSSPLGSETWHYITDDEELA-KEPQ-STFVQWLLESPDF-------------
--PAPE-PS-DI------KTPGEAMEKGADFLRLLQLD-NGILPCQYKGPMFMTIGYLAA
NYFSGTPIPDPYRHEMIRYIVNTAHPVDGGWGLHSIDKSTCFGTTMNYVCLRLLGMDPDH
IVMQRARRTLHKLGGALGNPHWGKCWLAVLNLYEWDGVNPAPPELW--------------
---TLPYSLIIHPGRWWVHTRAIYLPLGYVVANRVKCTLDPLLEQIRNEIYLPKQLPYES
IKFSKYRNNVCGVDLYYPTTKLLDFANTVLCQ-WEKL-RPNWILNLV-NNRVYDLILKEY
YNTEYLCIAPVSFAFNMVVTCHREGNESANFKKLTDKMNDVLFHGPQGMTVMGTNGVQVW
DVAFMVQYFFVSGLVDNPRYHDMIRKGYMFLVRSQFTEDCVEGS--FRDK--RKGAWPFS
TKEQGYTVSDCTAEAMKAIIMVKNHSAFSDI---HDEITDEKLYDAVEVLLNIQNTESYE
FGSFSAYEKIRSTLLLEKLNPAQVFNNIMVEYPYVECTDSSVLGLTYFHKYYPNYKSSLI
ESTIENAINYIKKAQDT-DGSWYGSWGICYTYAAMFALEAFNAVGLDYETSRNVQKGCDF
LVSKQLSDGGWSESMKACETHTYVNG---PKSLVVQTAWAVIGLLLANYPDERPIKKGIK
FL-MDRQKPTGEWEFEDIEGVFNHSCAIEYPSYRFLFPIKALGLY---------------
--------------------K-K--------NYGDII-----------------------
------------------------------------------------------------
------------------------------------------------------------
------------------------------------------------------------
------------------------------------------------------------
------------------------------------------------------------
------------------------------------------------------------
------------------------------------------------------------
-----------------------------------------------------
>XP_043050455_Scheffersomyces_spartinae
------------------------------------------------------------
-------------------MYYSETLKL------------------------------PK
TDPTRWRLNTDKYGRESWQYLSTDEEVK-SKPQATSYVKYLLQLEDF-------------
--EGPT-PE-DI------NTPYEACVKGAEFYLLLQDENSGMFPCQYKGPMFMTIGFVVA
HYVSKTPIPEPQRIEMIRYIVNTAHPVDGGWGLHSVDKSTCYGTTMNYIALRLLGMLPDH
EVLVKARKTLHRLGGAIKNPHWGKAWLSILNLYDWEGVNPAPPELW--------------
---LMPYSVPLHPARWWVHTRAIYLPLGYLAANKFQCKLDDLLLSIRDEIYLSHQLPYDT
IDFSKHRNNVCGVDLYYPHSKVLDTANWFLVK-YEKYLRPTSFLKNTLNPRIYDLIKKEC
LNTDYLTIAPVSYAFDMIVCFIEEGKDSEAFQKFSDRLKDVLFHGPQGMTVMGTNGTQVW
DTAFMIQYYYLSGLNKLSKFHKTIERAFRFLVNSQFTEDCVDGS--FRDK--RKGAWPFS
TKIQGYTVSDCTAEALKAVIMVRDDPQFAHI---RNLISDKSLFDGINVLLGLQNLGRHE
FGSFSTYENIRAPLLLEALNPAEVFSNIMVEYPYVECTDSCVLGLTYFHESYPEHRSEEI
RYSIDNAIKYIKSVQNKNDGSWYGCWGVCFTYALMFALEALSTVGLSYTNSESVRRGCDF
LISKQRPDGGWSETMKACETHTYVNG---PDSYVVQTAWALIGLILADYPNKNPIKKGIQ
LL-MKRQFPTGEWKYESIEGVFNHSCAIEYPSYKFLFPIKALGLY---------------
--------------------A-S--------KYGNDTVY---------------------
------------------------------------------------------------
------------------------------------------------------------
------------------------------------------------------------
------------------------------------------------------------
------------------------------------------------------------
------------------------------------------------------------
------------------------------------------------------------
-----------------------------------------------------
>XP_001384446_Scheffersomyces_stipitis
------------------------------------------------------------
-------------------MYYSDKLGI------------------------------PK
TDPSLWRLRTTELGRETWHYLT-PQEAE-HEPQ-TSYVKYLLQTKDF-------------
--QAPA-EE-KI------TSPFHAAEKGAQFLELLQDE-SGIFPCQYKGPMFMTIGYVVA
NYYSGNEIPEPYRHEMIRYIVNSAHPVDGGWGLHSIDKSTCFGTAINYIVLRLLGLEADH
PVCAKARKTLHSLGGAIKVPHWGKAWLSILSLYEWEGVNPAPPELW--------------
---ALPYSLPIHPGRWWVHTRAIYLPLGFVSSNRIHCKLDPLLEQLRTEIYLPRQLPYTS
IDFSQHRNDVCGIDLYYPHTKVLNMANYVLSK-YEGW-RPKWVLDWI-NKRAYDLILKEY
HNTEYLCIAPVNFAFNMVVTHFYEGPKSENFAKLQARMNDVLFHGPQGMTVMGTNGVQVW
DAAFMVQYFFMAGLADLPRYHDMIRKSYMFLVRSQFTEDCVDGS--FRDK--RKGAWPFS
TKEQGYTVSDCTAEALKAIIMVRNHPAFADL---VDEIKEEDLFNAVDVLLNIQNVGNFE
FGSFSAYEKIRSTLLLEKLNPAEVFNNIMVEYPYVECTDSSVLGLTFFAKYYPNHKPEVI
STAIERAIKYIISAQDEIDGSWYGAWGICYTYASMFALEALNTVGLNYENSATVKRGCDF
LISKQLPDGGWSESMKACETHSYVNG---DKSYVVQTAWAVIGLILGGYPDQEPIRKGIQ
LL-MQRQLPTGEWKFEEVEGVFNHSCAIEYPSYKFLFPIKALGLY---------------
--------------------H-Q--------KFGNEPIV---------------------
------------------------------------------------------------
------------------------------------------------------------
------------------------------------------------------------
------------------------------------------------------------
------------------------------------------------------------
------------------------------------------------------------
------------------------------------------------------------
-----------------------------------------------------
>XP_020063198_Suhomyces_tanzawaensis
------------------------------------------------------------
-------------------MLYSEEIGL------------------------------ER
TDPKRWRLHITPLGRTTWEYLS-KEDSE-KSPQ-SEYVKYLLETGDF-------------
--NGPK-PDPTI------NTPLGKIKKGAEFFQLLQDPDSGIFPNQYKGPTFLTIGYLIA
HYYAKIELPDGYKTELIRFIVNNSHPVDGGWGLHTEDKSTCFGTTLGYIALRMLGMPADH
PVCVKARKTLHSLGGARKNPHWGKIWLAVLNVYKWEGVNPAPPELW--------------
---AMPYALPLHPGRWWVHTRAIYLPVGIVQANRIQCEEDDLIRQLRTEIYLPNE-SYDT
IDYENNRNNVCGVDLYYPHTKILDVANYFMSI-YEKH-RPKWMLNRM-NKYSYDILVKEF
ENTEYLTIAPVSHAFAVIAACFMEGTEGKNFKKAFARANDSVFHGNQGMVVMGTNGSQTW
DAAFTIQIFISSGLAELPQFQKTVERAYLYLVRNQFDTECREGS--FREK--RIGTWGFS
TKEQGYTVSDCTSEALKSIIMVREHPAFSHL---RDAIKDESLYDAVEIILGLQNVGSFE
YGSFASYEKIKATTLLEHLNPAEVFNNIMVEYPYVECTDSSVLGLTYFHHAYPHYKPAKI
EKTLQDAIDYILGAQDE-DGSWYGSWGVCYTYAMMFALEALNSVDLDYLNSSAVRKACDF
ILSKQLPDGGWSESMKGCETHSYVNA---EASQAVQTSWSLIALLMVGCPDHKAIKRGIK
LL-MDKQAPNGQWSYEGVEGQFNHSCGIEYPNYRYLFPLKALGLY---------------
--------------------I-K--------HYGDEPIEN--------------------
------------------------------------------------------------
------------------------------------------------------------
------------------------------------------------------------
------------------------------------------------------------
------------------------------------------------------------
------------------------------------------------------------
------------------------------------------------------------
-----------------------------------------------------
>XP_020076528_Hyphopichia_burtonii
------------------------------------------------------------
-------------------MYYSEQLGL------------------------------EQ
TDPRRWRLQTDEYGAETWQYLS-AEESE-SIPQ-STFTQYLLGVEGF-------------
--PTPK-AE-DI------KTPSKAAEKGADFFKLLQDE-SGIFPCQYKGPMFMTIGYIAA
HIFTKSEIPEPFRIEMIRYIVNTAHPVDGGWGLHSIDKSTCFGTTINYVNLRLLGLPASH
PVCVKARKTLHRLGGALGNPHWGKAWLSVLNLYDWEGVNPAPPELW--------------
---LLPYSLPIHPGRWWVHTRAIYLPLGYVSANKLQCELDDLLRDIRTEIYLPKQLPYEN
IDFSKHRNNVCGVDLYYPHTKVLDLANWALVK-YEKYVRPNWLLKLS-NKKSYEFIKKEF
KNTDYLCIAPVNFAFNMIVAYAEEGPNSETFQKLNQRKNDTIFHGPQGMTNMGTNGVQVW
DVAFMIQYFYMSGLLESSKYHDMIRKGYQFLVRSQFDLECEPGS--FRDK--RIGGWPFS
TKQQGYTVSDCTAEAMKAIIMVRNDPTFHDI---KDDIEDKNLYNAIDVLLTIQNRGDFE
YGSFSAYEIIRSTPLLEKLNPAEVFNQIMVEYPYVECTDSSVLGMTYFAKNYPHYRSDEI
KFAIDDAINYIIKAQNSVDGSWYGSWGVCFTYASMFALEALNTVGLSYLNSETVRKGCDF
LISKQRPDGGWSESMKSCETHTYIPT---EKSLLVQTAWATIGLILSDYPNKEPIKRAIK
LI-MERQLPTGEWKFEDVEGVFNHSCAIEYPSYKFLFPIKALGLY---------------
--------------------R-K--------RYGDEPII---------------------
------------------------------------------------------------
------------------------------------------------------------
------------------------------------------------------------
------------------------------------------------------------
------------------------------------------------------------
------------------------------------------------------------
------------------------------------------------------------
-----------------------------------------------------
>XP_015464866_Debaryomyces_fabryi
------------------------------------------------------------
-------------------MYYSEELGI------------------------------DR
TDPHRWRLVTDELGRETWHYLS-VEESE-KNPQ-SDYVKYLLELESF-------------
--PAPE-ES-NI------RTPFEAAKKGADFFKLLQEP-SGMFPCQYRGPMFMSIGYIAA
NYFTKNEIPKPYRTEMIRYLVNTSHPVDGGWGLHSIDKSTCFGTTMNYVALRLLGMPADH
PVCVKARNTLHRLGGALGNPHWGKAWLSILSLYEWEGVNPAPPEMW--------------
---LLPYGFPIHPGRWWVHTRAIYLPLGYVSSYKVKCELDPLLQEIRNEIYLPKQLPYEK
IDFQNHRNNVCGVDLYYPHTTVLDCLNWGLVK-YEKYIRPKWLLKKS-NDRVYDLIKKEC
ANTDYLCIAPVNFAFNMIITFLEEGPKSYAFERFKYRMNDTLFHGPQGMTIMGTNGVQVW
DVAFMVQYFFMAGLSEFPKYQEMIRRGYQFLIRSQFTEDCVDGS--FRDK--RKGGWPFS
TKTQGYTVSDCSAEALKAIIMVKNHPAFADI---KDDIEDENLFNAVDVILNIQNVNDFE
FGSFSSYETIRATPLLEKLNPAEVFNNIMVEYPYVECTDSSVLGLTYFAEYYPNYKTDQI
KFAIENAINYIIKAQ-AKDGSWYGSWGICYTYASMFALEALNSVGHSYVNSETVRKGCDF
LVSKQLADGGWSESMKSCETGTYINT---EQSLVVQTSWALIGLILADYPNKEAIEKGLA
LL-MKRQKRTGEWKFEDVNGVFNHSCAIEYDSYKFLFPIKALGLY---------------
--------------------K-S--------KYGDKPLNLVI------------------
------------------------------------------------------------
------------------------------------------------------------
------------------------------------------------------------
------------------------------------------------------------
------------------------------------------------------------
------------------------------------------------------------
------------------------------------------------------------
-----------------------------------------------------
>XP_457937_Debaryomyces_hansenii
------------------------------------------------------------
-------------------MYYSEELGV------------------------------EQ
TDPHRWRLVTDELGRETWHYLS-IEESE-KNPQ-SDYVKYLLELDDF-------------
--PAPE-ES-DI------NTPFESAKKGADFLELLQEP-SGMFPCQYRGPMFMSIGYIAA
NYFTKNEIPKPYRTEMIRYLVNTSHPVDGGWGLHSIDKSTCFGTSMNYVALRLLGLPANH
PVCVKARKTLHRLGGALGNPHWGKAWLSILSLYEWEGVNPAPPEMW--------------
---LLPYNVPIHPGRWWVHTRAIYLPLGYVSSYKVKCDLDPLLQEIRNEIYLPKQLPYEK
IDFQTHRNNVCGVDLYYPHTTVLDCLNWGMVK-YEKYIRPKWLLKKS-NDRVYELIKKEC
ANTDYLCIAPVSFAFNMIITFLEEGPKSYAFERFKYRMNDTLFHGPQGMTIMGTNGVQVW
DVAFMVQYFFMAGLSEFPKYQEMIRKGYKFLVRSQFTEDCVDGS--FRDK--RKGGWPFS
TKTQGYTVSDCSAEALKAIIMVKNHPAFTDI---KDDIEDENLYNAVDVILNIQNVNDFE
FGSFSSYETIRATPLLENLNPAEVFNKIMVEYPYVECTDSSVLGLTYFARFYPNYKPDQI
KFAIENAINYIIKAQ-AKDGSWYGSWGICYTYASMFALEALNSVGYSYVNSDTVRKGCDF
LVSKQLADGGWSESMKSCETGTYVNT---EQSLVVQTSWALIGLILADYPNKEAIERGLA
LL-MSRQKRTGEWKFEDMNGVFNHSCAIEYDSYKFLFPIKALGLY---------------
--------------------K-S--------KYGDTHLNI--------------------
------------------------------------------------------------
------------------------------------------------------------
------------------------------------------------------------
------------------------------------------------------------
------------------------------------------------------------
------------------------------------------------------------
------------------------------------------------------------
-----------------------------------------------------
>XP_006686190_Yamadazyma_tenuis
------------------------------------------------------------
----------------MGRTYYSDRLGL------------------------------PR
TDSSRWRLRTDDIGSEWWEYPD-KNDLE-KDPQ-STFARYLLDQDSF-------------
--PAPE-PE-AI------KTPLQAASKGAEFLQLLQDD-CGSLPCQYKGPMFMTIGYVVA
CYFSGTEIPEPYRIEMIRYLVNASHPVDGGWGLHSVDKSTCFGTTMNYLVLRLLGLDANH
PVCVKARKTLHRLGGALGNPHWGKVWLSILGLYEYEGVNPAPPELW--------------
---MLPYWFPAHPGRWWVHVRAIYAPFGYIIMNKVRMEMTPLLQDLRNEIYLPSQLPYEN
IHFSEHRNNVCGVDLYYPHSKILNFANKLLVV-YEKF-RPDWIRTLA-SKHVYGLILKDY
ANTKHLTIAPVSFALDMVVTFAVEGKESENFKKLNSRKNEVLFHGPQGMTVMGTNGTQTW
DAAFMIQYCFMAGLADIPKHQPMIKKAFRYLIRNQFTDDCVEGS--FRDK--RNGAWGFS
TKDQGYTVSDCTAEAVKAIIMVKNHSAFSDI---KDEIADDRLFDAINVLLTLQNRGSYE
FGSFSTYEKIRGSKMLESLNPAEVFNNIMVEYPYVECTDSSVLGLTYFTKYYPEYKQIPI
KFAIEDAINYIRKAQNE-DGSWYGAWGVCYTYAGMFALEAFNSVGRTYENDPVVKKGCEF
LISKQLSDGGWSESMKSCETHSYVNS---NQSLVVQTAWSVIGLLLADYPDKTPIKKGIE
LI-MKRQLPTGEWKFEDIEGVFNHSCAIEYPSYKFLFSIKALGLY---------------
--------------------S-K--------KYGDEEIL---------------------
------------------------------------------------------------
------------------------------------------------------------
------------------------------------------------------------
------------------------------------------------------------
------------------------------------------------------------
------------------------------------------------------------
------------------------------------------------------------
-----------------------------------------------------
>XP_001482298_Meyerozyma_guilliermondii
MKKYCGSPRSRNAQELLCPWVPHQQELFSCPFCGSCVSRLVSTIGFFDEMRARPQVLYTM
FQDVAPIIRVVGFAIENYKMLYSEKIGL------------------------------KR
TDPTRWRLKTDELGRETWHYLS-EAESA-QSPQ-SNYVKHLLKVDGF-------------
--PTPK-PE-TI------TSPLQAAEKGADFFQLLQEP-CGIFPCQYKGPMFITPGVVIA
NYFTKTEIPEPFRIELSRFLVNYAHPVDGGWGLHTEDKSTAFGTTMNYVVLRLLGMDADH
PVLVKARKTLHRLGGALVNPHWGKSFLALLSLYEWEGVNPTPPEMW--------------
---MLPYEFPIHPGRWWVHTRAIYLPLSYLAANRIQRELDPLLKAIRSEIYVQ---PYET
IDFSKHRNTVCGVDLYYPHTKVLDVANYIIAK-YEKYIRPNWLLKKT-NERVYELIQKDC
YNTDYLTIAPLSFAFDMMTCYVHEGPESHAFSRYVDRMNDSIFHGPEGMTAMGTNGVQVW
DVAFMIQYLFMAGLAEKPKFHDMIRRGFMFLVRSQFDSECAEGS--FRDK--RKGGWPFS
TKTQGYTVSDCTAEALKAIIMVKNHPTFADM---KDKIPDENLYMAIDLLLRLQNRASIE
PGSFAAYEVIRATPLLEKLNPAEVFNNIMVEYPYVECTDSVVLGLTYFAKYYPDYKTDQV
KFAIENAVKYIVSAQNP-DGSWYGCWGVCFTYASMFALEAFYTVGQSYNTSKSVKLGCEF
LISRQREDGGWGESMKSCETHTYVNS---EKSLVVQTAWALIGLILADYPDQKPIEKGIK
LL-MDRQLPTGEWKFESAEGVFNHSCAIEYPSYRFLFPIKALGLY---------------
--------------------E-K--------RYKAGLTKLYD------------------
------------------------------------------------------------
------------------------------------------------------------
------------------------------------------------------------
------------------------------------------------------------
------------------------------------------------------------
------------------------------------------------------------
------------------------------------------------------------
-----------------------------------------------------
>XP_018714828_Metschnikowia_bicuspidata
------------------------------------------------------------
------------------MTYYSDSIGL------------------------------PP
SDKTRWRLRTDDLGRETWHYLS-ETESL-AEPQ-TNTTKYLLDMADF-------------
--KGPP-AEKKI------TTAMESAMKGAEFLSHIQEE-CGIFACQYKGPMFMTVGYVFA
SYFTKTPIPDVKKHEMIRYIVNTAHPVDGGWGLHSVDKSTCFGTTINYVVLRLLGLPKDH
MVCVKAQKTLFKLGGALGNPHWGKAWLSLLNLYGWEGVNPAPPEMW--------------
---LLPYSLSIHPARWWVHTRAIYLPLAYLSANRSTCQVDPLLEQIRSEIYLPRQLPYAS
IDFSAHRNTVCGVDLYYPHTKILDTLNWCIAK-YEKYVRPKWLLKQT-NKTVYDLIQKEC
QNTEYLCIAPVSFAFNMIVTYLEEGADSKAFQCFLEKKDDVVFHGPQGLTVMGTNGVQVW
DVAFMCQYLIMAGLLGHPQYHDMILKGYWFLRRSQFTDECVEGS--YRDK--RKGAWPFS
TKTQGYTVSDCTAEAMKAIIMVENDDYLGHQI--EHKIERQSLEDAVDRILFIQNTDSFE
YGSFSAYEKIRASPMMEWLSPAEVFNQIMVEYPYVECTDSSVFGLLYFSKYYPDYKPDVI
LHSIDIAIAYIENAQDKQDGSWYGSWGVCYTYAAMFAVEALESVGKVYGNSEVVKKGLDF
LVAKQETDGGWSESMKACETHTYVPN---GQSMVVQTAWAVIALILGEFPERGPIDKGIQ
LI-MQRQSLEGEWKFEDVEGVFNHSCAIEYPTYKFLFPIKALGLY---------------
--------------------A-A--------RFGQHAAPLR-------------------
------------------------------------------------------------
------------------------------------------------------------
------------------------------------------------------------
------------------------------------------------------------
------------------------------------------------------------
------------------------------------------------------------
------------------------------------------------------------
-----------------------------------------------------
>XP_002619752_Clavispora_lusitaniae
------------------------------------------------------------
----------------MSREYYSEKLGL------------------------------PR
TDPSRWRLECSELGATKWRYLD-EQESS-SVPQ-TNTTRYLIGAQDF-------------
--EAPK-PEPDI------KTPLAAAEKGSEFLAAIQSD-SGCFPCQYKGPMFMTIGYVAA
SYFTKTEIPEPYAQEMIRYLVNTSHPVDGGWGLYENDKSTCFGTTINYVCLRLLGLSSDH
PVCVKARRTLHKLGGALGNPHWGKAWLSVLNLYEWEGVNPAPPELW--------------
---MLPYWTPIHPAKWWVHTRAIYLPLAYLTANRNTCELTPILKEIREEIYLPKQLPYEQ
IDFSKHRNTVCGVDLYYPHTRVLDTLNFFITK-YEKYVRPQWLLRRS-SKRVYELIVKEC
KNTDYLCIAPVSFAFNMIITYIEEGRDSYAFQRFLERKDEVVFHSSLGMTVMGTNGVQVW
DVSFMCQYLIVAGMSSDPKFRDLILRGYHFLRRSQFTEECVDGS--FRDK--RKGAWPFS
TKTQGYTVCDCSAEAMKAIIMVENDEYLGHFV--QDRIAEQDLHDAVDRILFIQNTDSFE
FGSFSSYEKIRANPLLENLSPAEVFNNIMVEYPYVECTDSSVLGLIYFSKYYPDYKPEII
SSAIDNAIEYIERVQDPHDGSWYGSWGVCYTYAAMFAIEALESVGKTYETSETVRRGLHF
LVSKQENDGGWSESMKACETHTYVPT---GKSLVVQTSWAAIALLLGNYPDRAPIDRAIR
LL-MSRQGATGEWKYEDVEGVFNHSCAIEYPTYKFLFPIKALGLY---------------
--------------------A-K--------RYGHDAIPQL-------------------
------------------------------------------------------------
------------------------------------------------------------
------------------------------------------------------------
------------------------------------------------------------
------------------------------------------------------------
------------------------------------------------------------
------------------------------------------------------------
-----------------------------------------------------
>XP_025340172_Candida_haemuloni
------------------------------------------------------------
-----------------MTKYYSETLGL------------------------------EK
TNPALWRLRTDELGRETWHYLS-PKEAE-AEPQ-SRTTKYLLDMDDF-------------
--PAPN-AEEEL------THPFDAAAKGSEFLAQIQED-CGTFACQYKGPMFMTIGYVAA
SYFTKTPIGDAQRKEMIRYIVNTAHPVDGGWGLHSVDKSTCFGTSINYVCLRLLGLSKDH
PVCVKARKTLHSLGGALGNPHWGKAWLSILSLYEWEGVNPAPPELW--------------
---SLPYWMPIHPGRWWVHTRAIYLPLAYLSANRNKCALDPLLEEIREEIYLPRQLPYSK
IDFSKHRNTVCGVDLYYPHTKVLDTLNWVVVN-YEKYVRPNWLLRKS-SKRVYELIQKEC
KNTDYLCIAPVSFCFNMIITYLEEGRDSYAFQRFLDRKDDVLFHGPQGMTVMGTNGVQTW
DVAFMCQYLIMAGMSRYPKYHDMILKGYWFLRRSQFTEECEEGS--FRDK--RKGAWPFS
TKTQGYTVSDCTAEAVKAIIMVENDDFLGNKIPEEKKIERQNLEDAVDRILFIQNTGSFE
FGSFSSYEHIRATPKLELISPAEVFNNIMVEYPYVECTDSSVLGLTYFNKYYPDYKPVQI
NFAIDNAIQYIIKTQDPYDGSWYGSWGVCFTYATMFAIEALETVGHSYDNSKTVQKGLDF
LIRKQEDDGGWSESMKASETHTYVPT---GKSLVVQTAWAVIALILGDYPDRKPIDKAIK
LL-MERQSLAGEWKFEDVEGVFNHSCAIEYPTYKFLFPIKALGLY---------------
--------------------A-N--------KYGYDSIPGL-------------------
------------------------------------------------------------
------------------------------------------------------------
------------------------------------------------------------
------------------------------------------------------------
------------------------------------------------------------
------------------------------------------------------------
------------------------------------------------------------
-----------------------------------------------------
>XP_024713474_Candida_pseudohaemulonis
------------------------------------------------------------
-------------------MYYSEELGL------------------------------EG
TDKSLWRLRTDELGRETWHYLL-PEEAE-KEPQ-LKTTKYLLDM-EF-------------
--PGPE-AEKEI------KLPFEAASKGLEFLSHIQED-CGTFACQYKGPMFMTIGYVAA
SYFTKTPIGDAQRKEMIRYIVNTAHPVDGGWGLHSVDKSTCFGTSINYVCLRLLGLSKDH
PVCVKARKTLHSLGGALGNPHWGKAWLSILSLYEWEGVNPAPPELW--------------
---SLPYWVPIHPGRWWVHTRSIYLPLAYLSANRSKCALDPLLEEIREEIYLPRQLPYDK
IDFSKHRNTVCGVDLYYPHTKTLDTLNWVVVN-YEKYVRPNWLLRKS-SKRVYELIKKEC
KNTDYLCIAPVSFCFNMVITYLEEGPDSYAFLRFLDRKDDVLFHGPQGMTVMGTNGVQTW
DVAFMCQYLIMAGMSRYKKYHDMILKGYWFLRRSQFTEECEEGS--FRDK--RKGAWPFS
TKTQGYTVSDCTAEAVKAIIMVENDDFLGDKIPEDQKIERQNLEDAVDRILFIQNTGSFE
FGSFSSYEHIRATPKLEFISPAEVFNNIMVEYPYVECTDLSVLGLTYFNKYYPDYKPVEI
NFAIDNAIQYIIKAQDKYDGLWYGLWGVCFTYATMFAIEALETVGHSYENSKTVRKGLDF
LIRKQEEDGGWSESMKASETHTYVPT---GQSLVVQTSWAVIALILGDYPDRKPIDKAIK
LI-MDRQSLAGEWRFEDVEGVFNHSCAIEYPTYKFLFPIKALGLY---------------
--------------------A-N--------KYGYNNEPVA-------------------
------------------------------------------------------------
------------------------------------------------------------
------------------------------------------------------------
------------------------------------------------------------
------------------------------------------------------------
------------------------------------------------------------
------------------------------------------------------------
-----------------------------------------------------
>XP_025335384_Candida_duobushaemulonis
------------------------------------------------------------
-------------------MYYSEELGL------------------------------EG
TDKSLWRLRTDELGRETWHYLS-PEEAE-KEPQ-SKTTKYLLDM-EF-------------
--PGPE-AEKEI------KLPFEAASKGSEFLSHIQED-CGTFACQYKGPMFMTIGYVAA
SYFTKTPIGDAQRKEMIRYIVNTAHPVDGGWGLHSVDKSTCFGTSINYVCLRILGLSKDH
PVCVKARKTLHSLGGALGNPHWGKAWLSILCLYEWEGVNPAPPELW--------------
---SLPYWVPIHPGRWWVHTRSIYLPLAYLSANRSKCALEPLLEEIREEIYLPRQLPYEK
IDFSKHRNTVCGVDLYYPHTKILDTLNWVVVN-YEKYVRPNWLLRKS-SKRVYELIKKEC
KNTDYLCIAPVSFCFNMVITYLEEGPDSYAFSRFLDRKDDVLFHGPQGMTVMGTNGVQTW
DVAFMCQYLIVAGMSRYEKYHDMILKGYWFLRRSQFTEECEEGS--FRDK--RKGAWPFS
TKTQGYTVSDCTAEAVKAIIMVENDDFLGSKIPEDQKIERQNLEDAVDRILFIQNTGSFE
FGSFSSYEHIRATPKLEYISPAEVFNNIMVEYPYVECTDSSVLGLTYFNKYYPEYKPVEI
NFAIDNAIQYIIKAQDKYDGSWYGSWGVCFTYATMFAIEALETVGHSYENSKTVRKGLDF
LIRKQEEDGGWSESMKASETHTYVPT---GQSLVVQTSWAVIALILGDYPDRKPIDKAIK
LI-MERQSLAGEWRFEGVEGVFNHSCAIEYPTYKFMFPIKALGLY---------------
--------------------A-N--------KYGYNNEPVA-------------------
------------------------------------------------------------
------------------------------------------------------------
------------------------------------------------------------
------------------------------------------------------------
------------------------------------------------------------
------------------------------------------------------------
------------------------------------------------------------
-----------------------------------------------------
>XP_028888089_Candida_auris
------------------------------------------------------------
-----------------MKQYYSEKLGL------------------------------EK
TDPALWRLRTDELGRETWHYLS-PEEAK-KEPQ-SITTKYLLGMDDF-------------
--PAPE-PETEI------RYPHDAAKKGSEFLSLIQED-CGIFACQYKGPMFMTIGYIAA
SYFTKTPIPEPQRIEMIRYIVNTAHPVDGGWGLHSVDKSTCFGTSINYVALRLLGLSKDH
PVCVKARKTLHQLGGALGNPHWGKAWLSILSLYEWEGVNPAPPELW--------------
---SLPYWVPIHPARWWVHTRSIYLPLAYLSACRTKVELDPLLEEIREEIYLPKQLPYSK
IDFSKHRNTVCGVDLYYPHTKVLDTLNWVVVK-YEKYIRPKWVLRKS-CDRVYELIKKEC
KNTDYLCIAPVSFCFNMIITYLEEGPDSYAFQRFLYRKDDVLFHGPQGMTVMGTNGVQTW
DVAFMCQYLIMAGMSRYEKYHDMILKGYWFLRRSQFTEECEEGS--FRDK--RKGAWPFS
TKTQGYTVSDCTAEAVKALIMVENDDFVGNKIPEEIRINRKNLEDAVDRILFIQNTGNFE
FGSFSSYEHIRATPQLEKISPAEVFNNIMVEYPYVECTDSSVLGLVYFNKYYPDYKPVEI
NFAIDNAIQYIIGAQDKYDGSWYGSWGVCFTYATMFAVEALETVGHSYATSKTVKKGLDF
LIRKQEEDGGWSESMKASETHTYIPT---GQSLVVQTSWAVIALILGGYPDRKPIDKAIK
LI-MERQSLAGEWKFEDVEGVFNHSCAIEYPTYKFLFPIKALGLY---------------
--------------------A-N--------KYGKETEPVV-------------------
------------------------------------------------------------
------------------------------------------------------------
------------------------------------------------------------
------------------------------------------------------------
------------------------------------------------------------
------------------------------------------------------------
------------------------------------------------------------
-----------------------------------------------------
>NP_011939_Saccharomyces_cerevisiae
------------------------------------------------------------
-----------------MTEFYSDTIGL------------------------------PK
TDPRLWRLRTDELGRESWEYLT-PQQAA-NDPP-STFTQWLLQDPKF-------------
--PQPH-PERNK--HSPDFSAFDACHNGASFFKLLQEPDSGIFPCQYKGPMFMTIGYVAV
NYIAGIEIPEHERIELIRYIVNTAHPVDGGWGLHSVDKSTVFGTVLNYVILRLLGLPKDH
PVCAKARSTLLRLGGAIGSPHWGKIWLSALNLYKWEGVNPAPPETW--------------
---LLPYSLPMHPGRWWVHTRGVYIPVSYLSLVKFSCPMTPLLEELRNEIYT-K--PFDK
INFSKNRNTVCGVDLYYPHSTTLNIANSLVVF-YEKYLRNRFIYSLS-KKKVYDLIKTEL
QNTDSLCIAPVNQAFCALVTLIEEGVDSEAFQRLQYRFKDALFHGPQGMTIMGTNGVQTW
DCAFAIQYFFVAGLAERPEFYNTIVSAYKFLCHAQFDTECVPGS--YRDK--RKGAWGFS
TKTQGYTVADCTAEAIKAIIMVKNSPVFSEV---HHMISSERLFEGIDVLLNLQNIGSFE
YGSFATYEKIKAPLAMETLNPAEVFGNIMVEYPYVECTDSSVLGLTYFHKYF-DYRKEEI
RTRIRIAIEFIKKSQLP-DGSWYGSWGICFTYAGMFALEALHTVGETYENSSTVRKGCDF
LVSKQMKDGGWGESMKSSELHSYVDS---EKSLVVQTAWALIALLFAEYPNKEVIDRGID
LL-KNRQEESGEWKFESVEGVFNHSCAIEYPSYRFLFPIKALGMY---------------
--------------------S-R--------AYETHTL----------------------
------------------------------------------------------------
------------------------------------------------------------
------------------------------------------------------------
------------------------------------------------------------
------------------------------------------------------------
------------------------------------------------------------
------------------------------------------------------------
-----------------------------------------------------
>XP_018221853_Saccharomyces_eubayanus
------------------------------------------------------------
-----------------MTEFYSEKIGL------------------------------PK
TDPRRWRLRTDESGRESWEYLT-PEQAA-NDPP-STFTQWLLQDPDF-------------
--PQPH-PEKNK--HSPDFSAFDACHNGASFFKLLQEPDSGIFPCQYKGPMFMTIGYVAV
SYIAGIQIPEHERIELIRYIVNTAHPVDGGWGLHSVDKSTVFGTVLNYVILRLLGLSKNH
PVCVKARDTLLRLGGAIGAPHWGKVWLSALNLYKWEGVNPAPPETW--------------
---LLPYSLPIHPGRWWVHTRGVYIPVSYLSLVKFVCPMTPLLEELRGEIYV-K--PFDK
INFSNHRNTVCGVDLYYPHSKILNIANCFVVF-YEKYLRNRFIYSLS-KRKVYDLIKKEI
ENTDSLCIAPVNQAFCALVTLIEEGVDSKAFKDFQYRFKDALFHGPQGMTIMGTNGVQTW
DCAFAIQYFFTAGLAERPEFYNTIVSAYKFLCRSQFDTECVPGS--FRDK--RKGAWGFS
TKTQGYTVSDCTAESIKAIIMVRNSPVFSDV---HHLITNERLFEGVDVLLNLQNIGSFE
YGSFATYEKIKAPLAMENLNPAEVFGNIMVEYPYVECTDSSVLGLTYFHKFF-DYKKEEI
STCIRIAIEYIKKSQLP-EGGWYGSWGICFTYAGMFALEALHTVGETYENSSTVRKGCDF
LVSKQMKDGGWGESMKSSELHSYVDS---EDSLVVQTAWALIALLFAEYPKREVIDRGIE
LL-KHRQEESGEWKFESVEGVFNHSCAIEYPSYRFLFPIKALGMY---------------
--------------------T-K--------AYEPDCF----------------------
------------------------------------------------------------
------------------------------------------------------------
------------------------------------------------------------
------------------------------------------------------------
------------------------------------------------------------
------------------------------------------------------------
------------------------------------------------------------
-----------------------------------------------------
>XP_033766741_Saccharomyces_paradoxus
------------------------------------------------------------
-----------------MTEFYSETIGL------------------------------PK
TDPRLWRLRTDDLGRESWEYLT-PQEAA-NDPP-STFTQWLLQDPKF-------------
--PQPH-PELNK--HSPSFSAFDACHNGASFFKLLQEPDSGIFPCQYKGPMFMTIGYVAV
NYIAGIKIPEHERIEIIRYIVNTAHPVDGGWGLHSVDKSTVFGTVLNYVILRLLGLSKDH
PVCVKARSTLLRLGGAIGSPHWGKIWLSALNLYKWDGVNPAPPETW--------------
---LLPYSIPMHPGRWWVHTRGVYIPVSYLSLVKFTCPMTPLLEELRKEIYT-K--PFDK
INFSKHRNTVCGVDLYYPHSTTLNIANNLVVF-YEKYLRNRFIYSLS-KKKVYDLIKTEI
QNTDSLCIAPVNQAFCALVTLIEEGVDSEAFQRLQYRFKDALFHGPQGMTIMGTNGVQTW
DCAFAIQYFFIAGLAERPEFYNTIVSAYKFLCRAQFDTECVPGS--YRDK--RKGAWGFS
TKTQGYTVADCTAEAIKAIIMVKNSPVFSEV---HHMISSERLFEGIDVLLNLQNVGSFE
YGSFATYEKIKAPLAMETLNPAEVFGNIMVEYPYVECTDSSVLGLTYFHKYF-DYRKEEI
RTRIRIAIEFIKKSQLP-DGSWYGSWGICFTYAGMFALEALHTVGETYENSSTVRKGCDF
LVGKQMKDGGWGESMKSSELHSYVDS---EKSLVVQTAWALIALLFAEYPNREVIDRGIE
LL-KNRQEESGEWKFESVEGVFNHSCAIEYPSYRFLFPIKALGMY---------------
--------------------S-K--------AYETHTL----------------------
------------------------------------------------------------
------------------------------------------------------------
------------------------------------------------------------
------------------------------------------------------------
------------------------------------------------------------
------------------------------------------------------------
------------------------------------------------------------
-----------------------------------------------------
>XP_003677822_Naumovozyma_castellii
------------------------------------------------------------
----------------MSAKLYSDELGL------------------------------QK
TDPTRWRLRTNPLGRHTWEYIN-SEQKT-NDPQ-STFTKWLLQLPDF-------------
--PAPT-PTTEE-----PRTAREACYDGASFFRLLQDKESGTFPCQYKGPMFMTIGYVAV
NYIAGLEIPNHERIEIIRYLVNTAHPVDGGWGLHSTDKSTVFGTVINYVILRLLGMSKDH
IVCRRARKTLLSLGGAIGAPHWGKVWLSVLNLYKWEGVNPAPPETW--------------
---LLPYCLPIHPGRWWVHTRGVYLPISYLSLVHFSCELTPLLKEIREEIYTAQ--PFEA
IKFAQNRNNVCGVDLYYPHSQVLDVANACIVK-YEEYLRPTWLKKLS-KRKVYELIKKEI
SNTDYLCIAPVNQAFCALVTLIEEGVDSNAFQKFSYRFKDSLFHGPQGMTVMGTNGVQVW
DCAFAIQYFFVAGLAEKSEFYDTIASAYAFLCRSQFDTECVRGS--FRDK--RVGSWGFS
TKTQGYTVSDCTAESIKAIIMVKNSPVFKAI---HHLITDEKIYQGIDVLLSLQNVGSFE
YGSFATYEKIKAPLFLEKLNPAEVFGNIMVEYPYVECTDSSVLGLTYFHNYY-NYRGNEI
SQRIKVAVDYIKHLQAS-DGSWYGSWGICYTYAGMFAMEALHSVGECYANSIVVKKGCDF
LVNRQMTDGGWGEPMKSSELHTYVNS---ERSQVVQTAWVVIALLLAKYPRKDVIIKGVE
LL-KSRQEPSGEWKFESPEGVFNHSCAIEYPSYRHLFPIKALGLY---------------
--------------------A-E--------IYDKE------------------------
------------------------------------------------------------
------------------------------------------------------------
------------------------------------------------------------
------------------------------------------------------------
------------------------------------------------------------
------------------------------------------------------------
------------------------------------------------------------
-----------------------------------------------------
>XP_003669100_Naumovozyma_dairenensis
------------------------------------------------------------
----------------MANKLYSEELGL------------------------------EK
TDPLLWRLRTNIDGRQSWEYIT-KDQSP-NDPQ-SNFTKWLLQLPDF-------------
--PTPQYPDNIK-----DVSAEAICLKGAKFFRLLQDETSGTFPCQYKGPMFMTIGYVAV
NYVADIKIPESERIEIIRYIVNTAHPVDGGWGLHSEDKSTVFGTVLNYIILRLLGLDANH
PVCMKARDTLLRLGGAISAPHWGKVWLSVLNLYKWEGVNPAPPETW--------------
---LLPYWMPIHPGRWWVHTRGVYLPISYLSLVHYQCELTDLLKEIRSEIYV-K--PFDS
IDFSKHRNTVCGVDLYYPHSKTLDFANSLIVP-YEKYLRPNALRDYS-KHKVYDLIKKEI
ENTDYLCIAPVNQAFCALVTLLEEGADSKAFERFQYRFKDALFLGPQGMTVMGTNGVQTW
DCAFAIQYLFVAGLAKRPEFYNTISNAYKFLCRSQFDTDCVTGS--FRDK--RDGAWGFS
TKTQGYTVSDCTAESIKAIIMVRNSVIFKDI---HDEISDERLYKAVDILLDLQNTGSFE
FGSFATYEKIKAPLFLEALNPAEVFGNIMVEYPYVECTDSSVLGLTSFHKHY-NYRKDEI
SKRINIAIEYIKKVQED-DGSWYGSWGICYTYAGMFAMEALHSVGETYGNSFVVKKGCDF
LVARQLEDGGWGESMKSSELHTYVST---KESLVVQTAWVVLALLLAQYPNKNIIDKGIA
LL-KKRQQVSGEWKFESPEGVFNHSCAIEYPSYRFLFPIKALGLY---------------
--------------------S-Q--------IYEHNANI---------------------
------------------------------------------------------------
------------------------------------------------------------
------------------------------------------------------------
------------------------------------------------------------
------------------------------------------------------------
------------------------------------------------------------
------------------------------------------------------------
-----------------------------------------------------
>XP_003957250_Kazachstania_africana
------------------------------------------------------------
-----------------MTTFYSDEVGL------------------------------EK
TDPRLWRLRTDDLGRQTWDYID-QLDAE-SDPQ-TTFVQWLLQLPGF-------------
--PSPN-PDIKN--GDDSFTAKDACYNGATFFKLLQDGNSGIFPCQYKGPMFMTIGYVAV
NYIAGIEIPEHEKIELIRYIVNTAHPVDGGWGLHSVDKSTAFGTAINYVILRLLGLSKHH
TVCVRARDTLLRLGGAIGVPHWGKIWLSVLNLYSWEGVNPAPPETW--------------
---LLPYYLPIHPGRWWVHTRGVYLPISYLSLVRYSTECTPLLEEIRKEIYV-K--PFDD
INFSQHRNTVCGVDLYYPHSTLLDTANKAIVL-YEKFLRPTWLAEKS-RKAIYELIEKEA
QNTDYLCIAPVNQAFCALATLIEEGVESKPFRKYQERFKDALFHGPQGMTVTGTNGVQTW
DCAFAIQYLFIAGLAEQPEFYDAVSAAFKFLCRSQFDTECVPGS--FRDK--RVGAWGFS
TKTQGYTVSDCTAESIKAIIMVRNSPVFAKI---HDEITDERLCKGIDILLDLQNMGSFE
FGSFATYEKIKAPLILEKLNPAEVFGNIMVEYPYVECTDSSVLGLTYFHRHY-KYRHEEI
SDRIQLAIRYIKNAQQD-DGSWYGSWGICFTYAGMFAMEALQSVGELYENSDAVHKGCDF
LVSKQMPDGGWSESMKSSELHTYVST---KESLVVQTAWVLIALLLAKYPDKQVIDRGIS
LL-KSRQEPSGEWKFESVEGVFNHSCAIEYPSYRFLFPIKALGLY---------------
--------------------V-K--------EYGAQGI----------------------
------------------------------------------------------------
------------------------------------------------------------
------------------------------------------------------------
------------------------------------------------------------
------------------------------------------------------------
------------------------------------------------------------
------------------------------------------------------------
-----------------------------------------------------
>XP_022463138_Kazachstania_naganishii
------------------------------------------------------------
---------------MADIVLYSEQLGL------------------------------PR
TDPKRWRLRTDELGRETWDYIP-EDQCE-MDPQ-SSFTQWLLQIRDT-------------
--ETSA-PKEPV-------TAFDSCINGANFFKSLQDPHSGMFPCQYKGPMFMTIGYIAV
NYIAGIEIPKHERLEIIRYIVNTSHPVDGGWGLHSVDKSTVFGTVLNYVILRLLGLQRDH
PVCLKARDTLLRLGGAIGAPHWGKIWLSVLNLYKWEGVNPAPPETW--------------
---LLPYELPIHPGKWWVHTRGVYLPISYLSLVHYSCELTPLLEEIRGEIYT-K--PFDS
IDFSKHRNTVCGVDLYYPHSKVLDMANNAIIF-YEKYLRPAWIYKKS-KAKVYSLIQKEI
QNTDYLCIAPVNQAFCALVTLIEEGVDSEAFTKFRTRFKDALFHGPQGMTVMGTNGVQTW
DCAFAVQYFFVAGLAERPEFYNFIVAAYRFLIRSQFDTECVPGS--FRDK--RKGSWGFS
TKTQGYTVSDCTAEAIKAIIMVKNAPQFSDV---HDEIEDSRLYEGIDVLLSLQNTGSFE
YGSFATYEKIKAPLIMEKLNPAEVFGNIMIEYPYVECTDSSVLGLTFFHKYY-KYRTEEI
SERIRIAIEYLKRAQEP-DGSWYGCWGICYTYAGMFALEALHSVEENYANSAIVRKGCDF
LVSKQLIDGGWGESMKSSELHSYVST---PESLVVQTAWAVIALLLAEYPDKKVIERGIE
LL-RSRQLPSGEWKFESVEGVFNHSCAIEYPSYRFLFPIKALGLY---------------
--------------------N-K--------TYAIAPAV---------------------
------------------------------------------------------------
------------------------------------------------------------
------------------------------------------------------------
------------------------------------------------------------
------------------------------------------------------------
------------------------------------------------------------
------------------------------------------------------------
-----------------------------------------------------
>XP_448182_Candida_glabrata
------------------------------------------------------------
-----------------MTQFYSDTVGI------------------------------PR
TDPKRWRLRTTELGREAWEYIE-QDKVD-ADPQ-STFVQWLLQDEEF-------------
--PTPS-PRKEG----DDLSSEQACYYGASFYKLLQDQKSGIFPCQYKGPMFMTIGYVAV
NYIAGVKLPEHERIELIRYIVNTAHPVDGGWGLHSVDKSTVFGTVLNYVCLRLLGLPKDH
IVCVRARHTLHRLGGATGAPHWGKIWLSILNLYKWEGVNPAPPETW--------------
---LLPYSLPIHPGRWWVHTRAVYLPVSYLSLIKYSCPLTDLLSEIRQEIYT-K--SFDK
INFSQHRNTVCGVDLYYPHSKILDTANDVIVF-YEKYLRPRLVSMAS-KKVVYNLIKKEI
QNTDSLCIAPVNQAFCALVTYLEEGKDSKAFERFQYRFKDGLFHGPQGMTVMGTNGVQTW
DCAFMIQYFFVAGLAEKPEFREMIINAYKFLCRSQFDTECVEGS--FRDK--RVGAWGFS
TKTQGYTVSDCTAEAIKAIIMVRNSPVFSSV---HDEITDERLCKGIDVLLSLQNIGKFE
YGSFATYEKIKAPLSMEKLNPAEVFGNIMVEYPYVECTDSSVLGLTYFHKYY-DYRKDEI
SHRIRIAIDYIKQAQQD-DGGWYGCWGICFTYAGMFAMEALHSVGETYDNSLTVRKGCDF
LLSKQMPDGGWGESMKSSELHDYVDS---PKSLVVQTAWALIALLLAKCPNEDAIERGIN
LL-KSRQQPSGEWKFESAEGVFNHSCAIEYPSYRFLFPIKALGLY---------------
--------------------NGR--------NYTNSSQNTQ-------------------
------------------------------------------------------------
------------------------------------------------------------
------------------------------------------------------------
------------------------------------------------------------
------------------------------------------------------------
------------------------------------------------------------
------------------------------------------------------------
-----------------------------------------------------
>XP_004177631_Tetrapisispora_blattae
------------------------------------------------------------
-------MDIFQAAITDKDILYSDELKL------------------------------PK
TDPRRWRLITDKLGRESWEYLS-EEDSK-KIPQ-STFVKWLLQIPDF-------------
--PTPK-PKIKQ--GDKNFTTHDALLNGANFFKLLQDPESGIFPCQYKGPMFLTIGYVAV
QYIAGIKIPEHERLEIIRYIVNTAHPVDGGWGLHSVDKSTVFGTVLNYVILRLLGLPKTH
PVCVKARKTLIRLGGAIGSPHWGKIWLSVLNLYKWEGVNPAPPETW--------------
---LLPYSLPIHPGRWWVHTRGVYLPVSYLGLTKFACPPTPLIEEIRKEIYA-T--EYDT
IDFSKHRNTVCGVDLYYPHSKILDVANNILVF-YEKWIRPNFIYNKS-KEKVLDLIEKEI
ANTDYLCIAPVNQAFCSLVILVEKGVNSKEFERCQYRFKDALFHGPQGMTVMGTNGVQTW
DCAFAVQYFFMAGLAERPEFKDLIIRSYKFLCRSQFDTECVPGS--FRDK--RIGGWGFS
TKTQGYTVSDCTAESIKAIIMVRNSPAFKEV---HDEISDERLYQGIEILMSLQNLGKFE
YGSFATYEKIKAPLSMELLNPAEVFCNIMVEYPYVECTDSSVLGLTYFHKHY-DYKYDEI
GKRIRLAIDYIKRAQNN-DGSWYGSWGICFTYASMFALEALETIGEDYNNSETVKKGCDF
IVSKQNKDGGWSETMKSSEIHYYVDSGDLEGSYVVQTSWSVIGLILANYPDKDVVYRGIE
YI-KSQQLPSGEWEFQNVEGVFNHSCGIEYPSYRFLFPIKALGLY---------------
--------------------R-T--------RYCQKP-----------------------
------------------------------------------------------------
------------------------------------------------------------
------------------------------------------------------------
------------------------------------------------------------
------------------------------------------------------------
------------------------------------------------------------
------------------------------------------------------------
-----------------------------------------------------
>XP_003685640_Tetrapisispora_phaffii
------------------------------------------------------------
----------------MAIEFYSEQIGL------------------------------PK
TDPKSWRLRTDELGRESWEYLK-EGEVDLNDEQ-STYTKWLLQVPDF-------------
--PAPN-PAINS--ESANFKAENACHNGASFYKLLQDPTSGMFPCQYKGPMFMAIGYIAV
NYIAGIEIPDHERIEMIRYIVNTSHPVDGGWGLHSVDKSTVFGTALNYVNLRLLGLSKDH
PVCVKARDTLMRLGGAIGAPHWGKIWLSALNLYKWEGVNPAPPETW--------------
---LLPYSLPIHPGRWWVHTRGVYIPVSYLSLTKYTCELTPLLAEIRTEIYT-K--DFES
IDFSKHRNTVCGVDLYYPHSKLLDVANDCLVF-YENYLRPEWVYEKS-RKSVYELIKKEI
ENTDYLCIAPVNQAFCALVTLIEEGKNSKQFERFQYRMKDALFHGPQGMTVMGTNGTQVW
DCAFFIQYYFVAGLAEKPEFYDAISAAYKFLCRSQFDTECEPGS--FRDK--RVGAWGFS
TKTQGYTVSDCTAESIKAIIMVRNSPTFAKI---HNEFSDERLYKGIDILMSLQNLGSFE
YGSFATYEKIKAPLFMEALNPAEVFGNIMVEYPYVECTDSSVLGLTYFHKHY-DYKKEEI
SKRIKLAIDYIKSCQQK-DGSWYGCWGICFTYAGMFAMEALETVGENYKNSEVVRKGCDF
LVKKQMEDGGWSESMKSSELHTYVSS---ERSLVVQTAWVLIALLLAKYPHKDVIDRGIQ
LL-KSRQQPSGEWKFEEVEGVFNHSCAIEYQSYRFLFPIKALGLY---------------
--------------------V-K--------NYGNDSI----------------------
------------------------------------------------------------
------------------------------------------------------------
------------------------------------------------------------
------------------------------------------------------------
------------------------------------------------------------
------------------------------------------------------------
------------------------------------------------------------
-----------------------------------------------------
>XP_001642683_Vanderwaltozyma_polyspora
------------------------------------------------------------
-----------------MVEFYSEEIGL------------------------------EK
TDPKLWRLRTDKLGRESWEYLT-PEDAD-KDPQ-SSYTQWLLQVPEF-------------
--PTPS-PLKNSSNKNENYTAYDACHNGASFFKLLQDENSGIFPCQYKGPMFMTIGYIAV
NYIAGVKIPDHERIELIRYIVNTAHPVDGGWGLHSVDKSTVFGTVLNYVNLRLLGLSKDH
PVCVKARDTLIKLGGAIGAPHWGKTWLSTLNLYKWEGVNPAPPETW--------------
---LLPYSLSIHPGRWWVHTRGVYLPISYLSLVRYSCELTPLLAELREEIYT-K--PFDS
IDFSRHRNTVCGVDLYYPHSKVLDVANDCIVF-YEKYLRPQWVHDKS-KETVYDLIKKEI
ENTDYLCIAPVNQAFCALVTLIEEGRDSQAFKRFEFRFKDALFHGPQGMTVMGTNGVQVW
DCAFAIQYFFVAGLAEKPEFYDTIVRAYEFLCRSQFDTECVPGS--FRDK--RVGAWGFS
TKTQGYTVSDCTAEAIKAIIMVRNSDVFRAV---HDKISDERLNKGIDVLMSLQNLGSFE
YGSFATYEKIKAPLFMEALNPAEVFGNIMVEYPYVECTDSSVLGLTFFHKHS-SYRKEEI
ANRIKLAIDYIKSCQQE-DGSWYGCWGICFTYAGMFAMEALYTVGENYSNSETVRKGCDF
LVSKQMEDGGWGESMKSSELHSYVDS---EKSLVVQTAWVLVALLLAEYPDKDVIDRGIQ
LL-KDRQLPSGEWKFESVEGVFNHSCAIEYPSYRFLFPIKALGLY---------------
--------------------T-K--------AYSDNGI----------------------
------------------------------------------------------------
------------------------------------------------------------
------------------------------------------------------------
------------------------------------------------------------
------------------------------------------------------------
------------------------------------------------------------
------------------------------------------------------------
-----------------------------------------------------
>XP_003681730_Torulaspora_delbrueckii
------------------------------------------------------------
-----------------MVQFYSEELGL------------------------------ER
TDPDLWRLRTDELGRETWVYLT-PEQAK-NDEQ-CTFTQWLLQSEKF-------------
--PKPS-PNRHS--GTTDFKAADACENGASFFKLLQDPRSGIFPCQYKGPMFLTIGYVAV
HYISGTTIPEHERIEIIRYIVNTAHPVDGGWGLHSVDKSTAFGTVVNYVILRLLGLPKDH
PVCLKARALLMKLGGAIGAPHWGKIWLSVLNLYKWEGVNPAPPEMW--------------
---LLPYALPIHPGRWWVHTRAIYLPVSYLSLIRYSCPLNDLLRELRSEIYV-K--PFDS
INFSSNRNTVCGIDLYYPHTTVLNMANNVMVF-YEKHLRPNWLGKKA-KDRVYGLIKKEI
ANTDYLCIAPVNQAFCALVTYIEEGKESSAFKKFEDRLKDALFHGPQGMTIMGTNGVQTW
DCAFAIQYFFVAGLAEKPEYYDTICAAYKFLCRTQFDTECVEGS--FRDK--RVGAWPFS
TKAQGYTVSDCTAEAIKAIIMVRNSPKFASI---RNEITDERLCKGIDVLLSLQNITSFE
YGSFATYEKIKAPLSMEKLNPAEVFGNIMVEFPYVECTDSSVLGLTYFHTFY-DYRKEEI
SKRIKLAIDYIKRDQDE-DGSWYGCWGVCYSYAGMFAMEALHSVGENYSNSEYVRKGCDF
LVSRQISDGGWGESMKSSELHSYVST---RESLVVQTAWVLIALLLGKYPNKSVIDAGIK
LL-KKRQLETGEWKFEGIEGVFNHSCAIEYPSYRFLFPIKALGLY---------------
--------------------T-A--------TYGDDSI----------------------
------------------------------------------------------------
------------------------------------------------------------
------------------------------------------------------------
------------------------------------------------------------
------------------------------------------------------------
------------------------------------------------------------
------------------------------------------------------------
-----------------------------------------------------
>XP_037143705_Zygotorulaspora_mrakii
------------------------------------------------------------
-----------------MARYYSDELGL------------------------------ER
TDPYLWRLRTDELGRESWEYLL-PEEAS-KEPQ-STFTQWLLKLPEF-------------
--PTPE-PEIYN--GVDGFTAKNAYENGASFFKLLQDPESGIFPCQYKGPMFLTIGYVAV
NYAAGIEIPRHEKLELMRYIVNTAHPVDGGWGLHSEDKSTVFGTVLNYVNLRLLGLPTDH
PVCTRARETLLKLGGATGAPHWGKVWLSILNLYKWEGVNPAPPETW--------------
---MLPYWMSIHPGRWWVHTRGVYLPISYLSLVGYSCKLDPLLRELRDEIYT-K--PFQS
IDFSQNRNNVCGVDLYYPHSSLLDVTNNVLVF-YEKYLRPRWLKEKA-KSRVYDLIKKEI
ANTNFLCIAPVNQAFCALVTLIEEGAESENFKGFQYRFKDALFHGPQGMTIMGTNGVQTW
DCAFTIQYFFVAGLAERPEYHDTIKAAYKFLCRTQFDTECLPGS--FRDS--RIGAWGFS
TKTQGYTVSDCTAESVKAIIMVRNSPSFEYL---LDEITDQRLCKAIDVLLDLQNLGEFE
YGSFATYEKIKAPLAMEKLNPAEVFGNIMVEFPYVECTDSCVLGLTYFHRYY-DYRKEEI
SRRIKIATDYIKKSQQS-DGGWYGCWGICFTYAGMFAMEALHSVGENYSNSEYVRKGCDF
FVTRQMDDGGWGESMKSSELHTYVNS---QRSLVVQTSWVLIALLLAKYPNRSVIESGIK
LL-KNRQLSSGEWEYESVEGVFNHSCAIEYPSYRFLFPIKALGLY---------------
--------------------C-K--------IYGDNAL----------------------
------------------------------------------------------------
------------------------------------------------------------
------------------------------------------------------------
------------------------------------------------------------
------------------------------------------------------------
------------------------------------------------------------
------------------------------------------------------------
-----------------------------------------------------
>XP_002496876_Zygosaccharomyces_rouxii
------------------------------------------------------------
-----------------MTKLYSEELQL------------------------------ER
TDPNLWRLRVDKLGRESWEYIS-KEDAK-NDPQ-SKYVQWLLQLPSF-------------
--PKPS-PKIHS-GNAKKFNALEACKNGASFYQLLQDPDSGIFPCQYKGPMFMTIGYVVV
HYVAGIEIPKPKRLEMIRYIVNTSHPVDGGWGLHSTDKSTVFGTAINYVNLRLLGLPRDH
PVCVKARRTLHKLGGALGAPHWGKIWLSVLNLYKWEGVNPAPPETW--------------
---LLPYFLPIHPGRWWVHTRAIYLPVSYLSLIRYQCPLTPLLQELREELYV-K--PFNS
IDFGSNRNTVCGVDLYYPHSKVLDLMNSVLVF-YEKHLRFNWINTMA-KNRVYGLIKKEI
ANTDYLCIAPVNQAFCALVTLIEEGVNSPQFKRFQFRFNDALFHGPQGMTMMGTNGVQTW
DCAFTIQSLFTAGLAEKEQYYETVVRAYEFLNRAQFQDECVPGS--FRDL--RKGAWGFS
TKTQGYTVSDCTAESIKAIIMVKKSPFYAKV---HSLIDDERLCQAIDVLLSLQNVGPFE
YGSFATYEMIKAPLLMEKLNPAEVFGNIMVEYPYVECTDSAVLGLTSFHDYC-DYRRDEI
SDRINIAVDYIKKCQNE-DGSWYGCWGVCFTYAGMFALEALHSVGEDYHNSKIVQKGCDF
LVDRQMADGGWGETMKSCELHTYVES---QESMVVQTSWVIIALLLSKYPNKSVIDRAVK
FL-ETRQERSGEWKFDGVEGVFNHSCAIEYPNYRFIFPIKALGLY---------------
--------------------V-N--------AFGKEAI----------------------
------------------------------------------------------------
------------------------------------------------------------
------------------------------------------------------------
------------------------------------------------------------
------------------------------------------------------------
------------------------------------------------------------
------------------------------------------------------------
-----------------------------------------------------
>XP_003648285_Eremothecium_cymbalariae
------------------------------------------------------------
-----------------MVELYSDYLGL------------------------------PS
TDPSRWRLNCTSLGETSWKYIS-EADSK-KIPQ-CNCTKWLLNADNF-------------
--STPE-PDVGN--GDANFKAYNAAYNGASFLKLLQNQDSGTFPNQYKGPMFMTICYVGS
MYVGRKEIPECEKIEIIRYIVNTAHPVDGGWGLHTTGKSTVFGTVLNYIVLRLLGMSKDH
VVCRRARSTLHRLGGAIGAPHWGKIWLSILNLYKWEGVNPAPAEFW--------------
---TLPYIVPIHPARWWIHTRAIYLPMSYLCGISYACELTPLLQEIRNEIYT-T--NFDE
IQFSKHRNTVCQVDLYFPHSTILNVINSAIVW-YQNYLRPDWLVKYS-NKKVYELIRKEI
VNTEYLCVAPVSAAFCSIVTCIEEGADSPEFERLMEAFAGNVFHGPQGMTVMGTNGSQVW
DCSFFVQYLFMANLAELPEFQDAVTNAYKFLCRSQFTHECVSGS--YRDK--RVGGWPFS
TKTQGYTVSDCTAEALKAVIMVKRSPVFAAI---HDEISEEALQKAIDVLLSLQNVGSIE
YGSFATYEKIRAPLIMEKLNPAEVFENIMVEYPYVECTDSCILGLTYFSEYY-DYRKDDI
DHSVKIAADYIKKVQGK-DGSWYGCWGICYTYAGMFALEALYTIGENYENSEVVRRGCDF
LVKKQLSDGGWSESIKSAELMCYINDD--KGSLVVPTSWALIGLLLADYPDKEVIDRGIQ
LL-KSRQLRSGEWKFEQIEGIFNHSCAIEYPTYRFLFPIKALGIY---------------
--------------------A-K--------KYGKRAI----------------------
------------------------------------------------------------
------------------------------------------------------------
------------------------------------------------------------
------------------------------------------------------------
------------------------------------------------------------
------------------------------------------------------------
------------------------------------------------------------
-----------------------------------------------------
>NP_987017_Eremothecium_gossypii
------------------------------------------------------------
-------------------MLYSDELGL------------------------------PT
TDSRRWRLFCDEVGAERWEYMD-EQETS-KVPQ-TTCVQWLLNVPSF-------------
--PTPE-PEVSS--KDQGFTAANAAYNGARFLGLLQDEASGTFPCSYRGPMFMTIGYVVA
MHVGGVVIPEPQRRELVRYVVNTAHPVDGGWGLHSEDKSTVMGTALNYVLLRLLGMEREH
IVMQRARKTLLRMGGAIGSPYWGKVWLSVLNLYKWEGVNPAPPELW--------------
---LLPYQFPYHPARWWVHTRAIFLPMSYLAGVRYQCALTPLLEEIRSEIFT-R--PFEE
IDFAANRNNVCGIDLYYPHTTVLNTLNKCIVG-YEKYLRPNWLLKYS-LNRIYELIKMEI
QNTDYLCIAPVNNALNAIVTCIEEGPDSAEFGRFLDRFKEVLFLGPQGMLVMGTNGVQVW
DCAFYIQSMFAANLQDKPEFYENIVRAYRFLCRSQITDDCVPGS--YRDP--RIGAWPFS
TKTQGYAVSDCTAEAAKSVLLVRNSPVFKEV---RDEISSEKLQKAIDVLLGLQNLGSFK
YGSFASYEKIRAPLSIESLNSAEVFANIMVEHPYVECTDSSVLGLSFYRKYH-DYRQDEV
DHAIKIAVKFIKSAQEK-DGSWYGCWGICYTYAGMFALEALHNAGESYADSEVVKKGCEF
LVSKQLPDGGWSETMKSSELHTYVSD---KRSYVVQTAWALIGLLLADYPDRKVIDRGIQ
LL-KERQLPSGEWKYESIEGVFNHSCAIEYPSYRFVFPIKALGIY---------------
--------------------S-K--------KYAKDAL----------------------
------------------------------------------------------------
------------------------------------------------------------
------------------------------------------------------------
------------------------------------------------------------
------------------------------------------------------------
------------------------------------------------------------
------------------------------------------------------------
-----------------------------------------------------
>XP_451982_Kluyveromyces_lactis
------------------------------------------------------------
-----------------MPELYSETIGL------------------------------PR
TDPKRWRLITDDLGRQTWEYLS-ENDSK-KVPQ-STFARWLLKCEDF-------------
--PEPH-PEINS--KTSGFTAWNAAHNGAKFFELLQDPDSGTFPCQYKGPMFMTIGYVVT
MYIAKIEIPEHEKAEMIRYVANYAHPVDGGWGLHHVDKSTVLGTVLNYVMMRLLGLPKDH
EVCVRARDTLLRLGGAIASPHWAKIWLSILNLYKWEGVNPAPPELW--------------
---MLPYGLNIHPARWWVHTRGIYLPVSYLSSTQYSCELDPLLEEIRTEIYT-Q--PFET
IDFKKHRNTVCGVDLYYPHTKVLDTMNYFISK-YERYVRPNWLLKKS-TNRVYELVKKEI
ANTDYLCIAPVNNAFCAIVTLIEEGKDSEEFGRFLYRFKDVLFHGPQGLTVMGTNGVQVW
DCAFYIQYMFMAGLAELPEFHETIVRSFKFLCRSQFTEDCVEGS--FRDK--RLGAWPFS
TKTQGYTVSDCTAEAIKAIIMVLNSDKYRDV---WGVYDTEKLKNGIDVLLGLQNLSSFE
YGSFATYEKIKAPLLMEKLNPAEVFGNIMVEFPYVECTDSSVLGLTYFRRYF-NYRKKDI
DHAIDSAIAYIKKSQQP-NGSWYGCWGICYTYAGMFALEALNTIGETYENSEVVRKGCDF
FVTKQLPDGGWSEKMKSSELHTYVSD---KESYVVQTAWVLIGLILAKFPDKSVIDRAIN
LL-KQRQQPSGEWKYEAVEGVFNHSCAIEYPSYRFLFPIKALGLY---------------
--------------------V-K--------EYGHSAI----------------------
------------------------------------------------------------
------------------------------------------------------------
------------------------------------------------------------
------------------------------------------------------------
------------------------------------------------------------
------------------------------------------------------------
------------------------------------------------------------
-----------------------------------------------------
>XP_022675472_Kluyveromyces_marxianus
------------------------------------------------------------
-----------------MLELYSEKIKL------------------------------PR
TDPTRWRLHTDELGRETWEYLS-VEESK-KIPQ-STFAQWLLQCEEF-------------
--PEPQ-PQVNS--KTSNFTAWNAAHNGAKFFELLQDPNSGIFPCQYKGPMFMTIGYVVT
MYLAKLEIPEHERIELIRYIANYAHPVDGGWGLHTTDKSTVLGTVLNYVSLRLLGLPKDH
EVCTRARDTLHRLGGAIGSPHWAKIWLSILNLYKWEGVNPAPPELW--------------
---MFPYSLPIHPARWWVHTRGIYLPVSYLSSTRYTCDLDPLLKEIRSEIYT-K--PFET
INFAEHRNTVCGVDLYYPHTKVLNTVNAMMTC-YEKYIRPNWMLKKA-TKRVHELVKKEI
ANTDYLCIAPVNMAFCAIVTLIEEGKDSTEFNSFLYRFKDVLFHGPQGLTVMGTNGVQVW
DCAFFVQYMFTAGLAELPEFHDSVSRSFKFLCRSQFTENCADGS--FRDK--RLGAWPFS
TKTQGYTVSDCTAEAIKAIIMVLNSASFKDV---HDYYDPKKLNNGIDVLLSLQNVSSFE
YGSFSTYEKIKATTLLEKLNPAEVFGNIMVEYPYVECTDSSVLGLTYFRKHF-DYRKKDI
DFAIKEAIAYIKNVQNE-DGSWYGCWGICYTYAGMFALEALYTVGENYENSEVVRKGCDF
LVSKQLPDGGWSETMKSSELHSYVSD---KTSYVVQTAWAIIGLILAKYPNKHVIDRGIK
LL-KERQQPSGEWKFEAVEGVFNHSCAIEYPSYRFLFPIKALGLY---------------
--------------------V-K--------EYKDNAI----------------------
------------------------------------------------------------
------------------------------------------------------------
------------------------------------------------------------
------------------------------------------------------------
------------------------------------------------------------
------------------------------------------------------------
------------------------------------------------------------
-----------------------------------------------------
>XP_022628509_Lachancea_lanzarotensis
------------------------------------------------------------
-------------------MLYSDELGV------------------------------PK
TDRTLWRLRVDELGSEKWEYLT-EEAAK-HDAQ-SSYASYLLGSPGF-------------
--QRPE-ALGNG----DEKSAFEAALQGARFFSLLQDPESGIFPCQYKGPMFLTVGYVGT
MYCAAIPIPEPVRIELLRYLVNTAHPVDGGWGLHETDKSTAFGTAINYVVVRLLGLPADH
IVCKRARKTLHTLGGAIGAPHWGKSWLSILNLYKWEGVNPVPPELW--------------
---LLPYALPIHPGKWWVHTRAVFLALGYLASVEYSCAVTPLLEEIRDEIYI-Q--KFDS
IDFSKHRNTVCNVDLYYPHTKFLDLANNVLTF-YGKHLRPGFVAKYS-NRRAYDLIKKEI
QNTDYLCIAPVNMALCAVVTLIEEGRDSPEFGRFLEGFNEVLFMGPTGLTVMGTNGAQTW
DCAFAIQYYFMAGLAERPEFHSTIENAYKFLCRTQFDTECVPGS--YRDK--RIGGWPFS
TKTQGYTVSDCTAEALKAIIMVKNSPAFQSI---RNEISDERLSKAIDVLLGLQNTGSFE
YGSFATYEKIRATTALEKLNPAEVFGNIMVEFPYVECTDSSILGLTYFTKFY-TYRKKEI
EKAIDIAIRYLKKAQWE-DGSWYGCWGICFTYAGMFALEAFSTVGEFYSNSVHAKKACDF
LVSKQRADGGWSESMKSSELHYYVEA---ETSLVVQTAWAIIGLLLAEFPDKPVIDRGIQ
FL-KGKQSATGEWFYQAPEGVFNHSCAIEYASYKFLFPIKALGLY---------------
--------------------A-K--------RYEVKE-----------------------
------------------------------------------------------------
------------------------------------------------------------
------------------------------------------------------------
------------------------------------------------------------
------------------------------------------------------------
------------------------------------------------------------
------------------------------------------------------------
-----------------------------------------------------
>XP_002556500_Lachancea_thermotolerans
------------------------------------------------------------
------------------MKLYADELGL------------------------------PT
TDKTLWRLRTDELGSEKWEYLS-EEEAK-ADPQ-SSYVKYLLQNPDF-------------
--EAPE-PLRSS--KCDEFTAGDAAFNGAQFFSLLQE-DTGIFPCQYKGPMFLTIGYVAT
LYCARIPVPEHIKIEIIRYIVNSAHPVDGGWGLHEVDKSTTFGTAINYVILRLLGLEADH
IVCQRARKTLHRLGGAIGAPHWGKAWLSILNLYRWEGVNPAPPELW--------------
---LLPYALPIHPGRWWVHTRAVYQALGYLSAAKYCCELTPLLQEIRKEIYV-K--PFES
IDFSKHKNTVGGVDLYYPHTKLLNIANVALTL-YENYLKPNWFLKYS-NRKVYELIKKEI
KNTDYLCIAPVSMAFCAVVTLIEEGRDSYEFKRFVDGFQEVLFMGPQGMTVMGTNGVQVW
DCAFAIQYYFVAGLAELPEFRDTIEKAYKFLCRSQFDTECEPGS--FRDK--RVGAWPFS
TKTQGYTVSDCTAEAVKAIIMVRNSPKFTYL---RGEISDERLYKAVDILLGLQNTGSFE
YGSFATYEKIKATTALEKLNPAEVFGNIMVEFPYVECTDSSVLGLTYFAKYY-NYRKDEI
TKAIEIAIQYIKRVQNP-DGSWYGCWGVCFTYAGMFALEALYTVGENYENSEVVRKGCDF
FASRQRSDGGWSESMKSSELHTYVEA---DNSQVVQTAWALIGLLLAKYPNRDVIDRGIA
LL-KKRQLPSGEWKFEDVEGVFNHSCAIEYPSYKFLFPIKALGLY---------------
--------------------S-K--------RYES-------------------------
------------------------------------------------------------
------------------------------------------------------------
------------------------------------------------------------
------------------------------------------------------------
------------------------------------------------------------
------------------------------------------------------------
------------------------------------------------------------
-----------------------------------------------------
>XP_020051874_Aspergillus_aculeatus
------------------------------------------------------------
----MSGTHIAPWRTPAQGHLTSDDHGD------------------------------AK
TDYTRWRL-RDDRGRQTWHYLESDEECE-KWPQ-TVADKYFLGLPT--------------
--GLPELPTPKT--------PLQCAENGLEFFSKLQLE-PGNWACEYGGPMFLLPGLIIT
YYVTHTPIPPEYATEIKRYLFARQHPEDGGWGLHIEAHSSVFGTCMNYVALRLVGVNEDD
PRMVKARGLLHKFGGALYGPHWAKFFLSVLGVMEWDCVNPVPPEIW--------------
---LLPDWVPFAPWRWWIHIRQVFLPMSYLWSKKFAHPLDPLTKQLRQELYTQ---PYDS
IDFAGHRNSIHAADNYYPKTWLLNTLNSVLVNFWNPYFRVSAVTRRA-EDWTWELIRMED
ENTDYAGLGPVSNPMNMIACYEHDGPDSYSVRRHRERLNDYMWMKNEGMLMNGTNGVQVW
DTTFIIQAVVVAGFAADPKWRPMLTKALEFVEDHQMRENVPDQEKCYRQH--RKGAWPFS
TKTQGYTVSDCTAEGLRATIQLQEMHDFPNL------ISTQRLKDSVDCLLLMQNP-S--
-GGFTEYENTRGSTKLEWLNAAEVFGGIMIGYDYPECTTASVTALSLFSKYFPDYRADEI
RAAKERAVKYIKRVQRA-DGSWYGSWGICFTYAAMFALESLASIGETYETSADSRRGCEF
LLSKQKEDGGWGESYLSSEKHVYVQH---ETSQVVQTAWACLALMEADYPHKEPLERAMK
LL-MSRQQANGEWLQESIEGVFNQSCMISYPNYKLYWPIRALGLY---------------
--------------------A-R--------KFGNDS-----------------------
------------------------------------------------------------
------------------------------------------------------------
-----------------LL-----------------------------------------
------------------------------------------------------------
------------------------------------------------------------
------------------------------------------------------------
------------------------------------------------------------
-----------------------------------------------------
>XP_001276124_Aspergillus_clavatus
------------------------------------------------------------
----MAGDPIAPWRTAAQGHLSSDENGD------------------------------LK
TDYSRWRL-LDDRGRQTWHYLESDEENE-KWPQ-SIADKHFLGLPM--------------
--GLPELPKAKT--------PLQCAENGLEFFSKLQLP-PGNWACEYGGPMFLLPGLIIT
YYVTNTPIPPEYATEIKRYLLARQHPEDGGWGLHIEAHSSVFGTSMNYVALRLLGAHEDD
PRMIKARGLLHKFGGAIYGPHWAKFWLSVLGVMEWDCVNPVPPEIW--------------
---LLPDWVPIAPWRWWIHIRQVFLPMSYLWSKKFTHPLDPLTKQLRQELYTQ---PYDS
IDFASHRNSIHEADNYYPKTRLLNLLNQILVNFWNPYLRVSALVKRA-EDWTWELIKMED
ENTDYAGLGPVSNPMNMVACYVHDGPDSYSVRRHRERLNDYMWLKGEGMLMNGTNGVQVW
DTAFITQAIVVAGFADDPKWRPMLTKALEFLEDHQLRENVPNQEKCYRQH--RKGAWPFS
NKTQGYTVSDCTAEGLRSTIQLQEMHNYPKL------ISMERLKDSVDCLLLMQNP-S--
-GGFTDYETTRGSEKLEWLNAAEVFGGIMIGYDYPECTTASVTALSLFSKFYPDYRADEI
KAAKDRAVKYIKRVQRP-DGSWYGAWGICFTYAAMFALESLASVGETYETSDSSRRGCEF
LLSKQKEDGGWGESYLSSEKHVYAHH---ENSQVTQTAWACLALMEAEYPHKEPLQKAMK
LL-MSRQQPNGEWLQEAIEGVFNQSCMISYPNYKFYWPIRALGLY---------------
--------------------S-R--------KFGNEE-----------------------
------------------------------------------------------------
------------------------------------------------------------
-----------------LM-----------------------------------------
------------------------------------------------------------
------------------------------------------------------------
------------------------------------------------------------
------------------------------------------------------------
-----------------------------------------------------
>XP_001266126_Aspergillus_fischeri
------------------------------------------------------------
----MTGGPVASWRTAAQGHLSPDENGD------------------------------LK
TDYSRWRL-LDDRGRQTWHYLESDEENE-KWPQ-SVADKHFLGLPT--------------
--GLPELPKAKT--------PLQCAENGLEFFSKLQLP-PGNWACEYGGPMFLLPGLIIT
YYVTNTPIPPEYATEIKRYLFARQHPEDGGWGLHIEAHSSVFGTCMNYVALRLIGVSEDD
PRMIKARGLLHKFGGAVYGPHWAKFWLSVLGVMEWECVNPVPPELW--------------
---LLPDWVPFAPWRWWIHIRQVFLPMSYLWSKKFTHPLDPLTKQLRQELYTQ---PYDS
INFASHRNSIHEADNYYPKTWLLNLINQLLVSVWNPYLRISALVKRA-EDWTWELIRMED
ENTDYAGLGPVSSPMNMVACYLHDGPDSYSVRRHRERLNDYMWMKNEGMLMNGTNGVQVW
DTAFITQAIVVAGFADDPKWRPMLTKALEFLEDHQLRENVPDQEKCYRQH--RKGAWPFS
NKTQGYTVSDCTAEGLRSTIQLQEMHNYPKL------ISVERLKDSVDCLLLMQNP-S--
-GGFTEYETTRGSEKLEWLNAAEVFGGIMIGYDYPECTTASVTALSLFSRFYPDYRAGEI
KAAKDKAVKYIKRVQRP-DGSWYGSWGICFTYAAMFALESLTSVGETYETSEYARRGCEF
LLSKQKEDGGWGESYLSSEKHVYVQH---EKSQVAQTAWACLALMEAEYPHKEPLQKAMK
LL-MSRQQPNGEWLQESIEGVFNQSCMISYPNYKFYWPIRALGLY---------------
--------------------S-R--------KFGNEE-----------------------
------------------------------------------------------------
------------------------------------------------------------
-----------------LM-----------------------------------------
------------------------------------------------------------
------------------------------------------------------------
------------------------------------------------------------
------------------------------------------------------------
-----------------------------------------------------
>XP_041146432_Aspergillus_flavus
------------------------------------------------------------
----MA-DPIAPWRTAAQGHLTADVNGD------------------------------PK
TDYSRWRL-LDDDGRQTWHYLESDEENA-KWPQ-TVADKYFLGLPT--------------
--GLPKLPPAKT--------PLQCAENGLEFFSKLQLP-PGNWACEYGGPMFLLPGLLIT
YYVTNTPIPPEYATEIKRYLFARQHPEDGGWGLHIEAHSSVFGTCMNYVALRLIGVSEDD
HRMIKARGLLHRFGGAIYGPHWAKFWLSILGVMDWDCVNPVPPEIW--------------
---ILPDWVPFAPWRWWIHIRQVFLPMSYLWSKKFTHPLDPLTKQLRSELYTE---PYDS
IDFAKHRNSIHKADNYYPKTWLLNTINSVLVNVWNPYLRLPALVRRA-EEWTWELIRMED
ENTDYAGLGPVSNPMNMVACYLHDGPDSYSVRRHRERLNDYMWVKNEGMLMNGTNGVQVW
DTSFITQAIVVAGFADDPKWRPMLTKALEFLDNHQLRENVPDQEKCYRQH--RKGAWPFS
NKTQGYTVSDCTAEGLRSSIQLQEMHNYPKL------ISTQRLKDSVDCLLLMQNP-S--
-GGFTEYETTRASPKVEWLNAAEVFGGIMIGYDYPECTTASVTALSLFSKFYPDYRSDEI
RAAKEKAVKYIKRVQRS-DGSWYGSWGICFTYAAMFALESLASIGETYENSDYSRRGCEF
LISKQKEDGGWGESYLSSERHVYTQH---EQSQVCQTAWACLALMEAGYPDKEPLRKAMK
LM-MSRQQPNGEWLQEAIEGVFNQSCMISYPNYKFYWPIRALGLY---------------
--------------------S-R--------KFGNEE-----------------------
------------------------------------------------------------
------------------------------------------------------------
-----------------LL-----------------------------------------
------------------------------------------------------------
------------------------------------------------------------
------------------------------------------------------------
------------------------------------------------------------
-----------------------------------------------------
>XP_747936_Aspergillus_fumigatus
------------------------------------------------------------
----MTGGPIASWRTAAQGHLTPDENGD------------------------------LK
TDYSRWRL-LDDRGRQTWHYLESDEENE-KWPQ-SVADKHFLGLPTVTPLAPAATNRMFA
IHELPELPKAKT--------PLQCAENGLEFFSKLQLP-PGNWACEYGGPMFLLPGLIIT
YYVTNTPIPPEYATEIKRYLFARQHPEDGGWGLHIEAHSSVFGTCMNYVALRLIGVSEDD
PRMIKARGLLHKFGGAIYGPHWAKFWLSVLGVMEWECVNPVPPELW--------------
---LLPDWVPFTPWRWWIHIRQVFLPMSYLWSKKFTHPLDPLTKQLRQELYTQ---PYDS
ISFANHRNSIHAADNYYPKTWLLNLINQLLVSVWNPYFRIPALVKRA-EEWTWELIRMED
ENTDYAGLGPVSNPMNMVACYLHDGPDSYSVRRHRERLNDYMWMKNEGMLMNGTNGVQVW
DTAFITQAIVVAGFADDPKWRPMLTKALEFLEDHQLRENVPDQEKCYRQH--RKGAWPFS
NKTQGYTVSDCTAEGLRSTIQLQEMHNYPRL------ISVERLKDSVDCLLLMQNP-S--
-GGFTEYETTRGSEKLEWLNAAEVFGGIMIGYDYPECTTASVTALSLFSRFYPDYRADEI
KAAKDKAVKYIKRVQRP-DGSWYGSWGICFTYAAMFALESLASVGETYETSEYARRGCEF
LLSKQKEDGGWGESYLSSEKHVYVQH---EKSQVVQTAWACLALMEAEYPHKEPLQKAMK
LL-MSRQQPNGEWLQESIEGVFNQSCMISYPNYKFYWPIRALGLY---------------
--------------------S-R--------KFGNEE-----------------------
------------------------------------------------------------
------------------------------------------------------------
-----------------LM-----------------------------------------
------------------------------------------------------------
------------------------------------------------------------
------------------------------------------------------------
------------------------------------------------------------
-----------------------------------------------------
>XP_681529_Aspergillus_nidulans
--------------------------------------------------------MHSI
STSRAMPDHIGRWKNG--GHLSPDANGD------------------------------LK
TDYSRWRL-LDDDGRQTWHYLETDEENH-EWPQ-SIADKYFLGLPT--------------
--GLPQLPKAKT--------PMQCAENGLEFFSKLQLP-PGNWACEYGGPMFLLPGLIIT
YYVTNTPIPPEYATEIIRYLFARQHPEDGGWGLHIEAHSSVFGTSMNYVVLRLLGVGEDD
PRMIKARGLLHSFGGAVYGPHWSKFWLSILGVMDWDCVNPVPPELWFVTVNIAALDVRAN
LNRLLPDWVPFAPWRWWIHMRQVFLPMSYLWSKKFTYPLTPLTKQLRHELYTQ---PYDS
IDFASHRNSIHKADNYYPKTWLLNSLNSLLVNVWNPFFRTSAIVKRA-EDWTWELIRMED
ENTDYAGLGPVNNPMNMIACLVHDGPDSYSVRRHRERLHDYMWMKDEGMLMNGTNGVQVW
DTAFITQAIVVAGFADDPKWRPMLTKALGFLDAHQLRENVPNQEKCYRQH--RKGAWPFS
NKTQGYTVSDCTAEGLRSTIQLQEMHNFPKM------ISEERLKDSVDCLLLMQNP-S--
-GGFTEYETTRGSPKIEWLNAAEVFGGIMIGYDYPECTTASVTALSLFSKFYPNYRAEEI
KAAKDKAVKYIKRVQRA-DGSWYGSWGICFTYAAMFALESLASIGETYETSNYARRGCEF
LISKQKEDGGWGESYLSSEKHVYVQH---EKSQVCQTAWACLALMEAGYPHKEPLQKAMK
LI-MSRQQPNGEWLQEAIEGVFNQSCMISYPNYKFYWPIRALGLY---------------
--------------------S-R--------KFGNEELHFLIHNMNAASQGDAALAKSDF
VSALQHYTRALCELPRAPAYYIKRSIAYLRLKPADGGPNVKNALRDAEIAVILARERAKR
DLICSAQMRRAIALYQMERYGDAAFLFGLLEEKVLGDKKEG------GDAADKVKDVMNA
SKASGPMKGVAQELQIWLMKINAKLGGLEDGDERMKVTVEEVPVGVKVPSDKELKKQWEA
MKSGNISGENT----SAGAGPVAGKKETEET--SAEAVKEKAAPPVSAPPQTQDKIRHEW
YQSNDSVVVTLYAKGVDKEKVDAEIKSDSVSVQFPLPSGADYAFNLDPLFASIDESASKV
TTFSTKIELVLRKQVPGQKWGSLESSSTDIKSSTI-------TPTAASSAPKSAPSYPTS
SRHGTKDWDKLASTLTAKKSKKPRAKQDEKAKEKTEG-----EDEEDSDNEGSVDSEYGG
DPVDGFFKKLYAGADEDTRRAMVKSFVESNGTSLSTNWGEVGKGKVEPYPAND
>XP_001393964_Aspergillus_niger
------------------------------------------------------------
----MSGSHIGPWRTPAQGHLTPDANGD------------------------------LK
TDYTRWRL-RDDRGRQTWHYLESDAENE-QWPQ-SIADKYFLGLPT--------------
--GLPELPKPQT--------PLQCAENGLEFFSKLQLE-PGNWACEYGGPMFLLPVLIIT
YYVTKTPIPPEYATEIKRYLFARQHPEDGGWGLHIEAHSSVFGTCMNYVTLRLIGVSEDD
PRMIKARGLLHQFGGAIYGPHWAKFSLAVLGVMDWECVNPVPPEIW--------------
---LLPDWVPFAPWRWWIHIRQVFLPMSYLWSKRFSHPLDPLTKQLRQELYTQ---PYDS
IDFAAHRNSIHKADNYYPKTWLLNTLNSLLVNIWNPYLRVPAIVRRA-EEWTWELVRMED
ENTDYAGLGPVSNPFNMIVCYEHDGPDSYSVRRHRERLHDYMWMKDEGMLMNGTNGVQVW
DTAFITQSIVVAGFGDDPKWRPMLTKALEFLEDHQLRENVPDQEKCYRQH--RKGAWPFS
NKTQGYTVSDCTAEGLRSTIQLQEMHNFPKL------ISEERLKDSVDCLLLMQNP-T--
-GGFTEYETTRASEKVEWLNAAEVFGGIMIGYDYPECTTASVTALSLFSKYYPNYRAAEI
KSAKEKAVQYIKRVQRA-DGSWYGSWGICFTYAAMFALESLASIGETYETSADSRRGCEF
LISKQKEDGGWGESYLSSEKHVYVQH---EKSQVVQTAWASLALMEAGYPHKEPLRKAMQ
LL-MSRQQANGEWLQESIEGVFNQSCMISYPNYKLYWPIRALGLY---------------
--------------------A-R--------KFGNEE-----------------------
------------------------------------------------------------
------------------------------------------------------------
-----------------LV-----------------------------------------
------------------------------------------------------------
------------------------------------------------------------
------------------------------------------------------------
------------------------------------------------------------
-----------------------------------------------------
>XP_015409667_Aspergillus_nomiae
------------------------------------------------------------
-----MADPIAPWRTAAQGHLTADANGD------------------------------PK
TDYSRWRL-LDDDGRHTWHYLESDEENA-KWPQ-SVADKYFLGLPT--------------
--GLPKLPPAKT--------PLQCAENGLEFFSKLQLP-PGNWACEYGGPMFLLPGLLIT
YYVTNTPIPPEYATEIKRYLFARQHPEDGGWGLHIEAHSSVFGTCMNYVALRLIGVSEDD
HRMIKARGLLHKFGGAIYGPHWAKFWLSILGVMDWDCVNPVPPEIW--------------
---LLPDWVPFAPWRWWIHIRQVFLPMSFLWSKKFTHPLDPLTKQLRSELYTE---PYDS
INFAKHRNSIHKADNYYPKTWLLNTINSLLVNVWNPYLRFPALVRRA-EEWTWELIRMED
ENTDYAGLGPVSNPMNMVACYLHDGPDSYSVRRHRERLNDYMWVKNEGMLMNGTNGVQAW
DTSFITQAIVVAGFADDPKWRPMLTKAWNSLM----------ITSCGRMYLTRRSATVST
GRVHG-----PSATKLRAT---QSATAQPRA------CGL-RLKDSVDCLLLMQNP-S--
-GGFTEYENTRASPKVEWLNAAEVFGGIMIGYDYPECTTASVTALSLFSKFYPDYRSDEI
LAAKEKAVKYIKRVQRS-DGSWYGSWGICFTYAAMFALESLASIGETYENSDYSRRGCEF
LISKQKEDGGWGESYLSSERHVYTQH---EKSQVCQTAWACLALMEAGYPHKEPLRKAMK
LM-MSRQQPNGEWLQEAIEGVFNQSCMISYPNYKFYWPIRALGLY---------------
--------------------S-R--------KFGNEE-----------------------
------------------------------------------------------------
------------------------------------------------------------
-----------------LL-----------------------------------------
------------------------------------------------------------
------------------------------------------------------------
------------------------------------------------------------
------------------------------------------------------------
-----------------------------------------------------
>XP_001822759_Aspergillus_oryzae
------------------------------------------------------------
----MA-DPIAPWRTAAQGHLTADVNGD------------------------------PK
TDYSRWRL-LDDDGRQTWHYLESDEENA-KWPQ-TVADKYFLGLPT--------------
--GLPKLPPAKT--------PLQCAENGLEFFSKLQLP-PGNWACEYGGPMFLLPGLLIT
YYVTNTPIPPEYATEIKRYLFARQHPEDGGWGLHIEAHSSVFGTCMNYVALRLIGVSEDD
HRMIKARGLLHRFGGAIYGPHWAKFWLSILGVMDWDCVNPVPPEIW--------------
---ILPDWVPFAPWRWWIHIRQVFLPMSYLWSKKFTHPLDPLTKQLRSELYTE---PYDS
IDFAKHRNSIHKADNYYPKTWLLNTINSVLVNVWNPYLRLPALVRRA-EEWTWELIRMED
ENTDYAGLGPVSNPMNMVACYLHDGPDSYSVRRHRERLNDYMWVKNEGMLMNGTNGVQVW
DTSFITQAIVVAGFADDPKWRPMLTKALEFLDNHQLRENVPDQEKCYRQH--RKGAWPFS
NKTQGYTVSDCTAEGLRSSIQLQEMHNYPKL------ISTQRLKDSVDCLLLMQNP-S--
-GGFTEYETTRASPKVEWLNAAEVFGGIMIGYDYPECTTASVTALSLFSKFYPDYRSDEI
RAAKEKAVKYIKRVQRS-DGSWYGSWGICFTYAAMFALESLASIGETYENSDYSRRGCEF
LISKQKEDGGWGESYLSSERHVYTQH---EQSQVCQTAWACLALMEAGYPDKEPLRKAMK
LM-MSRQQPNGEWLQEAIEGVFNQSCMISYPNYKFYWPIRALGLY---------------
--------------------S-R--------KFGNEE-----------------------
------------------------------------------------------------
------------------------------------------------------------
-----------------LL-----------------------------------------
------------------------------------------------------------
------------------------------------------------------------
------------------------------------------------------------
------------------------------------------------------------
-----------------------------------------------------
>XP_040639539_Aspergillus_ruber
------------------------------------------------------------
----MVADHIGPWRTDAQGHLTPDENGD------------------------------LK
TDYSRWRL-LNDRGRQTWHYLENDEENE-KWPQ-SVADKYFLGLPT--------------
--EVPNLPAAKA--------PLQAAENGLQFFSNLQLD-PGNWACEYGGPMFLLPGIIIT
YYVTNTPIPPEYATEIRRYLFARQNPDDGGWGLHIEGHSSVFGTSMNYVTLRLVGAHEED
PRMIKARGLLHKFGGAVYGPHWAKFWLSVLGVMDWECVNPVPPEIW--------------
---LLPDWVPFAPWRWWIHIRQVFLPMGYLWSKKFSHPVTPLTKQLREELYTQ---PYDS
IDFASHRNSIHGADNYYPKTWLLNILNQVLVKVWNPYLRHPAIVKRA-EDWSWELIRMED
ENTDYSGLAPVSNPMNMVACYLHDGPDSYSVRRHRERLHDYMWVKNEGMLANGTNGVQVW
DTAFITQCIVVAGFADDPKWRPMLTKALEFLEDHQMRENVPDQEKCYRQH--RKGAWPFS
TKTQGYTVSDCTAEGLRSTIQLQEMHGYPKL------ISVGRLKDSVDCLLLMQNP-S--
-GGFTEYETTRGSTKLEWLNAAEVFGGIMIGYDYPECTTASVTALSLFSKYYPDYRADEI
RAAKQKAVRYIKRVQRA-DGSWYGSWGICFTYAAMFALESLASIGETYENSDFSRRGCEF
LLSKQMEDGGWGESYLSSERHIYTHH---ENSQVVQTAWACLALMEADYPDKEPLRKAMK
LL-MSRQQSSGEWLQEAVEGVFNQSCMISYPNYKLYWPIRALGLY---------------
--------------------S-R--------KFGNEE-----------------------
------------------------------------------------------------
------------------------------------------------------------
-----------------LI-----------------------------------------
------------------------------------------------------------
------------------------------------------------------------
------------------------------------------------------------
------------------------------------------------------------
-----------------------------------------------------
>XP_040697773_Aspergillus_sydowii
------------------------------------------------------------
----MLGDHIAPWRTEAQGHLSPDANND------------------------------LK
TDYSRWRL-LDDDGRQTWHYLESDEENK-KWPQ-SIADKYFLGLPT--------------
--GLPELPKAKS--------PLQCAENGLEFFSKLQLP-PGNWACEYGGPMFLLPGLIIT
YYVTNTPISPEYATEIRRYLFARQHPEDGGWGLHIEAHSSVFGTCMNYVVLRILGVNEDD
PRMIKARGLLHSFGGALYGPHWAKFWLSILGVMDWDCVNPVPPEIW--------------
---LLPDWVPFAPWRWWIHMRQVFLPMSYLWSKKFACPLTPLTKQLREELYTQ---SYDS
IDFASHRNSIHKADNYYPKTWLLNTLNSLLVNVWNPVLRISAIVNRA-EDWTWELIRMED
ENTDYAGLGPVSNPMNMIACYIHDGTDSYSVRRHRERLNDYMWVKGEGMLMNGTNGVQVW
DTSFITQAIVVAGFADDPKWRPMLTKALEFLDAHQLRENVPDQEKCYRQH--RKGAWPFS
NKTQGYTVSDCTAEGLRSSIQLQEMHNFPKI------ISEERLKDSVDCLLLMQNP-S--
-GGFTEYETTRGSAKIEWLNAAEVFGGIMIGYDYPECTTASVTALSLFSKFYPSYRAEEI
RAAKAKAVKYIKRVQRA-DGSWYGSWGICFTYAALFALESLASIGETYETSENSRRGCEF
LISKQKEDGGWGESYLSSERHVYVQH---EKSQVCQTAWACLALMEAGYPHKEPLQKAMK
LM-MSRQQPNGEWLQESIEGVFNQSCMISYPNYKFYWPIRALGLY---------------
--------------------S-R--------KFGNEEA-----NMNAASQGDNAAAKSDF
LGALQHYTRALAELPRAPTYYIKRSTAYIRLKASDGGPNAQAALRDAEIAVTLGRERAKR
DFILAAQMRRAIALWHLERYGDAGFVLELLDERVGDKGKQGSAGIGNSDAAGRVKDVMSG
SKSSGPAKSLPQELPIWLMKIKTKLGQLEEGDERRKVNVEEFPVGVKVPSEKDLKKQLEA
LKAGKIGGEDK----SSATSDTGAVADKKETGSAGAGASNEAKPPAAAPSQAPGSIRHEW
YQSNDSVVVTLYAKGVAKERVNAELKSDSVSVQFPLPSGSEYTFSLDPLFAFIEEATSKI
NTFGTKIELILRKKIPGQKWSSLESSLSAIKPSTV-------TSTDTAPTPASGPSYPTS
SRHGAKDWDKVASTLTTKKPKKSHSHEKGKGKATEKSNGGAEESADESDNEGSVDSDYGG
DAVDGFFKKLYAGADDDTRRAMMKSFVESNGTSLSTNWSEVGKGKVEPYQSKD
>XP_001216626_Aspergillus_terreus
------------------------------------------------------------
----MAGDHIGPWRTAAQGHLTVDANGD------------------------------AK
TDYSRWRL-LDDRGRQTWHYLESDEENE-KWPQ-SVADKYFLGLPT--------------
--GLPELPAPKT--------PLQSAENGLEFFSKLQLP-PGNWACEYGGPMFLLPGLAIT
YYVTNTPIPPEYATEIKRYLFARQHPEDGGWGLHIEAHSSVFGTCMNYVTLRLVGVSEDD
PRMIKARGLLHKFGGALYGPHWAKFWLSVLGVMDWDCVNPVPPEIW--------------
---LLPDWVPFAPWRWWIHMRQVFLPMSYLWSKKFTHPLDPLTKQLRQELYTQ---PYDS
IDFRSHRNSIHEADNYYPKTWLLNAINSLLVNVWNPYLRLPVVVRRA-EAWTWELIRMED
ENTDYAGLGPVSNPMNMIACYVHDGPDSYSVRRHRERLNDYMWMKNEGMLMNGTNGVQVW
DTAFITQSIVVAGFADDPKWRPMLTKALEFLEDHQMRENVPDQEKCYRQH--RKGAWPFS
TKTQGYTVSDCTAEGLRSTIQLQDMHNFPRL------LSAERLKDSVDCLLLMQNP-S--
-GGFTEYETTRGSPKIEWLNAAEVFGGIMIGYDYPECTTASVTALSLFSKYYPDYRADEI
RAAQEKAVRYIKRVQRP-DGSWYGSWGICFTYAAMFALESLASIGETYQTSDYSRRGCEF
LLSKQKEDGGWGESYLSSERHVYVQH---EMSQVVQTAWACLALMEAGYPHKEPLRKAMK
LM-MSRQQANGEWLQEAIEGVFNQSCMISYPNYKLYWPIRALGLY---------------
--------------------S-K--------KFGNEE-----------------------
------------------------------------------------------------
------------------------------------------------------------
-----------------LF-----------------------------------------
------------------------------------------------------------
------------------------------------------------------------
------------------------------------------------------------
------------------------------------------------------------
-----------------------------------------------------
>XP_022492196_Penicillium_arizonense
------------------------------------------------------------
---MSSTPHIGPWRTPSQGHLTPDANGD------------------------------PQ
TDYARWRL-VDEEGRQTWRYLESDEENQ-KWPQ-SIADKYHLGLPT--------------
--GLPELPEAKT--------PLEAAENGLSFFSHLQLE-PGNWACEYGGPMFLLPGILIT
YYVTKTPIPPEYATEIKRYLFARQHPEDGGWGLHIEGHSSVLGTSLNYVALRLVGVSEDD
PRMIKARGLLHKFGGAIYGPHWAKFWLSILGVMEWEGVNPVPPEIW--------------
---LLPDWVPFAPWRWWCHMRQVFLPMSWLWSKKWSHPLDDLTKQLREELYTQ---PYDS
VDFAAHRNSIHEADNYYPKTWLLNTANELLVRFWNPYLRHPSIVKRA-EDWTWELIRMED
ENTKYAGLGPVNNPMNMVACFVHDGPDSYSVRQHRERLNDYMWVKGEGMLANGTNGVQVW
DTAFITQAIVVAGFADDPKWRPMLTKALEFLDDHQLRENVPDQEKCYRQH--RKGAWPFS
TKDQGYTVSDCTAEGLRSTLQLQEMYNFPKL------ISLQRLKDAVDCLLLLQNP-S--
-GGFSEYEITRASPKVEWLNAAEVFGGIMISYDHPECTTASVTALSLFSKFYPDYRADEI
RDAKKKAVAHIKHVQRA-DGSWYGSWGICFTYAALFALESLASIGETYETSADSRRGCDF
LIGKQQADGGWGESYLSSATHQYVQH---EKSQVCQTAWALLGLMEADYPHKEPLEKGIK
LL-MSRQQRNGEWLQEAIEGVFNQSCMISYPNYKFYWPIRALGLY---------------
--------------------S-R--------KY---------------------------
---------------------------------------------------------GNE
KL----------------------------------------------------------
------------------------------------------------------------
------------------------------------------------------------
------------------------------------------------------------
------------------------------------------------------------
------------------------------------------------------------
-----------------------------------------------------
>XP_014534345_Penicillium_digitatum
------------------------------------------------------------
---MSSTPQIGPWRTPDEGHLTPDANGD------------------------------LK
TDYSRWRL-VDEEGRQTWRYLESDVENQ-EWPQ-SIADKYHLGIPT--------------
--GLPELPEAKT--------PLKAAENGLSFFSHLQLE-PGNWACEYGGPMFLLPGILIT
YYVTNTPIPPEYATEIKRYLFARQHPEDGGWGLHIEGHSSVFGTSMNYVALRLIGVSEED
PRMIKARGLLHKFGGAIYGPHWAKFWLSILGVMEWEGVNPVPPEIW--------------
---LLPDWVPFAPWRWWIHMRQVFLPMSWLWSKKWSHPLDDLTKQLREELYTQ---PYSS
VDFAAHRNSIHEVDNYYPKTWLLNTANDLLVRVWNPYLRLSSIVKRA-EEWTWELIRMED
ENTKYAGLGPVNNPMNMVACFVHDGPDSYSVRQHRERLNDYMWVKGEGMLANGTNGVQVW
DTAFITQAIVVAGFADEPKWRPMLTKALEFLDDHQLRENVPNQDKCYRQH--RKGAWPFS
TKDQGYTVSDCTAEGLRSTLQLQEMHGFPKL------ISEQRLKDAVDCLLLMQNP-S--
-GGFSEYEITRASPKVEWLNAAEVFGGIMISYDHPECTTASVTALSLFSKFYPVYRADEI
RAAKQKAVGHIKHVQRA-DGSWYGSWGICFTYAALFALESLASVGETYETSADSRRGCDF
LIEKQQADGGWGESYLSSATHQYVQH---EKSQVCQTAWALLGLMEAGYPHKEPLERGIK
LL-MSRQQRNGEWLQESIEGVFNQSCMISYPNYKFYWPIRALGLY---------------
--------------------S-K--------KF---------------------------
---------------------------------------------------------GNT
ELV---------------------------------------------------------
------------------------------------------------------------
------------------------------------------------------------
------------------------------------------------------------
------------------------------------------------------------
------------------------------------------------------------
-----------------------------------------------------
>XP_016603386_Penicillium_expansum
------------------------------------------------------------
---MSSTPHIGPWRTPAEGHLTPDDNGD------------------------------LK
TDYSRWRL-VDEEGRQTWRYLESDVENQ-EWPQ-TIADKYHLGIPT--------------
--GLPELPEAKT--------PLEAAENGLSFFSHLQLE-PGNWACEYGGPMFLLPGILIT
YYVTNTPIPPEYATEIKRYLFARQHPEDGGWGLHIEGHSSVFGTCMNYVALRLIGVSEED
PRMIKARGLLHKFGGAIYGPHWAKFWLSILGVMEWEGVNPVPPEIW--------------
---LLPDWVPFAPWRWWIHMRQVFLPMSWLWSKQWSHPLDDLTRQIREELYTQ---PYSS
VDFVAHRNSIHEVDNYYPKTWLLNTANELLVRVWNPYLRLPSIVKRA-EEWTWELIRMED
ENTKYAGLGPVNNPMNMVACFVHDGPDSYSVRQHRERLNDYMWVKGEGMLANGTNGVQVW
DTAFITQAIVVAGFADEPKWRPMLTKALEFLDDHQLRENVPDQEKCYRQH--RKGAWPFS
TKDQGYTVSDCTAEGLRSTLQLQEMHGFPKL------ISEQRLKDAVDCLLLMQNP-S--
-GGFSEYEITRASPKVEWLNAAEVFGGIMISYDHPECTTASVTALSLFSKFYPKYRADEI
RAAKQKAVGHIKHVQRD-DGSWYGSWGICFTYAALFALESLASVGETYETSADSRRGCDF
LIEKQQADGGWGESYLSSATHQYVQH---EKSQVCQTAWSLLGLMEAGYPHKEPLERGIK
LL-MSRQQRNGEWLQEAIEGVFNQSCMISYPNYKFYWPIRALGLY---------------
--------------------S-K--------KF---------------------------
---------------------------------------------------------GNA
ELV---------------------------------------------------------
------------------------------------------------------------
------------------------------------------------------------
------------------------------------------------------------
------------------------------------------------------------
------------------------------------------------------------
-----------------------------------------------------
>XP_040648652_Penicillium_griseofulvum
------------------------------------------------------------
---MSSTPHIGPWRTPAEGHLTPDANGD------------------------------LK
TDYSRWRL-VDEEGRQTWRYLESDEENQ-KWPQ-SIADKYHLGLPT--------------
--GLPELPEAKT--------PLKAAENGLSFFSHLQLE-PGNWACEYGGPMFLLPGILIT
YYVTNTPIPPEYATEIKRYLFARQHPEDGGWGLHIEAHSSVFGTCMNYVALRLVGVSEED
PRMIKARGLLHKFGGAIYGPHWAKFWLSILGVMEWEGVNPVPPEIW--------------
---LLPDWVPFAPWRWWIHMRQVFLPMSWLWSKQWSHPLDDLTRQLREELYTQ---PYSS
VDFAAHRNSIHEADNYYPKTWVLNAANEVLVRLWSPYLRHPSIVKRA-EEWTWELIRMED
ENTKYAGLGPVNNPMNMVACFIHDGPDSYSVRQHRERLNDYMWVKGEGMLANGTNGVQVW
DTAFITQAIVVAGFADEPKWRPMLTKALEFLEDHQLRENVPDQDKCYRQH--RKGAWPFS
TKDQGYTVSDCTAEGLRSTLQLQEMHGFPKL------ISEQRLKDAVDCLLLMQNP-S--
-GGFSEYESTRASPKVEWLNAAEVFGGIMISYDHPECTTASVTALSLFSKFYPKYRADEI
RAAKQKAVAHIKHVQRP-DGSWYGSWGICFTYAALFALESLASVGETYETSADSRRGCDF
LIEKQQADGGWGESYLSSATHKYVQH---EKSQVCQTAWSLIGLMEAGYPHKEPLERGVK
LL-MSRQQRNGEWLQESIEGVFNQSCMISYPNYKFYWPIRALGLY---------------
--------------------T-NPSASIQDPKFVAMN---------AAANGDKASAASNY
PVAIQHYTHALSELPRAPAYYISRSTAYSRLKPADGGPNYQAALNDAEIALQLARDRGNR
ELILSAQMRRAVSLYQLERYGDAGFLFDILAEKTKSNKAPENKSE---------------
-----------------QVQAAMAPASGLGGSKNNYSTQMPIWIAKLQRKQAELHKDDPK
LAVSIAEYPSS----THIPTAGEAKAQWEALKAGTPKQAAEPERATEPTVKAEAAKVAQN
LNLITSATATPAVPEKVRHEWYQSQDAVVFSINFPLPSGSEYDFTLDPLYAAINPAESKF
SVKSTKIEINLRKETPGQKWSALEGSANPTEITDR-------PAEQKAPATSGPSYPTSS
RHGTKDWDKLASSLT---------------------------GKKSDDKGGDGNASDEEG
DAVDGFFKKLYAGADPETRRAMIKSYTESQGTALSTNWSEVAKGKVDAHPQ--
>XP_038930769_Penicillium_roqueforti
------------------------------------------------------------
---MSSTPHIGPWRTPADGHLTPDANGD------------------------------LK
TDYSRWRL-LDEEGRQTWRYLESDVENQ-EWPQ-SVADKYHLGLPT--------------
--GLPELPQAKT--------PLEAAENGLSFFSHLQLE-PGNWACEYGGPMFLLPGILIT
YYVTNTPIPPEYATEIKRYLFARQHPEDGGWGLHIEGHSSVFGTCMNYVALRLIGVSEED
PRMIKARGLLHKFGGAIYGPHWAKFWLSILGVMEWEGVNPVPPEIW--------------
---LLPDWVPFAPWRWWIHMRQVFLPMSWLWSKQWSHPPDDLTRQLREELYTQ---PYSS
VDFAAHRNSIHEVDNYYPKTWLLNTANELLVRVWNPYLRPPSIVKRA-EEWTWELIRMED
ENTKYAGLGPVNNPMNMVACFIHDGPDSYSVRQHRERLNDYMWVKSEGMLANGTNGVQVW
DTAFITQAVVVAGFADDPKWRPMLTKALEFLEDHQLRENVPDQEKCYRQH--RKGAWPFS
TKDQGYTVSDCTAEGLRSTLQLQEMHGFPKL------ISEQRLKDAVDCLLLMQNP-S--
-GGFSEYEITRASPKVEWLNAAEVFGGIMISYDHPECTTASVTALSLFSKFYPEYRADEI
RAAKQKAVSHIKHVQRA-DGSWYGSWGICFTYAALFALESLASVGETYETSADSRRGCDF
LIEKQQADGGWGESYLSSSTHQYVQH---EKSQVCQTAWSLLGLMEAGYPHKEPLERGIK
LL-MSRQQRNGEWLQEAIEGVFNQSCMISYPNYKFYWPIRALGLY---------------
--------------------S-K--------KF---------------------------
---------------------------------------------------------GNA
ELV---------------------------------------------------------
------------------------------------------------------------
------------------------------------------------------------
------------------------------------------------------------
------------------------------------------------------------
------------------------------------------------------------
-----------------------------------------------------
>XP_002565334_Penicillium_rubens
------------------------------------------------------------
---MSSTPHIGPWRTPTEGHLTPDANGD------------------------------LK
TDYTRWRL-VDEEGRQTWRYLESDAENN-EWPQ-SVADKYHLGLPT--------------
--GLPELPEAKT--------PLKAAENGLSFFSHLQLE-PGNWACEYGGPMFLLPGILIT
YYVTNTPIPPEYATEIKRYLFARQHSEDGGWGLHIEGHSSVFGTCMNYVALRLIGVSEED
PRMIKARGLLHKFGGAIYGPHWAKFWLSILGVMEWEGVNPVPPEIW--------------
---LLPDWVPFAPWRWWIHMRQVFLPMSWLWSKQWSHPLDDLTRQLREELYTQ---PYSS
VDFAAHRNSIHEADNYYPKTWLLNTANELLVRVWNPYLRLPSIVKRA-EEWTWELIRMED
ENTKYAGLGPVNNPMNMVACFIHDGPDSYSVRQHRERLNDYMWVKGEGMLANGTNGVQVW
DTAFVTQAIVVAGFADEPKWRPMLTKALEFLDDHQLRENVPDQEKCYRQH--RKGAWPFS
TKDQGYTVSDCTAEGLRSTLQLQEMHGFPKL------IPEQRLKDAVDCLLLMQNP-S--
-GGFSEYEITRASPKVEWLNAAEVFGGIMISYDHPECTTASVTALSLFSRFYPKYRADEI
RAAKQKAVGYIKRVQRA-DGSWYGSWGICFTYAAMFALESLASVGETYETSADSRRGCDF
LIEKQQADGGWGESYLSSSTHQYVQH---EKSQVCHTAWSLLALMEAGYPHKEPLERGIK
LL-MSRQQRNGEWLQEAIEGVFNQSCMISYPNYKFYWPIRALGLY---------------
--------------------S-K--------KF---------------------------
---------------------------------------------------------GNA
ELV---------------------------------------------------------
------------------------------------------------------------
------------------------------------------------------------
------------------------------------------------------------
------------------------------------------------------------
------------------------------------------------------------
-----------------------------------------------------
>XP_040814647_Penicillium_solitum
------------------------------------------------------------
---MSSTPHIGPWRTPAEGHLSPDANGD------------------------------LK
TDYSRWRL-VDEEGRQTWRYLESDVDNQ-EWPQ-SVADKYHLGLPT--------------
--GLPELSEAKT--------PLKAAENGLSFFSHLQLE-PGNWACEYGGPMFLLPGILIT
YYVTNTPIPPEYATEIKRYLFARQHPEDGGWGLHIEGHSSVFGTCMNYVALRLIGVSEED
PRMIKARGLLHKFGGATYSPHWAKFWLSILGVMEWEGVNPVPPEIW--------------
---LLPDWVPFAPWRWWIHMRQVFLPMSWLWSKQWSHPLDDLTRQLREELYTQ---PYSS
VDFAAHRNSIHEVDNYYPKTWLLNAANELLVRVWNPYLRLPSIVKRA-EEWTWELIRMED
ENTKYAGLGPVNNPMNMVACFVHDGPDSYSVRQHRERLNDYMWVKGEGMLANGTNGVQVW
DTAFITQAIVVAGFADEPKWRPMLTKALEFLDDHQLRENVPDQEKCYRQH--RKGAWPFS
TKDQGYTVSDCTAEGLRSTLQLQEMHDFPKL------ISEQRLKDAVDCLLLMQNP-S--
-GGFSEYEITRASPKVEWLNAAEVFGGIMISYDHPECTTASVTALSLFSKFFPKYRADEI
RAAKQKAVGHIKHVQRA-DGSWYGSWGICFTYAALFALESLASVGETYETSEDSRRGCDF
LIEKQQADGGWGESYLSSSTHQYVQH---EKSQVCQTAWSLLGLMEAGYPHKEPLERGIR
LL-MSRQQRNGEWLQEAIEGVFNQSCMISYPNYKFYWPIRALGLY---------------
--------------------S-K--------KF---------------------------
---------------------------------------------------------GNA
ELV---------------------------------------------------------
------------------------------------------------------------
------------------------------------------------------------
------------------------------------------------------------
------------------------------------------------------------
------------------------------------------------------------
-----------------------------------------------------
>XP_022582965_Penicilliopsis_zonata
------------------------------------------------------------
----MSNEQIGPWRTAANGHLTKDANGD------------------------------AK
TDPLRWRL-LDDRGRQTWHYLESDEELA-KWPQ-SVADKYFLGLPT--------------
--ELPELPAAKS--------PLQGAANGLEFFSKLQLP-PGNWGCEYGGPMFLLPGIIIT
YYVTNTPIPPEYATEIIRYLFARQNPDDGGWGLHIEGHSSVFGTTLNYVTLRLVGAGEDD
PRMIKARGLLHKFGGAIYGPHWAKFWLSVLGVMEWDCVNPVPPELW--------------
---LLPDWVPFAPWRWWIHIRQVYLPMSYLWSKKFTHPLTPLTRQLRQELYVQ---PYDS
INFAAHRNSIHEADNYYPKTWLLNSLNSVLVNVWNPYLRLPSIVKRA-EEWAWELIRMED
ENTDYSGLAPVSNPMNMVACYLHDGPDSYSVRRHRERLHDYMWMKDEGMLVNGTNGVQVW
DTAFITQSIVVAGFADDPKWRPMLTKALEFLEDHQLRENVPDQEKCYRQH--RKGAWPFS
NKDQGYTVSDCTAEGLRSTIQLQEIYKFPKL------ISDERLKDSVDCLLLMQNP-S--
-GGYSEYEITRGSKMLEWLNAAEVFGGIMISYDHPECTTASITALSLFSKFYPDYRADEI
KVAKEKAVQFMKRIQRP-DGSWYGSWGICFTYAAMFTLESLASVGETYETSDNSRRGCDF
LLSKQMEDGGWGESYLSSETHIYTHH---EKSQVVHTAWACLALMEAGYPHKEPLRKGMK
LL-MSRQQPNGEWLQEAIEGVFNQSCSILLP----------LTMN---------------
--------------------S-A-------------------------SQGEKALANSDI
PSAIRFFTQALIELPRAPSYYIKRATAHSRLKSADGGPDSPAALRDAEIALALARERGKR
ELILSAQMRRGVALFQLERYGDAAFVFKTIQDKTGGDQEPQDRSASVQSAMANA-----G
AGGRTPKNGYEQELPIWILKTKGKLSKLEEGDEKATVTVAEYPSDIRIPTEKDLKKELEA
LDSGKKGVEESANSGTQGSTGSREKRDDGATDDYKAPVPSASPAAKMSSAPAQSNVRHEF
YQSHDSVVVTLYAKGVPKESVDVDLKDDSISLQFPLSTGAEYAFNLDPLFAPIDTSASKV
TVMSTKIEISLRKKTPGQKWSALEASATAPKLSSLQSAQDAAPSAKAPAAAAAAPVYPTS
SRHGAKDWDKLASTLTGKKKSSKTKNKNATKPRGSDEAGNESDGADSVDSDAG-----GA
DPVDSFFKKLYANADPDTRRAMIKSFTESQGTALSTNWSEVEKGKVDVRPPSE
>XP_016614242_Cladophialophora_bantiana
-----------------------------------------------------------M
VQTRQSSQKAA--DAVANGHAEGIANGH---------VNGHT--------LTPTSSVGEG
LDRSRWRL-LDESGRHTWHYLKTDKEVA-EWPQ-SAADKYYLGLPT--------------
--DLPDLPPASK--------ASESIDNCLSFYSQLQLP-PGNWACEYGGPLFLMPGIVCC
WYATGTPIPLEYKIEMKNYLFARQNK-DGGWGLHVEGHSSVFGTAMNYTVLRILGASEED
PRMIKARGKLHAMGGATNGPHWAKFWLSVLGVTRWEIVNPVPPELW--------------
---LLPDWVPIAPWRWWVHMRQVFLPMSYVWSKRFTVPENALIRSLRQELFVQ---PYES
IDFGAHRNSIAPEDNYHPKSWLLNLIMFLLVWIWIPLLRTKSIVEKA-EAWVWRLVQYED
HNTDYADLAPVNAPMNTICCFIKEGPDSYSFKRHLYRLEEYLWVNKEGMLVNGTNGVQVW
DTSFTIQACVEAGLADSPKWKPMLIKGLEYLESEQIREEVPDRDVCYRQA--RKGAWPFS
TKLQGYTVSDCTSEALRVVLLLQNGHGYKPL------IDDSRIRDAVDVLLTMQNKHT--
-GGFASYEPQRGSEYMELLNAAEVFGRIMVEYDYPECTTAVVTVLSLFQKFYPDYRANEI
KAVKESALQYIRRAQRD-DGSWYGSWGICFTYGAMFALESLSSVGEVYSNSPRVMKACEF
LISHQMSDGGWGESYRASELKKWVDH---EKSQVVQTCWAVIALMYAGYPDQEPIRRAIK
MV-MSRQQKNGEWLQEAIEGVFNCSCMITYPNYKFYFPVKAMGTTTSISINSGVTASCRR
SFGVFGYLIATAWPYWQPTNV-S--------VWSNDKKLNTRGTYGLRRQFISEYRFVEA
ASIAKWK-----------------------------------------------------
------------------------------------------------------------
------------------------------------------------------------
------------------------------------------------------------
------------------------------------------------------------
------------------------------------------------------------
------------------------------------------------------------
-----------------------------------------------------
>XP_008726464_Cladophialophora_carrionii
-----------------------------------------------------------M
AQVRQSAQKAI--NGITNGYENGY-------------ANDHS--------LSPSD---PK
TERSRWRL-LDESGRHTWHYLKTDKELE-EWPQ-TTADKYHLGLPV--------------
--DLPDLPPASR--------PSDSIDNCLSFYSRLQLP-PGNWACEYGGPLFLMTGIVCT
WYITGTPIPPEYQIEMRNYLFAVQNE-DGGWGLHVEGHSSVFGTAMNYTVLRILGASEED
ARVIKARGRLHQLGGAVNGPHWAKFWLSVLGVTQWDIVNPVPPELW--------------
---LLPDWAPIAPWRWWIHMRQVFLPMSYIWSKKFVMPENALVRSLRQELFVQ---PYES
IDFASHRNSIAPEDNYHPKSWLLNLINIILIWVWIPFLRTRSIIEKA-EAWTWRLVQYED
HNTDYADLAPVNAPMNTLVCFIKEGPDSHSFKRHLYRLEEYLWVNKDGMLVNGTNGVQVW
DTAFSIQACCEAGLANAPKWKLMLQSALQYLESEQIREEVPDREICYRQP--RKGAWPFS
TKLQGYTVSDCTSEALRVVLLLQNQYNYQRI------ISDERIFDAVNVLLTMQNKHT--
-GGFASYEPQRGSEYLEMLNAAEVFGRIMVEYDYPECTTAVVTVLSLFQKHYPDYRAQEI
AAIKQSALDYIRRAQRE-DGSWYGSWGICFTYAAMFALESLSSVGETYKNSSRVRKACDF
LIEKQMPDGGWGESYRASELKVWVDHP--EKSQVVQTSWAVIALMYAGYPVEDPIKRAIQ
MI-MRRQQANGEWLQEAIEGVFNCSCMITYPNYKFYFPVKAMGMY---------------
--------------------I-A--------RWGDNQLV---------------------
------------------------------------------------------------
------------------------------------------------------------
------------------------------------------------------------
------------------------------------------------------------
------------------------------------------------------------
------------------------------------------------------------
------------------------------------------------------------
-----------------------------------------------------
>XP_016249681_Cladophialophora_immunda
-----------------------------------------------------------M
VQTRQSSQKFA--GRVANGDANGTANGH---------MNGHA--------L--TSSV-EQ
IDRSRWRL-LDESGRHTWHYLRTDKEVA-EWPQ-SAADKYYLGLPT--------------
--DLPDLPPASK--------PSESIDNCLSFYSQLQLP-PGNWACEYGGPLFLMPGIVCC
WYATGTPIPQEYKIEMKNYLFARQNK-DGGWGLHVEGHSSVFGTAMNYTVLRILGASEED
PRMIRARGKLHAMGGATNGPHWAKFWLSVLGVTRWGIVNPVPPELW--------------
---LLPDWVPISPWRWWVHMRQVFLPMSYIWSKRFTVPENDLIRSLRQELFVQ---PYES
IDFGAHRNSIAAEDNYHPKSWLLNLIMLLLVWIWIPFLRTKSIAEKA-EAWVWRLVQYED
HNTDYADLAPVNAPMNTLCCFIKDGPDSYSFKRHLYRLEEYLWVNKEGMLVNGTNGVQVW
DTSFTIQACVEAGLADSPKWKTMLTKGLQYLESEQIREEVPDREVCYRQS--RKGAWPFS
TKLQGYTVSDCTSEALRVVLLLQNGHGYKPL------IDESRIRDAVDVLLTMQNKHT--
-GGFASYEPQRGSEYLEMLNAAEVFGRIMVEYDYPECTTAVVTVLSLFQKFYPDYRTAEI
KAVKESALQYIRRAQRD-DGSWYGSWGICFTYGAMFALESLSSVGETYSNSSRVKKACEF
LISHQMSDGGWGESYRASELKIWVDH---DQSQVVQTCWAVIALMYAGYPDQEPLKRAIK
MV-MGRQQKNGEWLQEAIEGVFNCSCMITYPNYKFYFPVKAMGMY---------------
--------------------I-A--------RWGDEQLL---------------------
------------------------------------------------------------
------------------------------------------------------------
------------------------------------------------------------
------------------------------------------------------------
------------------------------------------------------------
------------------------------------------------------------
------------------------------------------------------------
-----------------------------------------------------
>XP_007740180_Cladophialophora_psammophila
-----------------------------------------------------------M
VQTCQSSQKGA--DAVANGHAQGIANGH---------VNGHT--------LTPTSGVGEK
LDRSRWRL-LDESGRHTWHYLKTEKEVA-EWPQ-SAADKYYLGLPT--------------
--DLPDLRSASK--------PSESIDNCLSFYSQLQLP-PGNWACEYGGPLFLMPGIVCS
WYATGTPIPLEYKIEMKNYLFARQNK-DGGWGLHVEGHSSVFGTAMNYTVLRILGASEED
PRMIKARGKLHAMGGATNGPHWAKFWLSVLGVTRWEIVNPVPPELW--------------
---LLPDWVPIAPWRWWVHMRQVFLPMSYVWSKRFTVPENALIRSLRQELFVQ---PYES
IDFGAHRNSIAPEDNYHPKSWLLNLIMFLLVWIWIPLLRTKSIVEKA-EAWVWRLVQYED
HNTDYADLAPVNAPMNTICCFIKEGPDSYSFKRHLYRLEEYLWVNKEGMLVNGTNGVQVW
DTSFTIQACVEAGLANSSKWKPMLIKGLEYLESEQIREEIPDRDVCYRQS--RKGAWPFS
TKLQGYTVSDCTSEALRVVLLLQNGHGYKPL------IDDSRIHDAVDVLLTMQNEHT--
-GGFASYEPQRGSEYMELLNAAEVFGRIMVEYDYPECTTAVVTVLSLFQKFYPDYRASEI
KAVKESALQYIRRAQRD-DGSWYGSWGICFTYGAMFALESLSSVGEVYSNSPRVKKACEF
LISHQMSDGGWGESYRASELKKWVDH---EKSQVVQTCWAVIALMYAEYPDQEPIRRAIK
MV-MARQQKNGEWLQEAIEGVFNCSCMITYPNYKFYFPVKAMGMY---------------
--------------------I-A--------RWGDDKLL---------------------
------------------------------------------------------------
------------------------------------------------------------
------------------------------------------------------------
------------------------------------------------------------
------------------------------------------------------------
------------------------------------------------------------
------------------------------------------------------------
-----------------------------------------------------
>XP_018694870_Fonsecaea_erecta
-----------------------------------------------------------M
VQTRQTSQKLA--GRVANGHANGTANGH---------LNGHA--------V--SSSV-EQ
IDRSRWRL-LNESGRHTWHYLKTDKEVA-EWPQ-SAADKYYLGLPT--------------
--DLPDLPPASR--------PSESIDNCLSFYSQLQLP-PGNWACEYGGPLFLMPGIVCC
WYATGTHIPLEYKIEMKNYLFARQNK-DGGWGLHVEGHSSVFGTAMNYTVLRILGASEED
PRMIKARGKLHAMGGATNGPHWAKFWLSVLGVTRWEIVNPVPPELW--------------
---LLPDWVPIAPWRWWVHMRQVFLPMSYVWSKKFTAPETDLVRSLRQELFVQ---PYES
IDFGSHRNSIAPEDNYHPKSWLLNLIMWLLVWIWIPFLRTRSLVEKA-EAWVWRLVEYED
HNTDYADLAPVNAPMNTLCCFIKEGPESYSFKRHLYRLEEYLWVNKEGMLVNGTNGVQVW
DTAFSIQACVEAGLANSAKWKPMLTKALQYLESEQIRDEVPDRETCYRQS--RKGAWPFS
TKLQGYTVSDCTSEALRVVLLLQNGHGYQPL------IDESRICDAVDVLLSMQNKHT--
-GGFASYEPQRGSEYLEMLNAAEVFGRIMVEYDYPECTTAVVTVLSLFQKFYPNYRTDEI
KLVKESALQYIRRAQRN-DGSWYGSWGICFTYAAMFALESLSSVGESYSNSPRVKKACEF
LISHQMPDGGWGESYRASELKVWVDH---EKSQVVQTCWAVIALIYAGYPDQEPLKRAIK
MI-MARQQRNGEWLQEAIEGVFNCSCMITYPNYKFYFPVKAMGMY---------------
--------------------K-A--------RWGDDKLL---------------------
------------------------------------------------------------
------------------------------------------------------------
------------------------------------------------------------
------------------------------------------------------------
------------------------------------------------------------
------------------------------------------------------------
------------------------------------------------------------
-----------------------------------------------------
>XP_022514709_Fonsecaea_monophora
-----------------------------------------------------------M
VQTRQSSQKPT--RRDANGHANGTANGH---------INGHV--------L--TSSD-DQ
IDRSRWRM-LDESGRQTWHYLRTDQEVA-KWPQ-STADKYYLGLPT--------------
--DLPELPAASK--------PSESIDNCLSFYSQLQLP-PGNWACEYGGPLFLIPGIVIC
WYVTGTPIPLEYKIEMRNYLFARQNE-DGGWGLHVEGHSSVFGTAMNYTILRILGASTED
PRMITARGKLHSMGGATHGPHWAKFWLSVLGITRWDIVNPVPPELW--------------
---LVPDWVPIAPWRWWIHMRQVFLPMSYIWSKKFTFPENDLIRSLRQELFVQ---PYDS
IDFGSHRNSIAVEDNYHPKSWLLNLINWLLVWIWIPLLRANSIVDKA-EAWVWRLVQYED
HNTDYADLAPVNAPMNTICCFIKEGPDSYSFKRHLYRLEEYLWVNKEGMLVNGTNGVQVW
DTSFTIQACVEAGLANSPKWKPMLTNALHYLESEQIRDEVPDREVCYRQS--RKGAWPFS
TKLQGYTVSDCTSEALRVVLLLQNGHGYKPL------LDKSRICDAVDVLLTMQNKHT--
-GGFSSYECQRGSEYLELLNAAEVFGRIMVEYDYPECTTAVVTVLSLFQKFYPDYRTDEI
KQIKESALQYIRRAQRE-DGSWYGSWGICFTYGAMFALESLASVGESYANSPQVKKACEF
LISHQMADGGWGESYRASELKVWVDH---DQSQVVQTCWAIIALMYAGYPDQEPLRRAIK
MI-MGRQQRNGEWLQEAIEGVFNCSCMITYPNYKFYFPVKAMGMY---------------
--------------------I-A--------RWGDEEIL---------------------
------------------------------------------------------------
------------------------------------------------------------
------------------------------------------------------------
------------------------------------------------------------
------------------------------------------------------------
------------------------------------------------------------
------------------------------------------------------------
-----------------------------------------------------
>XP_016628295_Fonsecaea_multimorphosa
-----------------------------------------------------------M
VQTRQSSQKLA--AHVANGQANGTANGH---------IDGYA--------P--PSNV-EQ
IDRSRWRM-LNESGRHTWHYLKTDEEVA-EWPQ-SAADKYFLGLPT--------------
--DLPDLTPASK--------PSESIDNCLSFYSNLQLP-PGNWACEYGGPLFLMPGIVCC
WYATGTHIPLEYQIEMKNYLFARQNK-DGGWGLHVEGHSSVFGTAMNYTVLRILGASEED
PRMIRARGKLHAMGGATNGPHWAKFWLSVLGVTRWEIVNPVPPELW--------------
---LLPDWVPIAPWRWWVHMRQVFLPMSYIWSKRFTAPESDLIRSLRQELFVQ---PYES
IDFGSHRNSIAPEDNYHPKSWLLNLIMWLLVWIWIPFLRTKSIVEKA-EAWVWRLVQYED
HNTDFADLAPVNAPMNTLCCFIKEGPDSYSFKRHLYRLEEYLWVNKEGMLVNGTNGVQVW
DTSFSIQACVEAGLADSPKWKPMLTKGLQYLESEQIREEVPDREVCYRQS--RKGAWPFS
TKLQGYTVSDCTSEALRVVLLLQNGHGYEPL------IDESRIYDAVDVLLTMQNKHT--
-GGFASYEIQRGSEYLEMLNAAEVFGRIMVEYDYPECTTAVVTVLSLFQKFYPQYRTDEI
KRIKESALQYIRRAQRE-DGSWYGSWGICFTYAAMFALESLSSVGESWSNSPRVKKACEF
LISHQMADGGWGESYRASELKVWVDH---EKSQVVQTCWAVIALMYAGYPDQEPLKRAIK
MV-MGRQQKNGEWLQEAIEGVFNCSCMITYPNYKFYFPVKAMGMY---------------
--------------------I-A--------RWGDDELL---------------------
------------------------------------------------------------
------------------------------------------------------------
------------------------------------------------------------
------------------------------------------------------------
------------------------------------------------------------
------------------------------------------------------------
------------------------------------------------------------
-----------------------------------------------------
>XP_022495848_Fonsecaea_nubica
-----------------------------------------------------------M
VQTRQSSQKPT--RRDANGH----INGH---------INGHI--------L--TSSD-DQ
IDRSRWRM-LDESGRQTWHYLRTDQEVA-KWPQ-STADKYYLGLPT--------------
--DLPELPAASK--------PSESIDNCLSFYSQLQLP-PGNWACEYGGPLFLIPGIVIC
WYVTGTPIPFEYKIEMRNYLFARQNE-DGGWGLHVEGHSSVFGTAMNYTILRILGASAED
QRMITARGKLHAMGGATHGPHWAKFWLSVLGITRWDIVNPVPPELW--------------
---LVPDWVPIAPWRWWIHMRQVFLPMSYIWSKKFTFPENDLIRSLRQELFVQ---PYDS
IDFGSHRNSIAVEDNYHPKSWLLNLINWLLVWIWIPLLRANSIVDKA-EAWVWRLVQYED
HNTDYADLAPVNAPMNTICCFIKEGPDSYSFKRHLYRLEEYLWVNKEGMLVNGTNGVQVW
DTSFTIQACVEAGLANSPKWKPMLTNALHYLESEQIRDEVPDREVCYRQS--RKGAWPFS
TKLQGYTVSDCTSEALRVVLLLQNGHGYKPL------LDKSRICDAVDVLLTMQNKHT--
-GGFSSYECQRGSEYLELLNAAEVFGRIMVEYDYPECTTAVVTVLSLFQKFYPDYRTDEI
KQIKESALQYIRRAQRE-DGSWYGSWGICFTYGAMFALESLASVGESYANSPRVKKACEF
LISHQMADGGWGESYRASELRVWVDH---DQSQVVQTCWAIIALMYAGYPDPEPLRRAIK
MI-MGRQQRNGEWLQEAIEGVFNCSCMITYPNYKFYFPVKAMGMY---------------
--------------------I-A--------RWGDEEIL---------------------
------------------------------------------------------------
------------------------------------------------------------
------------------------------------------------------------
------------------------------------------------------------
------------------------------------------------------------
------------------------------------------------------------
------------------------------------------------------------
-----------------------------------------------------
>XP_013283585_Fonsecaea_pedrosoi
-----------------------------------------------------------M
VQTRQSSQKPT--RRDANGHANGTANGH---------INGHI--------L--TSSD-DQ
IDRSRWRM-LDESGRQTWHYLRTDQEVA-KWPQ-STADKYYLGLPT--------------
--DLPELPAASK--------PSESIDNCLSFYSQLQLP-PGNWACEYGGPLFLIPGIVIC
WYVTGTPIPLEYKIEMRNYLFARQNE-DGGWGLHVEGHSSVFGTAMNYTILRILGASAED
PRMITARGKLHAMGGATNGPHWAKFWLSVLGVTRWDIVNPVPPELW--------------
---LVPDWVPIAPWRWWIHMRQVFLPMSYIWSKKFTFPENDLIRSLRQELFVQ---PYDS
IDFGSHRNSIAVEDNYHPKSWLLNLINWLLVWIWIPLLRANSIVDKA-EAWVWRLVQYED
HNTDYADLAPVNAPMNTICCFIKEGPDSYSFKRHLYRLEEYLWVNKEGMLVNGTNGVQVW
DTSFTIQACVEAGLADSPKWKPMLTNALHYLESEQIRDEVPDREVCYRQS--RKGAWPFS
TKLQGYTVSDCTSEALRVVLLLQNGHGYKPL------LDKSRICDAVDVLLTMQNKHT--
-GGFSSYECQRGSEYLELLNAAEVFGRIMVEYDYPECTTAVVTVLSLFQKFYPDYRKDEI
KQIKESALQYIRRAQRE-DGSWYGSWGICFTYGAMFALESLASVGESYANSPQVKKACEF
LISHQMADGGWGESYRASELKVWVDH---DQSQVVQTCWAIIALMYAGYPDQEPLRRAIK
MI-MGRQQRNGEWLQEAIEGVFNCSCMITYPNYKFYFPVKAMGMY---------------
--------------------I-A--------RWGDEEIL---------------------
------------------------------------------------------------
------------------------------------------------------------
------------------------------------------------------------
------------------------------------------------------------
------------------------------------------------------------
------------------------------------------------------------
------------------------------------------------------------
-----------------------------------------------------
>XP_007756978_Cladophialophora_yegresii
-----------------------------------------------------------M
AQVRHSAQKAV--NGITNGHENGYAKGS---------ANGHANGHIKGQPLSSSH---QK
TDRSRWRL-LDESGRHTWHYLKTDKELE-EWPQ-TTADRYHLGLPI--------------
--DLPDLPPASK--------PSESIDNCLSFYSKLQLP-PGNWACEYGGPLFLMTGIVCA
WYVTGTPIPPEYQIEMRNYLFAVQNE-DGGWGLHVEGHSSVFGTAMNYTVLRILGASEED
PRVIKARGRLHQMGGAVNGPHWAKFWLSVLGVTRWDIVNPVPPELW--------------
---LFPDWVPIAPWRWWIHMRQVFLPMSYIWSKKFVMPENALIRSLRQELFVQ---PYES
IDFASHRNSIAPEDNYHPKTWLLNLINFILIWVWIPFLRTRSIIEKA-EAWTWRLVQYED
HNTDYADLAPVNAPMNTLVCFIKEGPDSYSFKRHLYRLEEYLWVNKDGMLVNGTNGVQVW
DTAFSIQACCEAGLANAPKWKPMLQSALQYLESEQIREEVADREICYRQP--RKGAWPFS
TKLQGYTVSDCTSEALRVVLLLQNQHNYQRI------ISDERIFDAVDILLTMQNKHT--
-GGFASYEPQRGSEYLEMLNAAEVFGRIMVEYDYPECTTAVVTVLSLFQKYYPDYRAEEI
AAIKQSALEYIRRAQRE-DGSWYGSWGICFTYAAMFALESLSSVGETYKDSSRVRKACDF
LIDKQMADGGWGESYRASELKVWVDHP--ERSQVVQTAWAVIALMYAGYPVEEPIRRAIQ
MI-MRRQQANGEWLQEAIEGVFNCSCMITYPNYKFYFPVKAMGMY---------------
--------------------I-A--------RWGDDQLV---------------------
------------------------------------------------------------
------------------------------------------------------------
------------------------------------------------------------
------------------------------------------------------------
------------------------------------------------------------
------------------------------------------------------------
------------------------------------------------------------
-----------------------------------------------------
>XP_016238256_Exophiala_spinifera
-----------------------------------------------------------M
ARTLRSAQKPIPTNGSIRAA-NGHANGT---------PKEHS--------QHTGG---ET
LDRSRWRL-RAEGGRHTWHYLKSEKDVQ-EWPQ-TVADKYYLGLPT--------------
--NLPDLPPASK--------PSESIDNCLTFYSKLQLP-PGHWACEYGGPLFLLPGIVIC
WYVTGTPIPAEYEVEIRNYLFARQNK-DGGWGLHVEGHSSVFGTAMNYTLLRILGASEED
PRLIKARGKLHQLGGAVNGPHWAKFWLSVLGITQWSIVNPVPPELW--------------
---LLPDWVPFAPWRWWIHMRQVFLPMSYIWSKRYTMPENDLIRSLRQEVFTQ---PYET
IDFGSHRNSIAPEDNYHPKSWLLKLLMSILVWIWIPLLRTKSLIDKA-ESWVWRLVQYED
HNTDYADLAPVNAPMNTLVCFIYEGPESYSFKRHLYRLEEYLWVNKEGMLANGTNGVQVW
DTSFTIQACVEAGLAQSPKWKPMLTKALSYLESEQIRDEVKDREICYRQS--RKGAWPFS
TKLQGYTVSDCTSEALRVVLLLQNAHGYKPL------LDDRRIKDAVDVLLTMQNKHT--
-GGFASYEIQRGSEYMELLNAAEVFGRIMVEYDYPECTTAVVTVLSLFQKYYPEYRTEEI
RRIKETACQYIRRAQRD-DGSWYGSWGICFTYAAMFALESLSSVGELYSNSARVKKACEF
LLSHRMADGAWGESYRASELKVWVDHP--DKSQVVQTCWAVIALMYAGYPDKEPIRQALR
VV-VGRQQSNGEWLQESIEGVFNCSCMITYPNYKFYFPVKALGMY---------------
--------------------K-A--------RWGDDSLL---------------------
------------------------------------------------------------
------------------------------------------------------------
------------------------------------------------------------
------------------------------------------------------------
------------------------------------------------------------
------------------------------------------------------------
------------------------------------------------------------
-----------------------------------------------------
>XP_016266065_Exophiala_oligosperma
-----------------------------------------------------------M
ARTLRSAQKPL--NGSIHSALDGQANGA---------PREYS--------RDTDS---ES
LDRSRWRL-RAEGGRHTWHYLKIEKEVE-EWPQ-TVADKYHLGLPT--------------
--NLPGRPPASK--------PSESIENCLAFYSELQLP-PGHWACEYGGPHFLLPGIVIC
WYVTGTHIPTEYQIEIRNYLFARQNK-DGGWGLHVEGHSSVFGTAMNYTILRILGASQED
PRIVKARGKLHQLGGALNGPHWAKFWLSVLGITQWSIVNPVPPELW--------------
---LLPDWVPIAPWRWWVHMRQVFLPMSYVWSKQYTMPENDLIRSLRQEVFVQ---PYET
IDFASHRNSIALEDNYHPKSWLLKLIMSILVWVWIPVLRTKSIIEKA-ESWVWRLVQYED
HNTDYADLAPVNAPMNTLVCFIHEGPESYSFKRHLYRLEEYLWVNKEGMLANGTNGVQVW
DTAFTIQACVEAGLAKSPKWKPMLTNALSYLESEQIRDEVPDREICYRQS--RKGAWPFS
TKLQGYTVSDCTSEALRVVLLLQNVHGYTPL------LDDRRIKDAVDVLLTMQNKHT--
-GGFASYEPQRGSEYLEMLNAAEVFGRIMVEYDYPECTTAVVTVLSLFQKHYPEYRTDEI
RRIKETACQYIRRAQRG-DGSWYGSWGICFTYGAMFALESLSSVGEDYSNSARVKKACEF
LLSHRMADGAWGESYRASELKVWVDHP--EKSQVVQTCWAVIALMYAGYPDKEPIRKALQ
VV-MGRQQSNGEWLQESIEGVFNCSCMITYPNYKFYFPVKALGMY---------------
--------------------M-A--------RWGDEALL---------------------
------------------------------------------------------------
------------------------------------------------------------
------------------------------------------------------------
------------------------------------------------------------
------------------------------------------------------------
------------------------------------------------------------
------------------------------------------------------------
-----------------------------------------------------
>XP_013314335_Exophiala_xenobiotica
-----------------------------------------------------------M
APTRLSAQKAV--NGAPIDQVNGHAKGH---------ANGQI--------ADRHN---DR
LDRSRWRL-LDESGRHTWHYLKSDQEIQ-EWPQ-TIADKYHLGLAT--------------
--NLPDLPPASK--------PSESIDNCLTFYSKLQLP-PGNWACEYGGPLFLLPGIVMC
WYATDTPIPPEYQIEMRNYLFARQNK-DGGWGLHVEGHSSVFGTAMNYTVLRILGSSEED
PRMIKARGKLHQLGGAINGPHWAKFWLSVLGVTQWSIVNPVPPELW--------------
---LLPDWVPIHPWRWWIHMRQVFLPMSYIWSKKYTMPENALIRSLRQELFVQ---PYET
IDFGAHRNSIAPEDNYHPKTWILNLIMFILVWIWIPCLRTRSIIEKA-EAWAWRLVQYED
HNTDYADLAPVSAPMNTLVCYLHEGPKSYSFQRHLYRLKDYLWVNKEGMLANGTNGVQVW
DTAFTIQACVEAGLADSPKWKSMLTQALSYLESEQIREEVPDREICYRQS--RKGAWPFS
TKLQGYTVSDCTSEALRAVLLLQNAHNYKPL------LDDSRIKDAVDVLLTMQNKHT--
-GGFASYEPQRGSEYLEMLNAAEVFGRIMVEYDYPECTTAVVTVLSLFQKFYPDYRTGEI
RRIKETACQYIRRAQRD-DGSWYGSWGICFTYGAMFALESLSSVGETYTNSSRVKKACDF
LIGHQMPDGGWGESYRASELKVWVDHP--EKSQVVQTCWAAIALMYAGFPDKAPIRRALQ
MV-MGRQQANGEWLQESIEGVFNCSCMITYPNYKFYFPVKALGMY---------------
--------------------K-A--------RWGDEVLL---------------------
------------------------------------------------------------
------------------------------------------------------------
------------------------------------------------------------
------------------------------------------------------------
------------------------------------------------------------
------------------------------------------------------------
------------------------------------------------------------
-----------------------------------------------------
>XP_007721329_Capronia_coronata
-----------------------------------------------------------M
VRTRQLTEKPI--EGLTNGHANGTAHAH-------------R--------LDPSS---ER
TDRSRWRL-AAESGRQTWHYLKTDKEIE-EWPQ-TTADKYFLGLPT--------------
--NLPELPPASR--------PSESIDNCLTFYSKLQLP-PGNWACEYGGPLFLLPGIVIC
WYATGTPIPPEYRIEIRNYLFARQNK-DGGWGLHVEGNSSVFGTAMNYTILRILGASEED
PRMVKARGKLHELGGAVNGPHWAKFWLSVLGVMQWEIVNPVPPELW--------------
---LLPDWVPIAPWRWWVHMRQVFLPMSFIWSRKFTMPENELTRQLRQELFVQ---PYET
INFDSHRNSISPADNYHPKSWLLNLINVILVWVWIPLLRTKTLVDRA-EAWVWRLVQYED
HNTDYADLAPVNAPMNAICCFIQEGGDSYSFKRHLYRLDEYLWVNKEGMLANGTNGVQVW
DTAFTIQACVEAGLADSPKWKPMLTRALEFLEAEQIREEVPDREICYRQA--RKGAWPFS
TKLQGYTVSDCTAEALRVVLLLQNGHKYKSL------LDESRTRDAIDVLLTMQNKHT--
-GGFASYEIQRGSEWLELLNAAEVFGRIMVEYDYPECTTAVVTVLSLFQRFYPDYRAHEI
KNIKETALQYIRAAQRD-DGSWYGSWGICFTYAAMFALESLASVGETYASSPRVRKACEF
LISHQMPDGGWGESYRTSELKVWVDH---ERSQVVQTCWAVIALMYAHYPNKEPIARALA
MV-MGRQQRNGEWLQEAIEGVFNCSCMITYPNYKFYFPIKAMGMY---------------
--------------------K-A--------RWGDEMLI---------------------
------------------------------------------------------------
------------------------------------------------------------
------------------------------------------------------------
------------------------------------------------------------
------------------------------------------------------------
------------------------------------------------------------
------------------------------------------------------------
-----------------------------------------------------
>XP_007728883_Capronia_epimyces
-----------------------------------------------------------M
VRLRQSTEKSV--DGIANGNPNESANAV-------------G--------LDPSS---EK
TDRSRWRL-LAEAGRHTWHYLKTDKESE-AWPQ-TVADKYFLGLPT--------------
--ELPNLPAASR--------PSESIDNCLTFYSKLQLP-PGNWACEYGGPLFLLPGIVIC
WYATGTPIPPEYQIEIRNYLFARQNK-DGGWGLHVEGHTSVFGTAMNYTILRILGASEED
TRMVKARGKLHELGGAVNGPHWAKFWLSVLGVTQWEIVNPVPPELW--------------
---LLPDWAPVAPWRWWIHMRQVFLPMSFIWSKRFTMPETALIRQLRQELFVQ---PYEA
IDFSSHRNSISPADNYHPKSWLLNLINFMLVWIWIPLFRIKFVVDRA-EAWVWRLVQYED
HNTDYADLAPVNAPMNTICCFIQEGSDSYSFQRHLYRLEEYLWVNKEGMLVNGTNGVQVW
DTAFTIQACIEAGLADSPKWQPMLTRALEFLDSEQIREEVPDRDICYRQA--RKGAWPFS
TKLQGYTVSDCTAEALRVVLLLQNSHKYKPV------LDESRIRDAVDVLLTMQNKHT--
-GGFASYEIQRGSEWLELLNAAEVFGRIMVEYDYPECTTAVVTVLSLFQKFYPEYRTDEI
KSIKETALRYIRRAQRD-DGSWYGSWGICFTYAAMFALESLSSVGETYASSPRVKKACDF
LISHQMSDGGWGESYRASELKVWIDH---EQSQVVQTCWAVIALMYAQYPDKIPIARALA
MV-MSRQQRNGEWLQEAIEGVFNCSCMITYPNYKFYFPVKALGMY---------------
--------------------K-A--------RWGDEKLI---------------------
------------------------------------------------------------
------------------------------------------------------------
------------------------------------------------------------
------------------------------------------------------------
------------------------------------------------------------
------------------------------------------------------------
------------------------------------------------------------
-----------------------------------------------------
>XP_009155452_Exophiala_dermatitidis
-----------------------------------------------------------M
VRTRQSPEKAA--DGAPNGFANGNANRC-------------D--------LDPSS---EK
TDRSRWRL-LAESGRQTWHYLKTDKEVE-AWPQ-STADKYFLGLPT--------------
--NLPDLPPPST--------LSDSIENCLEFYSRLQLP-PGNWACEYGGPLFLLPGIVIC
WYATGTPIPPERQIEIRNYLFARQNI-DGGWGLHVEGHSSVFGTAMNYTILRILGASEED
LRMVKARGKLHELGGAVNGPHWAKFWLSILGVTKWEIVNPVPPELW--------------
---LLPDWTPIAPWRWWVHMRQVFLPMSYIWSKKFTMPENKLIRELRQELFVQ---PYET
IHFGSHRNSISPADNYHPKSWLLNLINFLLVWIWIPLLRTKSIVDRA-EAWVWRLVQYED
HNTDYADLAPVNAPMNTLCCFIKEGPDSYSFQRHLYRLDEYLWVNKEGMLANGTNGVQVW
DTAFTIQACVEAGLADSPKWKPMLTRALEFLGSEQIREEVPDREICYRQA--RKGAWPFS
TKLQGYTVSDCTAEALRVVLLLQNGHNYKRL------LEESRIRDAVDVLLTMQNKHT--
-GGFASYEIQRGSEWLELLNAAEVFGRIMVEYDYPECTTAVVTVLSLFQKFYPDYRAEEI
KRIKESALQYIRHAQRD-DGSWYGSWGICFTYAAMFALESLASVGETYATSPRVKKACDF
LIGHQMPDGGWGESYRASELKVWVDH---ERSQVVQTCWAVIALMYAQYPDKKPIARALA
MV-TGRQQPNGEWLQEAIEGVFNCSCMITYPNYKFYFPIKAMGMY---------------
--------------------K-A--------RWGDEKLSDLVQRVVLGFT----------
------------------------------------------------------------
------------------------------------------------------------
------------------------------------------------------------
------------------------------------------------------------
------------------------------------------------------------
------------------------------------------------------------
------------------------------------------------------------
-----------------------------------------------------
>XP_013254044_Exophiala_aquamarina
-----------------------------------------------------------M
TPSKANGRS----NGYANGHANGHANGHANSQVTGAPGSTHV--------LDPLHD--DK
TDRSRWRLEVGEGNRHVWHYLKSDDDIQ-KWPQ-STADKYFLGLPT--------------
--EQPHLPPATR--------PSESIDNVLTFYSKLQLP-PGNWACEYGGPLFLLPGIVVC
WYVTQTPIPPEWQIEIRNYLFARQNK-DGGWGLHVEGHSSVFGTAMNYTIQRILGASEED
PRLIKARGKLHQMGGAVNGPHWAKFWLSMLGVTEWEIVNPVPPELW--------------
---LLPDWVPIAPWRWWIHMRQVFLPMSYIWSKRFVMPETPLIRELRQELFIR---PHDT
IDFLSHRNSIAAEDNYRPKSWLLNLINWILVWIWIPYLRSESIVRKA-EAWTWRLIQYED
HNTDYACLAPVNAPMNTIACYIKEGRDSHSFQQHLYRLHEYLWVNAEGMLANGTNGVQVW
DTSFTLQACVEAGLATSPKWKPILARALSFLEREQIREEVPDRDLCYRQS--RKGAWPFS
TKLQGYAVSDCTSEALRVTLQLQNEHGYDCL------IDERRIKDAVDVLLTMQNKHT--
-GGFSSYETQRGSEHLEMLNAAEVFDRIMVEYDYPECTTSVVTVLSLFQKHYPDYRAAEI
KHIKSTACAYIRNAQRP-DGSWYGSWGVCFTYAAMFALESLSTVGETYSTSAHVRKACQF
LLAHQMADGGWGESYLASELKIWIDS---ETSQVVATSWAVIALMYAGYDDKEPIRRALQ
MV-MSRQRSNGEWAQELIEGVFNCSCMITYPNYKFFFPIKALGMY---------------
--------------------K-A--------RWGDEKLL---------------------
------------------------------------------------------------
------------------------------------------------------------
------------------------------------------------------------
------------------------------------------------------------
------------------------------------------------------------
------------------------------------------------------------
------------------------------------------------------------
-----------------------------------------------------
>XP_016223805_Exophiala_mesophila
-----------------------------------------------------------M
AHQRKSQRP----DGVTNGHAY---------------AGEHS--------ID-LSS--EK
VDRSRWRLEVGEDSRHVWHYLKTDQQVK-DWPQ-STSDKYYLGLPI--------------
--NLPNLPLATT--------PSQSIDNCLSFYSKLQLP-TGNWACEYGGPLFLLPGLVIC
WYVTGTPIPVERQIEMRNYLYSVQNK-DGGWGLHTEGHSSVFGTTMNYTILRILGASEEH
PRLIKARAKLHQLGGAVNGPHWAKFWLSLLGVAQWDLVNPVPPELW--------------
---LLPDWVPFAPWRWWIHMRQVFLPMSYIWSKRWTMPETPLVRQLRDELFTQ---PYDT
IDFGSHRNSIAPEDNYHPKSWLLNLINWILVWIWIPFLRTDFIARKA-EAWTWRLIQYED
ANTDYADLAPVNAPMNTIACFIHDGPDSYSFNRHLYRLQEYLWVNADGMLVNGTNGVQVW
DTSFTIQACVEAGLASSSKWKPMLTQALAYLEGEQIREDVPDQDICYRQS--RKGAWPFS
TKLQGYTVSDCTAEALRVVLLLQEEHGYAVQ------VSEQRIKDAVDVLLTMQNKHT--
-GGFASYERQRGSEWMELLNAAEVFGRIMVEYDYPECTTAVVTVLSLFQKHYPEYRAQEI
KDIKQTACEYIRRAQRP-DGSWYGSWGVCFTYAAMFALESLSTVGETYETSARVRKACDF
LLSHTMPDGGWGESYRASELKVWVDH---ERSQVVATSWACIALMYAGYPGKEPIRRALN
NVLLARQQSDGQWLQEAIEGVFNCSCMITYPNYKFIFPIKALGMY---------------
--------------------K-A--------RWGDEL-----------------------
------------------------------------------------------------
------------------------------------------------------------
------------------------------------------------------------
------------------------------------------------------------
------------------------------------------------------------
------------------------------------------------------------
------------------------------------------------------------
-----------------------------------------------------
>XP_013276842_Rhinocladiella_mackenziei
-----------------------------------------------------------M
VQTRQSAQKAT--NVVANGHVNGSAKGL---------VDGND--------T--NSSS-NK
IDRSRWRL-LDESGRHTWYYLKTDEEAE-EWPQ-TTADKYHLGLPT--------------
--DLPDLPPATK--------PSESIENCLKFYSKLQLP-PGNWACEYGGPLFLLPGIIIC
WYVTGTPIPPEYQIEIRNYLFARQNKTDGGWGLHVEGHSSVFGTAMNYTILRILGASEED
PRMIHARGKLHQLGGAVNGPHWAKFWLSVLGVMDWPIVNPVPPELW--------------
---LLPDWVPIAPWRWWVHMRQVFLPMSYIWSKKFTMPENALIRQLRQELFVQ---PYDT
IDFGSHRNSIAPEDNYNPKSWLLNLINVVLVWIWIPFLRTKTLAERA-EAWTWRLIQYED
QNTDYADLAPVNAPMNTICCFIKEGPDSYSVRRHLYRLEEYLWVNKEGMLANGTNGVQVW
DTSFTIQACVEAGLAQSASWKPMLFKALEYLESEQIREEVPDREICYRQS--RKGAWPFS
TKLQGYTVSDCTSEALRVVLLLQNANNYKPL------VDESRIRDAVDVLLTMQNKHT--
-GGFASYEPQRGSEYLEMLNAAEVFGRIMVEYDYPECTTAVVTVLSLFQKFYPDYRAQEI
KQIKESALQYIRRAQRD-DGSWYGSWGICFTYAAMFALESLSSVGETYTNSPRIQKACDF
LITHQMADGGWGESYRASELKVWVDH---ERSQVVQTCWAVIALMYAQFPDKEPIRKALA
MV-MSRQQSNGEWLQEAIEGVFNCSCMITYPNYKFYFPIKALGMY---------------
--------------------K-A--------RWGDEKMI---------------------
------------------------------------------------------------
------------------------------------------------------------
------------------------------------------------------------
------------------------------------------------------------
------------------------------------------------------------
------------------------------------------------------------
------------------------------------------------------------
-----------------------------------------------------
>XP_017997963_Phialophora_attinorum
-----------------------------------------------------------M
VTTRSASTP----NGKVNGRANGHANGN---------LNGHS--------VKAYKPAVET
TDRSRWRM-LDEDGRHTWHYLETDEQVE-KWPQ-SIADKYFLGLDT--------------
--GLPPLSRPTK--------PSEAVNNVLEFYSKQQLP-AGHWGCEYGGPQFLISGFVFA
WYATNTPIPEPYRIELKNYIFATQQK-DGGWGLHIEGVSSVFGTGMYYVALRILGADPED
PRLIKARGKLHSMGGALSGPHWLKWWFSILGISQWELPNPVPPELW--------------
---LLPDWTPISPWRWWIHIRQIMLPMSYLWSKQWVAPETELIRQLRQEVYTT---PYES
INWDSHRNDISQFDDYHPKTWLLKLIYLLIVWIWIPFLRTASIAKRA-EAWTWRLIQYED
ANTDYACLAPINASMNTLACYVEEGPDSYSFKRHLDRLHDYCWMSHRGMHVNGTNGVQNW
DTSFTIGAVVECGLAKSPKWRPMLEKALAYFERQQLLDEVPDREICYRAE--RKGAWTFS
NKDQGYTVSDCTAEGLRAVLLLQNETGYKAV------VPEERIKWAADLLLTMQNKHS--
-GGCSSYEIQRGSEYLEMLNAAEVFGRIMVEYDYVECTTAVVTALSLFQKHYPDYRAADI
QHVKARAVKYVKSAQRP-DGSWYGSWGVCFTYAAMFSLESLAHIGETYANSEYSRKACKF
LIDHQMADGGWGESYLSSDEKRWVDHP--EKSQVVQTAWAVIALMYAEYPDKGPIKRALQ
MV-MGRQQANGEWLQEAIEGVFNCSCMISYPNYKFIFPIKALGMY---------------
--------------------M-K--------RYGDEVLQ---------------------
------------------------------------------------------------
------------------------------------------------------------
------------------------------------------------------------
------------------------------------------------------------
------------------------------------------------------------
------------------------------------------------------------
------------------------------------------------------------
-----------------------------------------------------
>NP_593702_Schizosaccharomyces_pombe
---------------------------------------------------------MEA
CRVRPELSKTV-----------------------------------------------EQ
IDKSLWRLNIDSAGGETWEYV-TKEEAE-KRPL-TIAEKYFLGFDL--------------
--DLPKRPPAKT--------PLESAEYGYEFFRRLQLP-DGHWASPYEGPMFLICGAVFA
FYISQTPFPKGWAPEIIQYLINHTND-DGGWGIHTEGVSTVFGTSMNYVVLRILGMDAGH
PVATRARNRLHELGGAIGCPHWGKFWLATLNCYDWDGVNPIPPELW--------------
---LLPDWIPFHPGKWWCHVRLVYLPMGYMYGERLKCPKDSLIMQLRKELYVE---NYDS
INFADHRNTISDVDLYFPHTQILDRLNWILEK-YFTYLRPSWLKKLG-TRRAYELIKIED
QNTDYSCIGPVNAAMNTVCVYFHEGPSSKAFQKHIQRLHDFMWVQPEGMLMRGTNGLQVW
ETSFTLQALVESGLYEKEAFKPDIAKALEFLDRQQIRTQYEGSG--YRYN--SLGAWPFS
NITQGYTVSDTTSEALRAVLLVQSLPDFEKL------VDIPRLRLSVDVILGMQNE-N--
-LGFASYEPARTGEWMELLNPAEVFGNIMVEYSYPECTTSVILALRAFTKYDPGYRRDEI
ENTIENALEYVVKMQRP-DGSWYGSWAICFTYAAMFATGSLASAGRYYENCPVQKKACEF
LLSKQRPDGGWSESYMACVTGVYTET---ESSLVTQTGWALDALINAKYPDRKPIEKGIK
FL-MASQKSDGSWQQKSMEGIFNKNVAIAYPNYKLYFSIYTLGKF---------------
--------------------A-K--------QYGNYLTI---------------------
------------------------------------------------------------
------------------------------------------------------------
------------------------------------------------------------
------------------------------------------------------------
------------------------------------------------------------
------------------------------------------------------------
------------------------------------------------------------
-----------------------------------------------------
```
