## Supplementary material for "Coding Sequence Insertions in Fungal Genomes are Intrinsically Disordered and can Impart Functionally-Important Properties on the Host Protein": MAFFT_MSAs: XP_722615.2_blasthits_MAFFT.txt

```
>XP_722615_Candida_albicans
--------------MVR----------------------------NSVT---SRRSSSID
RR-------RSRSRHNSVAS-ASSSVNLLLDDNNYEMYSGA-ASEIIPSSITSLHYPHSF
G-----------------GRRI-----SRVSRETSPLLSADEN------DND--LQ--RV
RSNASRN-SID--TQANFR--FFS------PHEIEHAQG-GSTLENPEDPVD--------
-YNTDWD----YSIDKYLDEDEQYQEEAVADEGEGDGEGDQQR---------GTAFYQQD
GVNFRYSSPEA--------------PD----YGSVD------FE-NHNRRDSG-------
----------------------------SSS-KSSLDEA---------------------
------------------------------------------------------------
--NSIVDDNQYEDFY--KQFPTKLDYQRYYLAEEDLVIGIAGYADRWWKTAIYYFLCIGT
LGIAYLILRWLPRYRINLMGTRCPLGKADWCVIE------------------NEFGELQI
AHVEKQRFNERLSSFLV---GTD-DQF----------------DFEKDPVVPHIQSFVYR
YIKFFYNPMEDMFKTNSNWFDARWL-NVKNLKDGVSHSVQDQRQEIFGRNTIEIEDKTVL
QLLTDE------VLHPFYIFQVFSIFLWLADDYYYYATCIFLISMISIINSLIETKSTMK
RLQEISKFNCEVRVWRNEFW------------------KQIDSNELVPGDLFEV-DPSLN
VIPCDALLVNGECVVNESMLT----GESVPVSKINATRETVKLLPENF----VDPILSKS
FLYNGTRLLKMK-SAN----DEPVTAMVVKTGFNTTKGSLVRSMLFPKPTGFKFYEDSFK
YIGFMTLIAAIGFTYSTYNFIKLGIDKKVMILRALDIITIVVPPALPATLTIGTTFAISR
LKKL-QIFCIAPT-------RVNIGGKIDVFCFDKTGTLTEDGLDVLGLHLANNAQ----
--------GRKEIVFEELVEDIDNL--KT--------------VRTNDHDTNNGKFLLGC
LTTCHSLRNIDNELLGDPLDVKMFEFTRWNYKED-SKTT--------------------N
PIVFK-----------GND-S--YE---------VNKEFEFLAPLRRMSVVVSQ-N-HKH
Y-IFTKGAPEVMLDICSPESLPTNFEELLHHYTHSGFRVIACAYKQVSSA---DI-D--R
ETAESDLAFAGFIIFENKLKKSTKSTLKTLK-EAEIRTIMCTGDNILTAISVSRECGLIP
PSIENIYIP-VL-D---EKNEER--Y-ISWQEVNDPENKLDPITIKPID--------IRQ
D--N--NYKLAITGDIFRFLLTEV-----KN-ISVIQNILMNCDIFARMSPDEKHELVEQ
LQKIDYTVGFCGDGANDCGALKAADVGISLSEAEASVAAPFTSRVFEISCVLDVIREGRS
SLVTSFSCFKYMSLYSAIQFVTVTILYKTGTNLGDFQFLYIDLFLILP------------
-------LAIFMSWSKPYAKIVLKRPTANLVSPKILIPLVCHIIVILIFQVLLWSWVRKE
PW----------YIKPIPGSDDA-VKSSDNTVLFLFSNFQYILIAVVLSQGPPYREPMVK
NYPFMINLVVATFLSACLF-LIDGESSLGDLMQLTNLHGWFYWYIIIFSIINLGC---MM
I-----GEERWFPALAK-------------------VYKR-VFQ----------------
---------RSKIGKSKKV-----------------------------------------
------------------------------------------------------------
------------------------------------------------------------
------------------------------------------------------------
----FK--------------------------------------------NLKKEFNQ--
---------------LQSV-----------------------------------------
----------------------------
>XP_002418189_Candida_dubliniensis
--------------MVR----------------------------NSVT---SRRSSSID
RR-------RSRSRHNSVAS-TSSSANLLLDDNNYEMYSGA-ASEIIPSSITSLHYPHSF
G-----------------GRRV-----SRVSRETSPLLSADEN------DSD--LQ--RV
RSNASRN-SID--TQANFR--FFS------PDEIEHAQG-GSTLENPEDPVD--------
-YNTDWD----YSIDKYLDEDEQYLEEAVAEEEEG---GEEQR---------GTAFYQQD
GVNFRYQSPDV--------------PD----YGSVD------LE-NRNRRDSG-------
----------------------------SSS-KSSSDEE---------------------
------------------------------------------------------------
--NSIVEDDQYEDFY--KQFPTKLDYQRYYLAEEDLVIGIAGYADRWWKTTIYYFLCIST
LGIAYLILRWLPRYRINLMGTRCPLGKADWCVIE------------------NEFGELQI
AHVEKQRFNERLSNFLV---VTD-DQY----------------DFEKDPVVPHIQSFVYR
YIKFFYNPMEDMFKTNSNWFDTRLL-NVKNLKDGVSHSVQDQRQEIFGRNTIEIEEKSVL
QLLTDE------VLHPFYIFQVFSIFLWLADDYYYYATCIFLISMISIINSLIETKSTMK
RLQEISKFNCEVRVWRNGFW------------------KQIDSNELVPGDLFEV-DPSLN
VIPCDALLVNGECVVNESMLT----GESVPVSKISATRETVKLLPENF----VDPILSKS
FLYNGTRLLKMK-SAN----DEPVTAMVVKTGFSTTKGSLVRSMLFPKPTGFKFYEDSFK
YIGFMTLIAAIGFTYSTYNFIKLGIDKKVMILRALDIITIVVPPALPATLTIGTTFAISR
LKKL-QIFCIAPT-------RVNIGGKIDVFCFDKTGTLTEDGLDVLGLHLANNAQ----
--------GRKEIVFEELVEDIDNL--KT--------------VRANDHDTNNGKFLLGC
LTTCHSLRYIDNELLGDPLDVKMFEFTRWNYRED-SKTT--------------------N
PVVFK-----------GND-S--YE---------VIKEFEFLAPLRRMSVVASH-N-HKH
Y-IFTKGAPEVMLDICQQDSLPTNFEELLHHYTHSGFRVIACAYKQITST---DV-D--R
DNAESDLMFAGFIIFENKLKKSTTSTLKTLK-EAEIRTIMCTGDNILTAISVSRECGLIP
PSIEHIYIP-VL-D---EKNEER--Y-ISWQEVNDPENKLDPITIKPID--------IRQ
D--N--NYKLAITGDIFRFLLTEV-----KN-IGVIQNILMNCDIFARMSPDEKHELVEQ
LQRIDYTVGFCGDGANDCGALKAADVGISLSEAEASVAAPFTSRVFEISCVLDVIREGRS
SLVTSFSCFKYMSLYSAIQFVTVTILYKTGTNLGDFQFLYIDLFLILP------------
-------LAIFMSWSKPYAKIVLKRPTANLVSPKILIPLVCHIIVILLFQVLLWSWVRKE
PW----------YIKPIPGSDDA-VKSSDNTVLFLFSNFQYILIAVVLSQGPPYREPMVR
NYPFMINLVVATFLSACLF-LIDGNSSLGDFMQLTNLHGWFYWYIIIFSIINLSC---MM
I-----GEERWFPSLAK-------------------VYKR-VFQ----------------
---------RSKIGKSKKI-----------------------------------------
------------------------------------------------------------
------------------------------------------------------------
------------------------------------------------------------
----FK--------------------------------------------NLKKEFNQ--
---------------LQSV-----------------------------------------
----------------------------
>XP_002547092_Candida_tropicalis
--------------MVK----------------------------SQRP---SRRSSSVD
RR-------RSRSRHNSVTS-TSSSV--LLDDNNYEMYSGA-ASEVIPSSISSLHYPHSF
G-----------------NRRV-----SHISRETSPLLGTEED------DNDVRLH--RV
KSNVSKH-SVD--SQANFN--FFT------PDEIEMAQG-GSTLENPEDPVD--------
-YNTNWD----YSIDKYL--DDEYQNELTIQDDE------EPL---------SVGFYDQE
GANSRFQSPEA--------------PD----YGSME------FE-RRNRRDSE-------
----------------------------SSS-KSASSAT---------------------
------------------------------------------------------------
--DSVASEQINVEFL--KEFPAKLDYQRYYLAEEDLVLGIAGYKNEWWKKLLYYATCIFT
FGLGYLILRWFPRYRVNLMGTRCALGTADWCVIE------------------NEFGELQI
IDIQKQRFQERLSSFLV---SIDEDGR----------------DSDKDPIVPYIHSFVYR
YIKFFYNPLEDIFKTNSNWYDARWL-NVKSIKDGIPQGLQEQRLEIFGENKIEINEKSVA
QLLADE------VLHPFYIFQVFSIFLWLADDYYYYAGCIFIISLVSIINSLIETKSTMK
RLQEISKFSCEVRVWRNGFW------------------KQIDSNELVPGDVFEV-DPSLS
VLPCDALLVNGECVVNESMLT----GESVPVSKVHASKETVKLLPENF----IDPVLSKS
FLFNGTKLLKMK-SAN----DEPVSAMAVKTGFNTTKGSLVRSMLFPKPTGFKFYEDSFK
YIGFMTIIAAIGFTYSTYNFIKLGIEKKVMILRALDIITIVVPPALPATLTIGTTFAIAR
LKKL-QIFCIAPT-------RVNIGGKLDVLCFDKTGTLTEDGLDVLGLHLANNAQ----
--------GRKEIVFEDLIENIKDL--RT--------------VRKSDHDTNNGKFLLGC
MASCHSLRNIDNELLGDPLDVKMFEFTKWDYKED-ASTS--------------------H
PIVYK-----------HNE-S--YE---------ILKEFEFLAPLRRMSVITSQ-N-HKN
F-VFTKGAPEIMFDICQQETLPTNFEELLQKYTHSGYRVIACAYKQISNI---SI-E--R
DEAESDLTFGGFIIFENKLKKSTKSTLKTLR-KAEIRTIMCTGDNILTAISVSRECELIS
PSIEHIYIP-VL-D---IKDDER--Y-IAWQEVNDPENRLDPVTIRPIN--------IRQ
D--N--NYKLAITGDIFRFLLTEI-----KN-TNIIHNILMNCDIFARMSPDEKHELVEQ
LQKIDYTVGFCGDGANDCGALKAADVGISLSEAEASVAAPFTSRVFEISCVLDVIKEGRS
SLVTSFSCFKYMSLYSAIQFVTVTILYKTGTNLGDFQFLYIDLFLILP------------
-------LAIFMSWSKPYAKLVVKRPTANLVSPKILIPLVCQIIVILIFQVILWSWVREE
PW----------YIKPIPGADDA-VKSSDNTVLFLFSNFQYILIAVVLSQGPPYRESMFK
NHPFIINLIVACLLSASLF-FIDGDSNMGDLMQLTNLHGWFYWYIIIFSILNLGV---ML
L-----GEERWFPKISQ-------------------LYKK-VFQ----------------
---------RSKIGKSKKL-----------------------------------------
------------------------------------------------------------
------------------------------------------------------------
------------------------------------------------------------
----FK--------------------------------------------NLKKEFTR--
---------------LESV-----------------------------------------
----------------------------
>XP_003866394_Candida_orthopsilosis
--------------MTR----------------------------NQRPIPRSRRSSSYD
RR-------LPRSRTNSITS-MDSSASHILDDNNYEMFSGA-ASEVIPSSITSLHYPHSF
G-----------------NRRV-----SIVSRETSPLLSADEN------NID--LR--SV
TSSTSRR-SDE--TQSQFR--FFS------PDEIEMAQG-GSTLENPEDPVD--------
-YNTNWD----YSIDKFA------------GDEEAS-----QA---------EAVF--DD
DYSGRMQSPEA--------------PD----YGSMN------FE-RRNRRDSD-------
----------------------------ASSDKSDLIDE---------------------
------------------------------------------------------------
--DGGETNQIDEDFY--QQYPAKLHSQRYYLAEEDIVVGIAGYRNCWWKRYLYYLLCIST
LGVSFLILRWFPRYRVNFMGSRCPLGLADWCVIE------------------NEFGELQI
IDIKKQRFNERLSNFLT---IHEDKG-------------------QIDPVVPYVNSFIYR
YIKFYYDPMEDIFRTNSNWYDTRWL-NIKTLKEGISQSLQEQRLEIFDFNKIEIDEKSTM
QLLADE------VLHPFYVFQIFSIFLWLADNYYYYASCIFIISMVSIINSLMETKSTMK
RLQQISKFECEVRVWRNGFW------------------KQIDSADLVPGDIFEI-DPSLS
VIPCDSLLVNGECVLNESMLT----GESVPVTKAQATKDIVKLLPQNF----IDPNLSRS
YLFNGTKLLKMK-SAN----DEPVIAMALKTGFNTTKGSLVRSMMFPKPTGFKFYRDSFK
YIGFMTVIAALGFTYSTYNFIKLGLSKRLMILRALDIITIVVPPALPATLTIGTTFAIAR
LKKL-DIYCIAPT-------RVNIGGKLDVICFDKTGTLTEEGLDVLGVHLANNAK----
--------GRKEIIFEDLVTDASLL--NQ--------------NRGGNHETNNGDFLLQC
MAACHSLRHIDGELMGDPLDVKMFGFTKWDYEED-QSSG--------------------A
PIVSK-----------GAH-S--LN---------IEREFEFLAPLRRMSVICKS-S-VEK
Y-VFTKGAPEVMIDICIPESVPSNYEELLHHYTHLGFRVIACGYKNIEKS---SI-D--R
SDAESDLIFTGFIVFENKLKPSTSPTLEKLN-EARIRTIMCTGDNILTAISVAKESKLVT
DSKCVIYIP-FI-E---TKDDQQ--Y-IAWQDVNDPENRLDPETLKPVD--------IRQ
D--S--NYRLAITGDIFRILLTEL-----KD-INLNQNVLMKCDIFARMSPDEKHELVEQ
LQKIDYTVGFCGDGANDCGALKAADVGISLSEAEASVAAPFTSRVFEISCVLDIIKEGRS
SLVTSFSCFEYMSLYSAIQFITVTILYKTGTNLGDFQFLYIDLFLILP------------
-------LAIFMSWSKPYPKLALKRPTANLVSPKILIPLVCNIFLLLVFQILIWSWVKKE
PW----------YVKPIPGSDDE-VESSDNTVLFLFSNFQYILIAVILNQGPPYRAPIQK
NVPFLLNLVAAIALSTALF-FVNVDSGFGELMQLTNLGGYFYYYILILAVLNFVL---MV
I-----GERLWFPRFVR-------------------VYKR-LFH----------------
---------RHKIGKSKKL-----------------------------------------
------------------------------------------------------------
------------------------------------------------------------
------------------------------------------------------------
----FK--------------------------------------------NLRKEFDQ--
---------------IQSV-----------------------------------------
----------------------------
>XP_001528068_Lodderomyces_elongisporus
--------------MSN----------------------------SRRPSIASHRSSSSD
RR-------WSRSRRGSVAS-VESTISHLLEENNNEMYSGA-ASEVIPSSITSFHYPHSL
G-----------------NRRS-----SRISRETSPLLSADEN------DVD--LR--SV
RSQASRS-SID--TQTNFR--FFS------PDQIEAAQG-GSTLENPEDPVD--------
-YNTNWD----YSIDKYI------------SDEEGQVSPGEQG---------SYKL--QD
---GSQQTREA--------------TD----YGSLN------FE-RRARRDSD-------
----------------------------ASSGQSDLLEE---------------------
------------------------------------------------------------
--DLENHTRMDENFA--KVYPSKLQYQRYYLAEEDLVIGIAGYRNSWWKKVLYYILCVAT
LGLGYLVLRWFPRYRISLMGDKSSLGLADWCVIE------------------NEFGELLI
IDIKKQRFDERLSNYLV---LTESEV-------------------EKDPVVPSLHSFTYR
YIKFFYNPVEDIFKTNSNWYDEKWL-NVKAIKDGISQSLQEQRLEIFGQNRIDVEEKSIP
QLLVDE------ILHPFYIFQVFSIFLWLADNYYYYAACIFIISAISILNSLLETKSTIK
RLQQISRFVCEVRVWRNGFW------------------KQIDSSDLVPGDVFEI-DPSLG
SLPCDALLINGECVINEAMLT----GESVPVSKASATKEVVKLLPDNF----IGPILSRS
FLFSGTKLLKMK-STN----DEPVQAMAVKTGFNTTKGSLIRSMLFPKPTGFKFYEDSFK
YIGFMTIIAAIGFTYSTYNFIKLGISKKVMILRALDIITIVVPPALPATLTIGTTFAIAR
LKKL-KIFCTAPS-------RVNIGGKLDVMCFDKTGTLTEDGLDVLGIHLANNAK----
--------GRKEIVFEDMVSDILNL--KT--------------IRSSNHETNNGKFLLGC
MTSCHSLRAIDGDVLGDPLDLKMFEFTRWNYSED-QETG--------------------K
PVVAK-----------GGE-K--YK---------VTKEYEFLAPLRRMSVLVET-G-SKN
F-VFTKGAPEIMLDICHPESLPSNFEELLHQYTHLGYRVIGCAYKSVNDI---GI-S--R
ENAESGLTFTGFIVFENKLKPSTAPTLEALN-EAKIRTIMCTGDNILTAISVARECKLLP
ANTKEIYLP-VL-D---LKDDGDVPF-ITWQEVNNPDNRLDPNTIKPTD--------IRQ
D--S--NYRLAITGDIFRFLLTEI-----KD-QNVINNVLMNCDIFARMSPDEKHELVEQ
LQKIDYTVGFCGDGANDCGALKAADVGISLSEAEASVAAPFTSRVFEISCVLDVIKEGRS
SLVTSFSCFKYMSLYSAIQFITITILYKSGTNLGDFQFLYIDLFLILP------------
-------LAIFMSWSKPFPKLCVKRPTANLVSPKVLIPMLCNIVVLLAFQIAIWLWVKTE
PW----------YIKPVPGTDDE-VQSSDNTVLFLFSNFQYILIAVVLTQGPPYREPIQK
NVPFLINLVVATLLSASLF-AINGDSNVGDLMQLTNLSRYFYWYILFLAGLNLLV---MM
V-----GDKSWFPKLSA-------------------LYKR-IVH----------------
---------RHTLGRSKKA-----------------------------------------
------------------------------------------------------------
------------------------------------------------------------
------------------------------------------------------------
----FK--------------------------------------------NLKREFAQ--
---------------VQNV-----------------------------------------
----------------------------
>XP_007374805_Spathaspora_passalidarum
--------------MRQ----------------------------EQV----VRRSSSFD
KRRRSLSRTRSRSRANSIQSQTSSSASILVDDNNYEMFSGA-TSEIIPSSITSLHYPHNF
------------------LRRS-----SRVSRETSPLLSPDE---------EVMLD--HV
TSRVSQAPSID--IAANFK--FFS------ADEIEQAQG-GSTLENKEDPVD--------
-YNTNWD----YNVDKFQ------------EEDD----------------------FNQV
FESERYSPEET--------------PD----YGSLD------YD-RR-RRDSD-------
----------------------------ESS-KSVLLDE---------------------
------------------------------------------------------------
--TTETVDE--STFF--KQYPAKLQYQRYYLAEEDLVIGIAGYRNCWWKSVIYYIVCLFT
LGMGYLVLRWLPKYRVNLMGTRCPLGVAQWCVVE------------------NEFGELQI
VSINRQRFEDVLSNFMT------NEG-------------------EANPVVPYIHSFTYR
YIKFFYNPLEDIFKTNSNWFDNRWL-NFKTTKDGISHQTHQQRVEIFGENKIEIVDKSVG
QLLVDE------VLHPFYIFQVFSIFLWLADDYYYYASCIFIISMISIINSLIETKTTMK
RLQQMSQFSCDVRVWRNEFW------------------KQINSTELVPGDVFEL-DPSLT
MIPCDCLLINGESVINESMLT----GESVPVTKFMATKDTVRLLTSNF----IDATLSKS
FLFNGTKLLKIK--GN----DQPVTAMAIRTGFNTTKGSLIRSMLFPKPTGFKFYRDSFK
YIGFMTIIAALGFTYSTYNFIQLGISKKIMILRALDIITIVVPPALPATLTIGTTFAVSR
LKKL-QIFCISPT-------RVNVAGKLDVLCFDKTGTLTEDGLDVLGVHLANNAK----
--------GRKEIIFGDLLEDVNAL--GV--------------SKASEHSTNNGKYLLGC
MTSCHSLRHIDNELLGDPLDVKMFEFTNWEY--N-GESH--------------------V
PIVFQ-----------GNS-Q--YE---------IIHEFEFMASLRRMSVIVKS-D-KGS
L-VFTKGAPEVMQEICQVDTLPSNYEEILHHYTHSGYRVIACGYKQIKEV---T--N--R
QHAESELIFTGFIVFENKLKASTKETLQKLQGDAQIRTIMCTGDNILTAISVARECQLIP
DKIEQIYVP-SV-D---YKQDGE--YLITWEEVNDPTNTLNPDTVKPNN--------IRQ
D--A---YKLAITGDIFRILLTEI-----KN-KDLIQNVLMNCDVFARMSPDEKHELVEQ
LQKIDYTVGFCGDGANDCGALKAADVGISLSEAEASVAAPFTSRVFEISCVLDVIKQGRS
SLVTSFSCFKYMSLYSAIQFITVTILYKTGTNLGDFQFLYIDLFLILP------------
-------LAIFMSWSKPYNELIAKRPTANLVSPKILIPLICQIIVILIFQVILWLWVKTE
PW----------YVKPVPGGDDS-VKSSDNTVLFLFSNFQYIIIAVVLSQGPPYRESMLK
NYPFMINLVFAVLISMWMF-SIDGNSGLGDFMQLTNLSTAFYCYIVLFSVVNFGV---MM
I-----GEHNWFKKVAM-------------------GYKR-VFQ----------------
---------RSKIGKSKKL-----------------------------------------
------------------------------------------------------------
------------------------------------------------------------
------------------------------------------------------------
----FK--------------------------------------------NLNKEFSQ--
---------------IEIV-----------------------------------------
----------------------------
>XP_043051017_Scheffersomyces_spartinae
--------------MGR----------------------------QSGRESSERRRSSLS
RR--SSSLSRWRSRSDSLSS-VGSTGSQFLDDNTNEIYSGA-GSEIIPSSITSFHYPHHF
GRSS--------------HRKSVVSGISDFGR--SPPVHSHND-----NEDDEAIDGVSV
RSGSGQSLRSDEIQMNNFK--FFS------PDEIEMAPG-GSTLENPENPVD--------
-FDTAWD----YSVDKYI---------------------VEEE---------PLQDHRRK
SDSSSVT------------------PDYD--YGSII------YEGGRNRRDSD-------
----------------------------SSSSKHVLLEE---------------------
------------------------------------------------------------
--NENELLR----FY--EQYPATSEYQRYYLAEEDLVIGIAGYKSSWPRTTLYYLFCIFT
CGLGYLAMRWFPKFRVNMKGNKSPLGKADWAIIE------------------NEYGELVI
VNIDKTAFNERLSDFLT---SSPQEGEDLTSR-----------KLENDPVVPYLQTFNYR
YVKFFYNPVEDLFKTNSNWYDPRWL-YARNMKDGIPQSVQEERLEIFGQNNIIIEEKSVV
QILADE------VLHPFYVFQIFSIFLWMADDYYYYAGCIFVISLISVLNSLIETKQTIH
RLQEISKLSCEIRVWRHGFW------------------KQIDSHDLVPGDVFEV-DPTLA
VLPCDAILINGECVVNESMLT----GESVPVSKVQATQETAVALPESF----TSPLLAKS
FLYNGTKLLKTK-SSN----DEPVCAMCFKTGFNTTKGSLVRSMLFPKPIGFKFYQDSFK
YIGFMGLIACIGFTYSTYNFIKVGLDTRTMILRALDIITIVVPPALPATLTIGTTFALSR
LKKL-QIFCISPT-------RVNVGGKLDVVCFDKTGTLTEDGLDVLGVHLAINAK----
--------GRKEIVFDELVSDIGHLDVGE--------------TKSSSHELKNGKYLLGG
MASCHSLRLIDNEVLGDPLDVRMFEFTKWQLSE---TTT--------------------N
VIVHS-----------PTFTDDSYA---------IAREFDFAAALRRMSVVVDS-E-SRR
F-VFTKGAPEIMYNVCNNETLPTNFEDLLHHYTHSGFRVIACAYKEISQEV--NISDFDR
EEIESDLTFTGFIVFENKLKPATKATLQELE-RAKIRTVMCTGDNILTAISVGRECELIS
PDINDVYVPTLH-E---NEFGMD----LIWEEVINPGKILDPNTLQPS---------IKG
---E--KFTLAITGDVFRYMLTEM-----KDEVDQVNTLLLKGSIFARMSPDEKHELVER
LQALDYTVGFCGDGANDCGALKAADVGISLSEAEASVAAPFTSRIFEVSCVVNVIKEGRS
SLVTSFSCFKYMSLYSAIQFITVTCLYKEGTNLGDFQFLYIDLFLILP------------
-------LAIFMSWSGPFGELVIKRPSANLVAPKILIPMCCHIIVIMIFQVTLWLHVQKQ
PW----------YIKPVVGGDDE-VKSSDNTVLFLFTNFQYILIAVLLSSGPPYREPMTK
NVPFMINVFLATLISILLF-GIDENTRLGDFMDLTNLSSFFYALILVSAVLNLIV---MM
A-----GDKFLYSKITW-------------------FYKK-IFR----------------
---------RSQFGVSKKK-----------------------------------------
------------------------------------------------------------
------------------------------------------------------------
------------------------------------------------------------
----YK--------------------------------------------NLLREMGS--
---------------TAFV-----------------------------------------
----------------------------
>XP_001384101_Scheffersomyces_stipitis
-----------MGPHAK----------------------------QQQP-NRSRRSSSFD
RR-----QSRSRSRHNSVTS-LDSSSSFLVDDNNHEMYAGA-ASEVIPSSISSLHYPHHF
GRFR--------------SRQE-----SAISRETSPLLQGDQN------DLD--LH--SV
KSNVSIS-SYD---KSHFK--FFS------PDEIEMAQG-GSTLENPEDPVD--------
-YNTNWD----YSVDKYD------------SVEE--PLTVSDS---------AVAYYDQA
GVNERFSSPEP--------------AD----YGALN----AHYE-RRNRRGSD-------
----------------------------ESSNKSSLLDS---------------------
------------------------------------------------------------
--ESMTSRKIDQDFY--KDFPAKLDYQRFYLAEEDLVIGIAGYANCWWKKLLFYFISIST
LGIAYLVLRWFPKYRVNLMGNRCPLGLADWCVIE------------------NEFGELQI
VNIDSHRLNERLSSFLT---LVSSEEQGEEIP-----------SKERDPIIPVVRSFCYR
YIKFFYNPVEDIYRSNTNWYDLHWL-NVKNTKDGVSQSLQEQRLELFDKNSIEVEEKSIM
QLLVDE------VLHPFYVFQVFSIFLWLADDYYYYASCIFLISAISIINSLVETRSTIK
RLQTISRFSCEVRAWRNGFW------------------KQIDSTELVPGDVFEV-DPSLS
VVPCDALLINGECVLNESMLT----GESVPVSKTSATQETVQSLPENF----ATAILSRS
FLYNGTKLLKMK-SSN----DEPVTAMAVKTGFNTTKGSLVRSMLFPKPTGFKFYEDSFK
YIGFMTIIAAIGFTYSTYNFIQLGLSKRVMILRALDIITIVVPPALPATLTIGTTFAINR
LKKL-DIFCIAPT-------RVNIGGKLDVLCFDKTGTLTEDGLDVLGVHVANNAS----
--------GRKEIVFEDIVQNGRNL-VSE--------------TIKSVHDSNNGKFLLGC
MTTCHSLRLIEDELLGDPLDAKMFEFTQWNYKED-QVTG--------------------L
PVMYF-----------GDK-Q--YT---------VLKEYEFISSLRRMSVLAQSQD-SRE
I-VYTKGAPEVMIDICEPDSLPSNFDELLHRYTHSGYRVIACAYKELTSSG-RTA-P--R
DQIESNLIFTGFIIFENKLKSSTKHTLRQLN-DSHIRTVMCTGDNILTAISVARECELIA
PEVTNIYVP-SY-A---GEGDDI--Y-ITWEDVDNSENKLDPETIKPID--------IRQ
G--S--DYKLAITGDVFRFLLTEV-----KD-IQLVQNVLMNCDIFARMSPDEKHELVEQ
FQKIDYTVGFCGDGANDCGALKAADVGISLSEAEASVAAPFTSRKFEISCVLDVIKEGRS
SLVTSFSCFKYMSLYSAIQFITVTILYQRGSNLGDFQFLYIDLFLILP------------
-------LAIFMSWSKPYDKLIIKRPTANLVSPKILIPLICHITVILFFQILLWIVVQRE
PW----------YIRPVPDDDDH-VQSSDNTVLFLFTNFQYILIAVVLSQGPPYREPMTK
NYPFIINLIVAVLLSLSLF-LINGDSSLGDFMQLTNMGSSFYFIIVISAVVNLII---MM
I-----GEESWFKKIAA-------------------TYKS-VFH----------------
---------RSSLGKSKKI-----------------------------------------
------------------------------------------------------------
------------------------------------------------------------
------------------------------------------------------------
----FK--------------------------------------------NLRREFSL--
---------------ISTA-----------------------------------------
----------------------------
>XP_020063199_Suhomyces_tanzawaensis
--------------MGK----------------------------SST----SRRASSVE
RR-------FSRSRNGSVTS-LDSHASFLNEENNHEMFSGA-ASEVIPSSITSLHYPHHF
GSFR--------------SRTD-----FAASRETSPFLGPTQT-----RDSD--LG--SL
RSNASAN-SHD--TQVNFK--FFS------PDEIEMAQG-GSTLENVEDPVD--------
-YNTNWD----YSVDKYG--------------EEGTEDPITFR---------QTSFSNQQ
DYYGSLNQDE---------------DE----TTSVN------FD-YRNRRTSN-------
----------------------------ESD-ASSLLEN---------------------
------------------------------------------------------------
--ESVQSDQAVQEFD--ENYPTKLVYQRYYLAEEDLVIGIAGYSNCWWKKLLYYLLCIFT
CGLGYLILRWFPRYRVNLMGNKCPLGKSDWCVIE------------------NAFGELAI
VQISKQRLNDRLSTFLN---PSEQFAEDDAKPF----------SKEFDPVVPFIHSFTYR
YISFFYNPVEDIFRTNSNWYSPQWL-NIKNTKEGVSQSLQEQRIGIFGENNIEIEEKSIL
QLLSDE------ILHPFYVFQVFSVFLWLADDYFYYASCIFVISMISIVNSLIETKSTIS
RLQQVSRFVCEVRVWRNGFW------------------KQIDSNELVPGDVFEV-DPSLS
VVPCDAILINGECVINESMLT----GESVPVTKSSATQETVQLLPENF----TAPLLSKS
FLYNGTKILKLK-SSN----DEPVTAMTVKTGFNTTKGSLVRSMLFPKPTGFKFYEDSFK
YIAFMTMIAAIGFTYSTYNFLQLGLPTRLIVLRALDIITIVVPPALPATLTIGTTFAISR
LKKL-QIYCIAPT-------RVNIGGKLDVMCFDKTGTLTEDGLDILGVHLAKNAE----
--------GRKEIIFDDLITSAQDI-SQA--------------EVKSQHELNNGKYLLGG
MSSCHSLSLIENELLGDPLDFKMFEFTKFTYNED-LITN--------------------K
STVSN-----------GSV-T--YT---------FIKEFEFISALRRMTILVSD-S-TNN
Y-VFSKGAPEVMLDICDPETLPTNYEELLHHYTHNGFRVIACAYKKLDSKR-EGL-NGSR
ESYESGLTFTGFIIFENKLKPSTTGTLQELN-KAQIRTIMCTGDNILTAISVGKECELID
PSVEGIYLPNFV-E---DETSGE--TKLEWQELNNPLRKLDPDTLKTSD--------IRH
D--E--KYVLAITGDVFRYLLTEL-----KN-TRLIESVLMKCDIFARMSPDEKHELVEQ
LQRIDYTVGFCGDGANDCGALKASDVGISLSEAEASVAAPFTSRKFEISCVLDVIKEGRS
SLVTSFSCFKFMSLYSAIQFVTVTILYKRGTNLGDFQFLYIDMFLILP------------
-------LAIFMSWSKPFDRLVIKRPTANLVSPKVLIPLICHILVLLTFQVLIWRWVQNE
PW----------YIKPVPGGDDE-VKSTDNTVLFFFSNLQYILISVVLSSGPPYRESMTK
NTPFIINLIFLVLLSLALF-QIDENSWWADLMQLTNLSKKYYTYIVILALLNLVV---MV
L-----GEEKYFAHIAL-------------------LYKR-LFH----------------
---------KHKLGKSKKT-----------------------------------------
------------------------------------------------------------
------------------------------------------------------------
------------------------------------------------------------
----FK--------------------------------------------NLRKEFSR--
---------------IETV-----------------------------------------
----------------------------
>XP_020075288_Hyphopichia_burtonii
------------------------------------------------------------
------------------------------------------------------------
------------------------------------------------------------
------------------------------------------------------------
------------------------------------------------------------
------------------------------------------------------------
------------------------------------------------------------
------------------------------------------------------------
------------------------------------------------------------
------------------------------------------------------------
------------------------------------------------------------
------------------------------------------------------------
------------------------------------------------------------
------------------------------------------------------------
------------------------------------------------------------
--------------------------MVLKIGFNTTKGSLIRSMLFPKPTGFKFYEDSFK
YIGFMTFIAFIGFIYSTYNFIQLGIDKSIMVLRALDIITIVVPPALPATLTIGTTFAINR
LKNFHSIFCIAPT-------RVNIGGKLDVICFDKTGTLTEDGLDVLGVHVTKNAH----
--------GRKQIIFEELKNEVSELRHRGDESFSKLMNFGFGLTHGNEKTFNSSEELVIG
MAVCHSLRLIDDELLGDPLDVKMFEYLNWKLEDHDGMKV--------------------Y
PG--------------DSVLNEAIR---------IIKEYEFISSLRRMSVMVEKAD-GTK
N-IFTKGAPEVMIDICRPETIPLDYEEVLHEYTKRGYRVIALGSKELEED------DGSR
DQMEKELQFNGFIIFENKLKESTKPTLEELN-QAQIRTIMCTGDNVLTAISVGIESGIIS
KDID-IYVPRYDPE---DNDTN-----LVWEGYQDNQLKLDSYTLKPYF------DNIRE
EV-K--EYRIAITGDIFKYILIDLIQQDGRF-ESLKEKILMKCDIFARMSPDEKHELVEQ
LQKIDYTVGFVGDGANDCGALKAADVGVSLSEAEASVAAPFTSRIFEIKCILDIIKEGRS
SLVTSFSCFKYMSLYLAIQFITVSILYKRGTNLGDFQFLYIDLFLILP------------
-------LAIFMSWLKPFDKIIIKRPSANLVSAKILIPLVLQIIVILVFQIIIWKLVQFQ
QW----------YIKPIPAGDDD-VKSSDNTVLFLYTNFQYILIAIVLSRGPPYRQPIYE
NWPFLLNLIITTLISSLLF-KIDENLWLGDFMQLTNMSSTMYSTIIVLSLINLVV---MI
K-----GEESWFTQIAA-------------------YYKS-LLH----------------
---------RRR--QSKKR-----------------------------------------
------------------------------------------------------------
------------------------------------------------------------
------------------------------------------------------------
----FK--------------------------------------------NLLIDFEK--
---------------LEVV-----------------------------------------
----------------------------
>XP_015468590_Debaryomyces_fabryi
-----------MGLSSR----------------------------NVHHPPRSRRSSSID
RR----------SRHNSISS-LDSSTSFLIDDNNHEMFSGA-ASEIIPSSITSLHYPHHF
GRLK--------------SRHG-----SSVSRETSPLLETDYN-----QAID--LE--SV
KSNESNH-SYD--TQRGFK--FFS------PDEIELAPG-GSTLENPEDPID--------
-YNTNWD----YSVDKYT-------------EEE--PIELDEG---------PSLFHTQP
GSSSKYMQQDN--------------EDMESSYGSLNSNSASHFE-RRNRSDSG-------
----------------------------DSD-KSDSLIS---------------------
------------------------------------------------------------
--ENMDYDR-GEETL--KDYPAVSKYQRFYLAEEDLVIGIAGYTNCLWKKALYYLICIAT
LGLGYLVLRWFPKYKVNLRGNQSPLGKADWCVIE------------------NEFGELII
VNVIKQKHNERLSHFLT---VYESEKDTEENGK-----IDSFDQKQTDPIIPYMHSFTYR
YIKFFYNPVEDMFKNNSNWYDAHWL-NLKNTREGVSQSTQEQRLNIFDENTISIEEKTIT
QLLMDE------VLHPFYVFQIFSIILWLEDDYYYYASCIFFISVISIANSLLETRTTIK
RLQEISKFSCEVRVWRNGFW------------------KQVESSELVPGDVFEV-DPSLN
VMPCDALLINGECVINESMLT----GESVPVTKVSATSETVQYLPENF----MVPMLAKS
FLYNGTKLLKMK-SAN----DEPVTAMTVKTGFNTTKGSLVRSMLFPKPTGFKFYEDSFK
YIGFMLMIAAIGFTYSTYNFIKLGIPKRIMILRALDIITIVVPPALPATLTIGTTFAINR
LKKF-QIFCIAPT-------RVNIGGKLDVMCFDKTGTLTEDGLDVLGIHLANNAR----
--------GRKEIVFEDMVEDIKFLNTES--------------MRVGEHETDNGKFLLGG
MATCHSLRLIDDELLGDPLDAKMFEFTGWNFEEQ-SDGS--------------------N
PIVFP-----------KYE-SDGYR---------IMKEYEFISSLRRMSVIVNDGK-DNR
F-VFTKGAPEVMSDICHQESLPTNYEELLYKYTHSGFRVIALAYKQLDRAE-KNINNLSR
DLIESDLTFSGFIVFENKLKDSTKPTLNRLS-EAKIRTVMCTGDNVLTAISVARECELIE
PWVEHIYIPTYQ-E---GNNETN----LVWEDFNNPENKLDPILLKPLNSSTGNETSIGK
H--D--TYKLAITGDVFRYLLVDV-----KN-PAIIQRMLMKCDIFARMSPDEKHELVEQ
LQKIDYTVGFCGDGANDCGALKAADVGISLSEAEASVAAPFTSRVFEISCVLDIIKEGRA
SLVTSFSCFKYMSLYSAIQFITVSILYKRGTNLGDFQFLYIDLFLILP------------
-------LAIFMSWSKPFDKIVVKRPTANLVSPKVLVPLCCNILVLLFFQVFLWLFVQTQ
PW----------YIKPIPAGDDD-VMSSDNTILFLFANFQYILIAVVLSIGPPYRQSFVS
NYPFLINLGVCTLVSTLIF-TIDQHSWWGEVMQLTNLSTPFYGLIMVSAVLNLGI---MW
M-----GEHYWFKSLAS-------------------IYKR-TFQ----------------
---------RYKLERSSKT-----------------------------------------
------------------------------------------------------------
------------------------------------------------------------
------------------------------------------------------------
----FK--------------------------------------------NLQAE-DN--
---------------LQTV-----------------------------------------
----------------------------
>XP_002770571_Debaryomyces_hansenii
-----------MGQSSR----------------------------NVHHPPRSRRSSSID
RR----------SRHNSISS-MESSTSFLVDDNNHEMFSGA-ASEIIPSSITSLHYPHHF
GRFK--------------SRHG-----SSVSRETSPLLETDYH-----QAVD--IE--SV
RSNESAN-SHE--TQRGFK--FFS------PDEIESAPG-GSTLENPEDPID--------
-YNTNWD----YSVDKYT-------------EEE--PIELDEG---------PSLFHTQP
GSSSTYMQQDN--------------ADLESSYGSLNSNSASHFE-RRNRSDSG-------
----------------------------DSD-KSGSSIN---------------------
------------------------------------------------------------
--ESVDHDR-GEETL--KDYPAVSKYQRFYLAEEDLVIGIAGYTNCMWKKVIYYFICVAT
LGLGYLVLRWFPKYKVNLRGNQSPLGKADWCVIE------------------NEFGELII
VDVTKQKHYERLSHFLT---VYESEKDPGENGK-----LDLFDQRQTDPVIPFMHSFTYR
YIKFFYNPVEDMFKNNSNWYDIRWL-NIKNTKEGISQSTQEQRINIFDENSISIEEKTIV
QLLMDE------VFHPFYVFQIFSIFLWLEDDYYYYASCIFFISVISIANSLLETRTTIK
RLQEISKFSCEVRVWRNGFW------------------KQIESSELVPGDVFEV-DPSLN
VMPCDALLINGECVINESMLT----GESVPVTKVSATSETVQYLPENF----TVPMLAKS
FLYNGTKLLKMK-SAN----DEPVTAMTVKTGFNTTKGSLVRSMLFPKPTGFKFYEDSFK
YIGFMLLIAAVGFTYSTYNFIKLGIPRRIMILRALDIITIVVPPALPATLTIGTTFAINR
LKKF-QIFCIAPT-------RVNIGGKLDVMCFDKTGTLTEDGLDVLGVHLANNAR----
--------GRKEIVFEDMVDDIKFLNTDT--------------MRAGEHETDNGKFLLGG
MATCHSLRLIDDELLGDPLDAKMFEFTGWNFEEQ-SDGS--------------------N
PVVFP-----------KYE-SDGYR---------IMKEYEFISSLRRMSVIANDGK-DNR
F-VFTKGAPEVMSDICKQESLPTNYEELLYKYTHSGFRVIALAYKSLDKAE-KNTKDLSR
EVIESDLTFSGFIVFENKLKDSTKPTLNRLS-EAKIRTVMCTGDNVLTAISVAKECELIE
PWVEHIYIPTYQ-E---GSNETN----LVWEDFNNPEDKLDPILLRPLNSGIGNETSYGK
H--E--TYKLAITGDVFRYLLVDV-----KN-PAIIQRMLMKCDIFARMSPDEKHELVEQ
LQKIDYTVGFCGDGANDCGALKAADVGISLSEAEASVAAPFTSRVFEISCVLDIIKEGRA
SLVTSFSCFKYMSLYSAIQFITVSILYKRGTNLGDFQFLYIDLFLILP------------
-------LAIFMSWSKPFDKIVVKRPTANLVSPKVLVPLCCNILVLLSFQVFLWLLVQTQ
PW----------YMKPIPAGDDD-VKSSDNTILFLFANFQYILIAVVLSIGPPYRQSFVS
NYPFLVNLGVCTLVSTLIF-TIDQRSWWGDIMQLTSLSSSFYCLILVSAVLNLGV---MW
M-----GEHYWFKTLAL-------------------LYKR-IFQ----------------
---------RHKFERSSKT-----------------------------------------
------------------------------------------------------------
------------------------------------------------------------
------------------------------------------------------------
----FK--------------------------------------------NLQAE-DN--
---------------LQTV-----------------------------------------
----------------------------
>XP_006683678_Yamadazyma_tenuis
--------------MGRRNSKHRKRPSDVAPEPTGDETRSTVRSFSRSQSGSRSRSQSVD
RYKARSLSRSSLSRRGSVVS----QESVLNEGNNNEIYSGA-GSEIIPSSITSFHYPHSF
GSRR--------------HQ-------SAASAETSPLLHTRED-----------VE--SV
KSYGTNA-SND--EAANFK--FFK------LEEIESAPG-GSTYENPEEIVD--------
-YNTDWV----YPIDKYG----------AQDIENENPIFEEDD-----------------
-------------------------GDDQRSYGSSE------FE-RRRRSSGS-------
----------------------------SRGSSEELLND---------------------
------------------------------------------------------------
--LEDEAER--------EEFEYKSEYQRYYLAEEDLVIGIAGYQNNILKQTMYYLLCTIT
LGMAYLVLRWLPRYRINLIGDPCPLGKADWCVVE------------------NEYGELSV
VDIEKKRLNQRLSSFLN---ISDDKDDGEVN------------HQISDPIIGHMHTFKYR
YLKFFYNPVEDIFKTNNNWFDQSWT-NSNKIADGVPQSLFEERAMIFEENSIEIDDKPIL
SLLLEE------VLHPFYVFQIFSILLWLVDDYFYYASCIFIISMISIVNTLVETQSTMK
KLKSISIFNCEVRVWRNEFW------------------KTVLSNELVPGDIFEV-DPSLN
AMPCDCLLINGEVIVNESMLT----GESVPVTKSCLQDEQLELIKDN-----INVNLPKS
YLYNGTKILKRK-SHN----DEPVKALVVKTGFNTTKGSLIRSMLFPKPIGFKFYQDSFK
YIGFMSFIAFTGFIYSTVNFIKLGVPKSLMILRALDIITIVVPPALPATLTIGTTFAINR
LKSY-QIYCISPT-------RVNIGGKLDVICFDKTGTLTEDGLDVLGVHLVNNAV----
--------GRKEMKFDTLARGIEDIVI----------------NRSSVHDSNNGPLLVAL
MSTCHSLRKIDDDILGDPLDYKMFEFTDSNLKDS----E--------------------M
PIIENYY---------GH-----YR---------ILKELEFESNIRRMSVVVET-N-HSR
L-VLCKGAPEVMVDICTKQSIPEDFFDLLHKYTNSGYRVIACAYKPIRSKV-----DMNR
ESLESNMQFLGFIVFENKLKANSAPTIHHLH-DAKIRTIMCTGDNILTAISVGKECGILE
KE-EAIYVPRFTEN---PEADE-----LVWENINDPGILLDSTTLNPLS--------IKD
YD-Y--KYKFAITGKFFKYLLTNF-----KD-HESFQQVLLYCDIFARMSPDEKHELVNQ
LQKIDYTVGFIGDGANDCGALKAANVGVSLSEAEASIAAPFTSRVFEVSCLLDVIREGRA
SLVTSFSSFKFMSLYSAIQFITVTILYKRGTNLGDFQFLYIDMILILP------------
-------LAIFMSWSQANKRIIPKRPSANLVSPRILVSLVGNIVILLIFQVILWRMIQRE
PW----------YVVPVPGDDEN-VKSFDNSVLFLFSNLQYIVVSLLLAEGPPYREPLHK
NVPYVMTVIASVAVSCGLF-LIDSDGSLGNIFQLVNLPTQYYVIIMVMSAINYGV---LY
V-----MRRWVYGSIHA-------------------AYKRVLGS----------------
---------RH----SKKA-----------------------------------------
------------------------------------------------------------
------------------------------------------------------------
------------------------------------------------------------
----YK--------------------------------------------NMQKR-----
---------------VVSV-----------------------------------------
----------------------------
>XP_001484750_Meyerozyma_guilliermondii
--------------MPS----------------------------GRKQDGHRRRSSSVQ
RR----------TRQHSVTSVDSTTSSFFNEANNHEMYSGA-VSEIIPSSITSFHYPHHF
GSRG--------------TRKG-----LSVSRETSPLLAADNR-----NDID--LQ--SV
RSNATSS-SAE--SQYGFK--FFR------ADEIEMAPG-GSTLENPEDPVD--------
-YNTDWD----YSVDKYE----------------------EDQ---------PSLFHSLQ
GATPGSAEYDAINQLHRTGSSSGAINDNESSYGSIHSSTASLFE-RRNRRGSD-------
----------------------------ESG-KNGSESI---------------------
------------------------------------------------------------
--DESASLHLGSDVHDSSKYQPVSEYQRFYLAEEDLVIGIAGYSNCRWKIFLYYALCILT
LGLGYLVLRWLPRYRISLMGNKCPLGRADWCVIE------------------NEYGELSI
VQINKRRYNERLSSFLALPKVADDESKLDE-------------TADLNPVVQNLLSFSYR
YLRFFYSPVEDIFRTNSTWYDSHWT-NLKSIKEGISQSTQEQRIHNFGENNIEIEEKSIM
LLLTDE------VLHPFYVFQVFSVFLWLADDYFYYASCIFFISLISIVNSLIETKSTMR
RLQEISKFVCEVRVWRNGFW------------------KQVDSNDLVPGDVFEV-DPSMT
VVPCDALLTNGECVINESMLT----GESVPVSKIAATSETTQLLSEDF----TSPLVARS
QLYNGTKILKIK-TYN----DSPVMAMVLKTGFNTTKGSLVRSMLFPKPVGFKFYEDSFK
YIGFMALIAAIGFTYSTYNFIKLGLPKKLMILRALDIITIVVPPALPATLTIGTTFAISR
LKKL-QIFCIAPT-------RVNIGGKLDVLCFDKTGTLTEDGLDVLGVHVANNAT----
--------GRKEIIFDDLESEIETLCKKVDYNKAT-------KLESNAHKSSHEEVLLGC
MTACHSLRLIEGELLGDPLDVKMFGFTKWNFTEN-VEDS--------------------K
SAVHP-----------GSEIHSGYL---------IVSEFEFVASLRRMSVITSK-D-DTG
Y-VFCKGAPEVMIEICNPESIPTDYDELLHHYTHNGYRVIACAYKTVDASK-----KLER
ESAESNLTFIGFIVFENKLKPSSKPTLNKLN-AAKIRTVMCTGDNILTAVSVAKECELVA
PEVQHIYLPSFT-E---GNDTG-----ITWENMNDPDLKLDPYTLRPIE------MDLRA
ETPE--SYKLAITGDIFRYLLTEV-----RN-NTLTQQLLMNCDVFARMSPDEKHELVEQ
LRKLDYTVGFCGDGANDCGALKAADVGVSLSEAEASVAAPFTSRVFEISCVLDVIREGRS
SLVTSFSCFKYMSLYSAIQFITVTILYKRGTNLGDFQFLYIDLFLILP------------
-------LAIFMSWSKPYEKIVVKRPTANLVSPKVLIPLCCHILVILFFQIAVWLYVQHQ
PW----------YLKPVPGGDDE-VKSSDNSILFLFTNLQYILIAIVLSTGPPYREPMTK
NKPFLLNVAVAIGISVALF-LVEGDSWMGNLMQLTNMSRGAYWIIIGAAILNLLV---ML
A-----GEETWFVNFAR-------------------TFKR-VFH----------------
---------RASLGKSKKL-----------------------------------------
------------------------------------------------------------
------------------------------------------------------------
------------------------------------------------------------
----FK--------------------------------------------NLKREFAR--
---------------IESV-----------------------------------------
----------------------------
>XP_018710283_Metschnikowia_bicuspidata
--------------MSH----------------------------RPLFQG-RRRLSTFQ
RR----------SRQNSVST-LDATA--LVDDNTSEMFSGV-ASGVIPSSVSSFHYAHHF
-ARR--------------PSQG------EPLDDALPLLAAASRPAYGASAPDLDLR--SV
ASAVSAVLTES--AQGNFR--FFT------SDEIEAAPG-GLTLQTPAFAVD--------
-YNTHWD----YPVDKLG------------DAD----GTLQPD-GRARLPPAGGATLNGP
GA------LDRLSRA----SGPA--GDADDDARSV-------YEDRFRRRSSV-------
----------------------------ASSKSSASASA---------------------
------------------------------------------------------------
--ASARASLEEAAFV--KDYAPVACYQRYYLAEEDIVVGIAGYSACLWKTVLYYALCVCT
LGVGYVVLRWLPRYRVNLKGTPCPLGRADWCVVE------------------NEYGELTM
AEVTRARFGDRLSSFLTVALKL--ENDGLDASS----------AKDHNPVVPYVHSFEYR
YLKFFYSPVDDMFRTNSNWYDLHWL-SVKHLREGTAQSLQEQRADIFGKNNISIREKSAL
QLLADE------VLHPFYIFQVFSILLWLADDYYYYASCIFIISLVSIINTLIETKTTIA
RLKQMSLFNCDIRVWRHGFW------------------TQTDSDNLVPGDVFEV-DPSLA
IIPCDALLINGECVVNESMLT----GESVPVTKSPATNDTVQHLAENF----TSSVLTRS
FLYNGTKLLKMK-TSN----DEPVLATVVKTGFNTTKGSLVRSMLFPKPAGFKFYEDSFK
YIGFMTIVAFFGFIYSTYNFIQIGLPKRIMILRALDIITIVVPPALPATLTIGTSFAVTR
LKQK-LIFCISPT-------RINIGGKIDVACFDKTGTLTEDGLDVLGVHPTKSAD----
--------GRKEIVFEHLISSIDQLSHQH--------------AEGHENNIQSKNLLLGC
MASCHSLRLIDNGLLGDPLDVKMFEFTGWNFIEEFGGLP--------------------F
PLVYDSV---------GKE-TFGYK---------ILKEFEFVAALRRMSVLVER-N-GNN
Y-IFTKGAPEVMLDICDPTTIPSEYEELLHKYTHGGYRVIACASKPLAKGK--HK-NPDR
LDAEKNLSFSGFIIFENKLKSSTKGTLKQLR-DAKIRSVMCTGDNVLTAVSVGRECELID
PLVTQVYIPRFASD---EEVLSSGDTGLIWEDMHNPLNKLDPTSLQRVT------SDIRD
DV-H--EYILAITGDIFRYILVEL-----QR-PYLTDMLLMKCNVFARMSPDEKHELVEQ
LRKLDYTVAFCGDGANDCGALKAADVGISLSEAEASVAASFTLKIFEISCVLDVIREGRS
SLVTSFSCFKYMSLYSAIQFMTVSLLYRRGSNLGDFQFLYIDLFLILP------------
-------LAIFMSWSKPFEKLVVKRPTANLVSPKVLIPLLCHIFIIAMFQISVWLYVQEQ
PW----------YIKPVPSETDSDVKSSDNTVLFLFTNMQYILNAVVLSTGPPYREPIIN
NKPFLLNLVCAFGMSTLLF-KIDQDTWWGNFMQLTNMSLEAYFLILVAAFMNLTL---LY
Q-----GEQRVFQKFAW-------------------IYKR-LFH----------------
---------RHR--KSKKS-----------------------------------------
------------------------------------------------------------
------------------------------------------------------------
------------------------------------------------------------
----FK--------------------------------------------NLTNDF----
---------------RLTV-----------------------------------------
----------------------------
>XP_002619495_Clavispora_lusitaniae
--------------MPR-----------------------------SHSSPLRRANSMGS
RG----------SRQNSISS-IDTV---LVDDNNYEMFSGA-TSEIIPSSISSFHYPHHF
GSRH--------------ASDA------SVLRETSPLLSSSHE-----PSNDLNLR--TI
SSNATSASAET--SGG-FR--FFS------PDDIERAPG-GSTLENPEDPVD--------
-YNTNWD----YSVDRFE------------DHEEAPPLST----SRTSGSAVPSKFYEQK
GSRPA--EQERLSRSPYQRA--E--SDNESDAESI-------LQDRFRRRSTD-------
----------------------------PGTEDSASSSS---------------------
------------------------------------------------------------
--ASFQSDAEDDS-M--QDFCPTSLYQRFYLAEEDIVIGVAGYSNCLWKSVAYYLLCLCS
FGAAYLVFRWLPRYRVRLMGNPCPLGKADWCVVE------------------NEFGELTI
VQVGKTRFGERLSHFMTVTQNQESDDPSLQAQD----------TKEANPVIPYIHSFEYR
YIRFFYNPVEDIFKTNSTWYDMHWL-NVKNLREGTSQTLYEYRESIFGKNNIEIKEKSNL
GLLADE------VLHPFYVFQIFSIFLWLADDYYYYAGCIFVISLVSVMNSLFETKATVR
RLKEMSKFSCDIRAWRNGFW------------------TQIDSNDLVPGDVFEV-DPSMS
LVPCDALLINGECVVNESMLT----GESVPVSKISATRDTVSYLSENF----THPVLSKS
FLYNGTKLLKMK-SSN----DEPVLAMVLKIGFNTTKGSLVRSMLFPKPTGFKFYEDSFK
YIGFMTLIACIGFIYSTYNFIQLGLAKRIMILRALDIITIVVPPALPATLTIGTTFAVNR
LKKR-NIFCIAPT-------RVNVGGKLDIVCFDKTGTLTEDGLDILGVHAVKNAE----
--------GRKEIVFEDLVDNVKSLAPKT--------------PSESPYGIQSGPQLLGC
MASCHSLRLIDDVLVGDPLDVKMFEFTNWHFAEEFGGSS--------------------V
PMVYESV---------GKE-TYGYK---------ILKEYEFVAALRRMSVLADK-D-DKR
Y-VYTKGAPEVMLDICDPATIPSNFEELLHQYTHGGYRVIACAQKSVSKKI-NHN-GLER
ESAESDLQFCGFIIFENKLKPSTKGTLQELR-EAAIRTVMCTGDNVLTAVSVGRECGLIH
SSVSQVFIPRFAGE---DEQNITGGTGLIWEDIHDANKRLDSVTLHRLS------TDTRD
IM-G--EYILAITGDIFRYILAEL-----QQ-EDLTHAILMRCNIFARMSPDEKHELVEQ
LQKIDYTVGFCGDGANDCGALKAADVGISLSEAEASVAAPFTSRVFEISCVLDVIKEGRS
ALVTSFSCFKYMSLYSAIQFITVTLLYKKGTNLGDFQFLYIDLVLILP------------
-------LAIFMSWSGPYAKLVVKRPTANLVSPKVLVPLVSHIAVILVFQLYVWLSIKKE
PW----------YIAPEPSDDDDHVKSSDNTVLFLFTNFQYILHAVVLSTGPPYRAPLHT
NKPFLATVVFCLALSVGIF-SIDSESWWGDFMQLTNMSHGAYVMLLLAAAANFFV---AS
Y-----GESALYKKMAQ-------------------GVKKALFG----------------
---------NRH---SKKR-----------------------------------------
------------------------------------------------------------
------------------------------------------------------------
------------------------------------------------------------
----FK--------------------------------------------RLGREM----
---------------VPVV-----------------------------------------
----------------------------
>XP_025340935_Candida_haemuloni
------------------------------------------------------------
----------------------------MLEENTHEMFSGA-TSENIPSSISSMHFPHRF
GTRR--------------MSMQ-----PDVSRETSPLLAGREQM---RQSTDTDLR--SV
SSVFTADSAET--QGARFR--FFS------PDQIESAPG-GSTLENPDDPID--------
-YNTNWE----YSVDKYP------------EDEESEPGSKRPSFSRSRRSALSTHFYDQA
GASTSFGDSERRPRSPDQRSYRE--SDNDSSYGSF-------IEDRYRRRSSA-------
----------------------------SSGRSTSIADS---------------------
------------------------------------------------------------
--ISDHSDAETQAFF--EEFNPRAKYQRYYLAEEDIVIGIAGYSDCWWKQVIYYFICVIT
FGIGFLLLRWFPRYRINLLGNQRPLGKADWCVIE------------------NEFGELTI
VDISKMRLNERLSHYLTVTQKTTDEDDFEIPEA----------NKEANPVIPYVHSFEYR
YIKFFYNPVDDIFKTNSTWYDIHWL-NIKNLREGCSQQLHEQRTEIFGGNSIEIKEKTIG
QLLLDE------VLHPFYVFQVFSIILWCADEYYYYASCIFIISFVSIINSLVETKATIK
RLQQISTFSCEVRVWRNGFW------------------NKIDSEELVPGDVFEV-DPSLT
YLPCDALLINGECVVNESMLT----GESVPVTKSVATGETVQYLVESF----THAVLARS
YLYSGTKLLKTK-SSN----DEPALGMALRTGFNTTKGSLVRSMLFPKPTGFKLYEDAFK
YIGFMTLIACIGFIYSTYNFIQLGLSKRIMILRALDIITIVVPPALPATLTIGTTFAINR
LKNK-SIFCTSPT-------RVNIGGKLDVVCFDKTGTLTEDGLDVLGVHPTKNAE----
--------GRKEIIFEEIIDTVESLVEKG--------------KQSTQYDVQSGHFLLGC
MASCHSLRLIDNELLGDPLDMKMFEFTKWQYTEEFGDSS--------------------V
PLVYETD---------GHE-TFGYK---------VLKEFEFIAALRRMSVIVEK-N-NTH
S-VFVKGAPEVMLDICDPTTIPADFEDLLHGYTHSGLRVIACAQKTLGKKE-DYQ-KLSR
EDAEDNLEFAGFIIFENKLKPTTKKTLNELK-EASIRTIMCTGDNVLTAVSVGRDCELID
PSVSQVYVARIASD---EEFESTGSTGLVWEDIHDSSHKLDPVTLQRIS------TDIRD
DV-H--EYVLALTGDIFRYVLVEL-----QN-ERLKESILMKCDIFARMSPDEKHELVEQ
LKKIDYTVGFCGDGANDCGALKAADVGISLSEAEASVAAPFTSRVFEISCVPDVIKEGRS
SLVTSFACFKYMSLYSAIQFITVSIMYKMGTNLGDFQFLYIDLFLILP------------
-------LAIFMSWAKPYERLVVRKPTANLVSPKVLIPLICHIAVILVFQLGIWRSVRHE
PW----------YVKPVPSNDDENVKSSDNTVLFLFTNFQYILNSMVLSSGPPYRESVYK
NKPFLINLVAALCLSLSLF-LIEEDSWGGRLMQLTNMSATAYVRVVTYAGVNYIL---MS
Y-----GEERWFHKVAW-------------------AYKR-VFR----------------
---------RGQLGKSKKR-----------------------------------------
------------------------------------------------------------
------------------------------------------------------------
------------------------------------------------------------
----YK--------------------------------------------NLKVEFKTGE
YTYIPGEGEEGEREAQRIFW----------------------------------------
----------------------------
>XP_024716145_Candida_pseudohaemulonis
--------------MTR----------------------------DSFSSS-RRRPSFGR
RR----------SRQGSVLS-TESSA--LLEENNHEMFSGA-TSENIPSSISSMHFPHRF
GGRR--------------ASLA-----PDVLRETSPLLAGRDQM---RQSTDTDLR--SV
SSVFTADSTDT--QGANFR--FFS------PDQIESAPG-GSTLENPDDPID--------
-YNTNWE----YSVDKYP------------EDDESEAGSKRPLFSRSRRSALSTHFFDQA
GASQAFGDGERRPRSPEQRPHHE--SDNDSSYGSF-------IEDRYRRRSSA-------
----------------------------SSGRSRSMDEL---------------------
------------------------------------------------------------
--ISEHLDAETQAYF--EEFNPRAKYQRYYLAEEDIVIGIAGYVDCWWKQVIYYFICIFT
FGIGFLLLRWFPRYRINLLGNQRPLGKADWCVIE------------------NEFGELTI
VEVSKMRLNERLSHFLTVNQSSGDEEEHDIAEV----------SKEANPVIPFVLSFEYR
YIKFFYNPVDDIFKTNSTWYDIHWL-NIKNLREGCSQQLYEQRTEIFGDNSIQIQEKTIG
QLLLDE------VLHPFYVFQVFSIILWCADEYFYYASCIFIISFVSIINSLIETKATIS
RLQQISQFSCEVRVWRNGFW------------------NKIDSNDLVPGDVFEV-DPSLT
FLPCDALLINGECVVNESMLT----GESVPVTKSVASSETVQYLVESF----THSVLARS
YLYSGTKLLKTK-SLN----DEPALGMALKTGFNTTKGSLVRSMLFPKPTGFKLYEDAFK
YIGFMTLIACIGFIYSTYNFIQLGLSKRIMILRALDIITIVVPPALPATLTIGTTFAINR
LKSK-LIYCTAPT-------RVNIGGKLDVVCFDKTGTLTEDGLDVLGVHPTKNAE----
--------GRKEIIFEEIIDNVGTLVERG--------------KQSTQYDVQSGHFLLGC
MASCHSLRLIDNELIGDPLDMKMFEFTNWGYTEEFEGSS--------------------V
PVVYESA---------GSE-SFGYK---------ILKEFEFIAALRRMSVVVEK-N-NAQ
Q-VFVKGAPEVMFDICDPTTIPADYEDLLHGYTHSGLRVIACAHKVLGKNE-DYL-SITR
EDAESNLEFGGFIIFENKLKPTTKTTLNELK-EASIRTIMCTGDNVLTAVSVGRECELID
PSVSQVYVARIASD---EEFESTGSTGLIWEDIHDSSHKLDPVTLQRIS------TDIRD
DV-H--EYVLALTGDIFRYVLVEL-----QN-DRLKENILMKCDIFARMSPDEKHELVEQ
LKKIDYTVGFCGDGANDCGALKAADVGISLSEAEASVAAPFTSRVFEISCVPDVIKEGRS
SLVTSFACFKYMSLYSAIQFITVSILYKMGTNLGDFQFLYIDLFLILP------------
-------LAIFMSWSKPFERLSVRKPTANLVSPKVLMPLICHIAVIFIFQVSIWRSVKKE
PW----------YVKPVPSNDDENVKSSDNTVLFLFTNFQYILNSMVLSSGPPYRELVYK
NRPFLANLVAALSLLLFLF-TIEEDSWGGRLMQLTNMLGTAYLRVVVYAALNYVL---MK
Y-----GEERWFQKVAW-------------------TYKR-VFR----------------
---------RSLLGKSKKR-----------------------------------------
------------------------------------------------------------
------------------------------------------------------------
------------------------------------------------------------
----YK--------------------------------------------NLKVEF----
---------------VRVV-----------------------------------------
----------------------------
>XP_025338275_Candida_duobushaemulonis
--------------MTR----------------------------DSFSSS-RRRPSFGR
RR----------SRQGSVSS-TESSA--LLEENNHEMFSGA-TSENIPSSISSMHFAHRF
GGRR--------------TSLA-----PDVSRETSPLLAGRDQM---RQSTDTDLR--SV
TSVFTADSTDT--QGVNFR--FFS------PDQIESAPG-GSTLENPDDPID--------
-YNTNWE----YSMDKYP------------EDDESEAGSKRPSFSRSRRSALSTHFFDQA
GASQAFGDGGRRPRSLEQRPHHE--SDNDSSYGSF-------IEDRYRRRSSV-------
----------------------------SSGRSRSMDES---------------------
------------------------------------------------------------
--TSDHSDAETQAYF--EEFNPRAKYQRYYLAEEDIVIGIAGYVDCWWKQVIYYFICIFT
FGIGFLLLRWFPRYRINLLGNQRPLGKADWCVIE------------------NEFGELTI
VEVSKMRLNERLSHFLTVNQSSGDEEEHDFAEI----------SKEANPVIPFVSSFEYR
YIKFFYNPVDDIYKTNSNWYDIHWL-NIKNLREGCSQQLYEQRTEIFGDNSIQIQEKSIG
QLLLDE------VLHPFYVFQVFSIILWCADEYFYYASCIFIISFISIINSLIETKATIS
RLQQISQFSCEVRVWRNGFW------------------NKIDSNDLVPGDVFEV-DPSLT
FLPCDALLINGECVVNESMLT----GESVPVTKSVASSETVQYLVESF----THSVLARS
YLYSGTKLLKTK-SSN----DEPALGMALKTGFNTTKGSLVRSMLFPKPTGFKLYEDAFK
YIGFMTLIACIGFIYSTYNFIQLGLSKRIMILRALDIITIVVPPALPATLTIGTTFAINR
LKSK-SIYCTAPT-------RVNIGGKLDVVCFDKTGTLTEDGLDVLGVHATKNAE----
--------GRKEIIFEEIIDNVGTLVERG--------------KQSTQYDVQSGHFLLGC
MASCHSLRLIDNELIGDPLDMKMFEFTNWGYTEEFEGTS--------------------M
PVVYESA---------GSE-AFGYK---------ILKEFEFIAALRRMSVVVEK-N-NAQ
S-VFVKGAPEVMFDICDPTTIPADYEDLLHGYTHSGLRVIACAHKALGKNE-DHS-SITR
EDAESNLEFGGFIIFENKLKPTTKTTLNELK-EASIRTIMCTGDNVLTAVSVGRECELID
PSVSQVYVARVASD---EEFESTGSTGLIWEDIHDSSHKLDPVTLQRIS------TDIRD
DV-H--EYVLALTGDIFRYVLVEL-----QN-DRLKETILMKCDIFARMSPDEKHELVEQ
LKKIDYTVGFCGDGANDCGALKAADVGISLSEAEASVAAPFTSRVFEISCVPDVIKEGRS
SLVTSFACFKYMSLYSAIQFITVSILYKMGTNLGDFQFLYIDLFLILP------------
-------LAIFMSWSKPFGRLSVRKPTANLVSPKVLMPLICHIGVIFIFQVSIWRSVKKE
PW----------YVKPVPSNDDENVKSSDNTVLFLFTNFQYILNSMVLSSGPPYRESVYK
NRPFLANLVAALSLSLFLF-TIEEDSWGGRLMQLTNMSGTAYLRIVVYAALNYVL---MK
Y-----GEERWFQKVAW-------------------TYKR-VFR----------------
---------RSSLGMSKKR-----------------------------------------
------------------------------------------------------------
------------------------------------------------------------
------------------------------------------------------------
----YK--------------------------------------------NLKVEF----
---------------VRVV-----------------------------------------
----------------------------
>XP_028889700_Candida_auris
--------------MGR----------------------------DSFASSGYRRPSLAS
RR----------SRHGSISS-TESSA--MLEENTHEMFSGA-TSENIPSSISSMHFPHHF
GARR--------------VSIA-----PQISRETSPLLAERDRV---RQSIDGDAH--SA
TSVFSEDSKET--QSAKFK--FFS------PDQIESAPG-GSTLENPDDPVD--------
-YNTNWE----YSVDKYP------------DEEESQPGSKRPSFSRSRRSQLSTYFYDQN
GASSTFGDTERRARSV-SRAHRD--SDNDSSYGSF-------IEDRYRRRSSA-------
----------------------------SSGRSASFADS---------------------
------------------------------------------------------------
--SPEHSEGEVQAYF--EEFNPRAKFQRYYLAEEDIVIGIAGYSDCLWKQTIYYMICMFT
FGIGFLLLRWFPRYRINLLGNQRPLGKADWCVIE------------------NEYGELAI
VNISKMRLNERLSHFLTVTQKTTDEDDFEIQEP----------SKEANPVVPFVHSFEYR
YIKFFYNPVEDIFKTNSNWYDIHWL-NVKNIREGCSQQLHEQRKDIFGENSIQIQQKTIG
QLLLDE------VLHPFYVFQVFSIILWCADEYFYYATCIFIISFFSIINSLIETKTTIK
RLQNISKFSCEVRVWRNGFW------------------NKIQSEELVPGDVFEV-EPSFN
YVPCDALLINGECVVNESMLT----GESVPVSKCVATEETIQYLAESF----THAILAKS
YLYSGTRLLKTK-TYN----DEPALGMVLKTGFNTTKGSLVRSMLFPKPTGFKLYEDSFK
YIGFMTLIACIGFIYSTYNFIQLGLSKRIMILRALDIITIVVPPALPATLTIGTTFAINR
LKHK-QIFCTAPT-------RVNIGGKVDVVCFDKTGTLTEDGLDVFGVHPTKNAE----
--------GRKEIVFEELIETVDSLVAKG--------------SQATQYEVHSGLSMLGC
MTSCHSLRLIEDELVGDPLDSKMFEFTNWTYTEEYSADS--------------------I
PLVYEGA---------GNQ-AFGYK---------ILREFEFLASLRRMSVIVEK-G-SVK
L-VFVKGAPEVMLDICDPTSIPSNYEDLLHGYTHSGLRVIACAQRTLNKKE-DVS-KISR
EDAESNLEFAGFIIFENKLKPSTKKTLNELK-KAAIRTIMCTGDNVLTAVSVGRDCELID
PAVSQVYVARLASE---DEFKATGATGLIWEDIHDPSHKLDPVTLQRIS------TDIRD
DV-Q--EYVLAMTGDIFRYMLIEL-----QN-DRLTEKVLMKCDIFARMSPDEKHELVEQ
LKKIDYTVGFCGDGANDCGALKAADIGISLSEAEASVAAPFTSRVFEIACVTDVIKEGRS
SLVTSFACFKYMSLYSAIQFITVSILYKMGTNLGDFQFLYIDLFLILP------------
-------LAIFMSWAKPYAKLVVTKPTANLVSPKVLIPLLCHISVIFIFQLVMWRSVRNE
SW----------YIKPIPSNDDENVKSTDNTVLFLFTNFQYILNSSVLSSGPPYREQMYK
NKPFLFNLVVALLMSASLF-TIEEDSWAGNLMQLTNMSSTAYFRIVVYAAVNFVL---MS
Y-----GEEKWFKKVAW-------------------LYKR-VFR----------------
---------RRQLGKSKKR-----------------------------------------
------------------------------------------------------------
------------------------------------------------------------
------------------------------------------------------------
----YK--------------------------------------------NLKVEF----
---------------VRVV-----------------------------------------
----------------------------
>NP_014934_Saccharomyces_cerevisiae
-----------MDIPSS----------------------------NQIQHGQRSE-----
--RNRRMPRASFSSTATTSTAATLTSAMVLDQNNSEPYAGA-TFEAVPSSIVSFHHPHSF
QSSN-LP--SPHSS-GNLEQRGR------RLTESEPLV-----------------LSSAE
Q---SRSSSRN---PSHFR--FFT------QEQISNAEG-ASTLEN----TD--------
-YDMAWDATPAYEQDRIY----------------------------------GTG-LSSR
RSSIRS-F---SRASSLSNAK---------SYGSFSK---R------GRSGSR-------
-----------APQRLGENSDTGFVYH-SATHSSSSLSRYTTRERIPIELESQTDEILED
ESS----THSLESSDSR--RSASEN------NRGSFSGHDDVHN--QH------------
--SEYLKPDYHEKFY--PQYAPNLHYQRFYIAEEDLVIGIAAYQTSKFWYIIYNLCCFLT
FGLVYLLTRWLPHLKVKLYGVKVPLAKAEWVVIE------------------NEFGEFVI
QPIDRQWYNRPLSTVLPFENYPNPSYEPNDINL------SHHHANEINPNVPILITFEYR
YIKFIYSPLDDLFKTNNNWIDPDWV-DLSTVSNGLTKGVQEDRELAFGKNQINLRMKTTS
EILFNE------VLHPFYVFQVFSIILWGIDEYYYYAACIFLISVLSIFDSLNEQKKVSR
NLAEMSHFHCDVRVLRDKFW------------------TTISSSELVPGDIYEVSDPNIT
ILPCDSILLSSDCIVNESMLT----GESVPVSKFPATEETMYQLCDDFQSTQISSFVSKS
FLYNGTNIIRARIAPG----QTAALAMVVRTGFSTTKGSLVRSMVFPKPTGFKFYRDSFK
YIGFMSLIAIFGFCVSCVQFIKLGLDKKTMILRALDIITIVVPPALPATLTIGTNFALSR
LKEK-GIFCISPT-------RLNISGKIDVMCFDKTGTLTEDGLDVLGVQISEPNG----
--------VRG-QKFGELLSDIRQVFPKFSLN-----------DCSSPLDFKSRNFFMS-
LLTCHSLRSVDGNLLGDPLDFKMFQFTGWSFEEDFQKRAFHSLYEGRHEDDVFPENSEII
PAVVHPD---------SNNRENTFTDNDPHNFLGVVRSFEFLSELRRMSVIVKTNN-DDV
YWSFTKGAPEVISEICNKSTLPADFEEVLRCYTHNGYRVIACAGKTLPKRTWLYSQKVSR
EEVESNLEFLGFIIFQNKLKKETSETLKSLQ-DANIRTIMCTGDNILTAISVGREAGLIQ
C--SRVYVPSINDT---PLHGEP--V-IVWRDVNEPDKILDTKTLKPVK---LGNNSVES
LREC--NYTLAVSGDVFRLLFRDENE---IP-EEYLNEILLNSSIYARMSPDEKHELMIQ
LQKLDYTVGFCGDGANDCGALKAADVGISLSEAEASVAAPFTSKIFNISCVLDVIREGRA
ALVTSFACFQYMSLYSAIQFITITILYSRGSNLGDFQFLYIDLLLIVP------------
-------IAICMSWSKSYEKIDKKRPSANLVSPKILVPLLISVFLVFLFQFIPWIIVQKM
SW----------YIKPIVGGDDA-VQSSDNTVLFFVSNFQYILTAIVLSVGPPYREPMSK
NFEFIVDITVSIGASLLLM-TLDTESYLGKMLQLTPISNSFTMFIIVWVILNYYA---QL
Y-------------IPP-------------------SIKG-WLK----------------
---------KKK---SSKK-----------------------------------------
------------------------------------------------------------
------------------------------------------------------------
------------------------------------------------------------
----YK--------------------------------------------LLIQE-EM--
---------------KLKEV----------------------------------------
----------------------------
>XP_018219489_Saccharomyces_eubayanus
-----------MDIPSP----------------------------DTNPNGHRSS-----
--RNRRAPRASFSSTTTASTATTLTSATVLDQNNSEPYAGA-TFEAVPSSIVSFHHPHSF
QSSN-LP--SPRLS-GNLEQRGR------RLTESDPLV-----------------LSSAE
Q---SRSSSRN---PSHFR--FFT------QEQIFNAEG-SSTLEN----TD--------
-YDTVWDAAPAYEQDRIY----------------------------------GTS-SSSR
RSSMRS-F---SRTSSMSNAN---------SYRAFNS---R------GRSDSR-------
-----------APQRLAGNLDAGSVYH-SITNSSSSLSRYTTRERIPIELESQTDEILED
GSS----THSFESSNSR--RSSSEN------NRGSISGHDEVHN--QH------------
--SEYLKPDHHEKFY--PQYVPNLHYQRFYIAEEDLVIGIAAYETSKFRNFIYNMCCLLS
FGLVYLLVRWLPHLRVRYYGVKVPLAKAEWVVIE------------------NEFGEFAI
QPIDRQWYNRPLSTVLPFEKYSNPLEETNETSF------SHHHANEVNPNIPILITFEYR
YIKFIYSPLDDLFKTNNNWTDPDWV-DLGTLSNGLSKGVQEDRELAFGKNQINLRMKTTS
EILFNE------VLHPFYVFQVFSIILWGIDEYYYYAACIFLISVLSIFDSLNEQKKISK
NLAEMSHFHCDVRVLRDKFW------------------TTISSSELVPGDIYEVSDPNIK
ILPCDSILLSSDCIVNESMLT----GESVPVSKFPATQETMYQLCDDFQNTQISSFVSKS
FLYNGTNIVRARIAPG----QTAALAMAVRTGFSTTKGSLVRSMVFPKPTGFKFYQDSFK
YIGFMSLIAIFGFCVSCFQFIKLGLDKKTMILRALDIITIVVPPALPATLTIGTNFALSR
LKEK-GIFCISPT-------KVNIGGKIDVMCFDKTGTLTEDGLDVLGVQISQPAG----
--------VRG-HKFGELLDDVRQVFPKFSLN-----------DCNSPLDFKSRNFFMS-
LLTCHSLRSVDGNLLGDPLDFKMFQFTGWSYEENFQKQTFHSLYEGRHEGDVFPENSDII
PAVVHPD---------GSNPENTFTDNDPHNFLGVVRSFEFLSELRRMSVIVKPNN-EDV
YWSFTKGAPEVISEICNKSTLPADFEDVLRSYTHNGYRVIACAGKTLSKRTWLYSQKVSR
EEVESNLEFLGFIIFQNKLKKESSETLKSLR-DADIRTIMCTGDNILTAISVGREAGLIQ
C--PHVYVPSINDT---PLPGET--V-IIWRDVNEPDNILDTMTLKPVK---VGNNHIET
LSRN--DYTLAVTGDVFRLLFRDEND---IP-EEYLNEVLLKSSIYARMSPDEKHELMIQ
LQNLDYTVGFCGDGANDCGALKAADVGISLSEAEASVAAPFTSKVFNISCVLDVIREGRA
ALVTSFACFQYMSLYSAIQFVTITILYSRGSNLGDFQFLYIDLLLIIP------------
-------IAICMSWSKSYDKIAKKRPSANLISPKILVPLLISILIVFLFQLIPWLIVQKM
SW----------YIKPVVGGDDA-VESSDNTVLFFVSNFQYILTAVILSVGPPYREPMSK
NFEFIVDIVASICVSMLLM-SLNPESYFGKKLQLTPISNNFNMFIIVWAMINYYA---QL
Y-------------IPP-------------------SVKG-WLK----------------
---------KRK---SSKK-----------------------------------------
------------------------------------------------------------
------------------------------------------------------------
------------------------------------------------------------
----YK--------------------------------------------LLIQE-QE--
---------------KLTDV----------------------------------------
----------------------------
>XP_033769407_Saccharomyces_paradoxus
-----------MDIPSS----------------------------DHIPHSQRSD-----
--RNRRMPRASFSSTATTSTAATLTSAMVLEQNNSEPYAGA-TFEAVPSSIVSFHHPHSF
QSSN-FP--SPHSS-GNLEQRGR------RLTESEPLV-----------------LSSAE
Q---SRSSSRN---PSHFR--FFT------QEQISNAEG-ASTLEN----TD--------
-YDMAWDATPAYEQDRIY----------------------------------GTG-PSSR
RSSIRS-F---SRASSLSNAK---------SYGSFSK---R------GRSSSR-------
-----------APQRLADNSGTEFVYH-SATHSSSSLSRYTTRERIPIELESQTDEILED
ESC----THSLESSNSR--RSLSEN------NRGSLSGHDDVHN--QH------------
--SEYLKPDYHEKFY--PQYTPNLHYQRFYIAEEDLVIGIAAYQTSKFWYIIYNLCCLST
FGLVYLLTRWLPYLKVKFYGLKVPLAKAEWVVVE------------------NEFGEFVM
QPIDRQWYNRPLSTVLPFENYPNPSYEPNDINL------SHHHANEINPNVPILITFEYR
YIKFIYSPLDDLFKTNNNWIDPDWV-DLGTVSNGLTKGVQEDRELAFGKNQINLRMKTTS
EILFNE------VLHPFYVFQVFSIILWGIDEYYYYAACIFLISVLSIFDSLNEQKKVSR
NLSEMSRFHCDVRVLRDKFW------------------TTISSSELVPGDIFEVSDPNIT
VLPCDSILLSSDCIVNESMLT----GESVPVSKFPATEETMYQLCDDFQSTQISSFVSKS
FLYNGTSMIRARIAPG----QTAALAMVVRTGFSTTKGSLVRSMVFPKPTGFKFYKDSFK
YIGFMSLIAVFGFCVSCVQFIKLGLDKRTMILRALDIITIVVPPALPATLTIGTNFALSR
LKEK-GIFCISPT-------RLNISGKIDVMCFDKTGTLTEDGLDVLGVQLSQATG----
--------VKG-QRFGELLRDIRQVFPKFSLN-----------DCSSPLDFKSRNFFMS-
LLTCHSLRSVDGNLLGDPLDFKMFQFTGWSFEEDFQKQAFHSLYEERHEDDVFPENSDII
PAVVHPD---------GDNPENTFTDNDPHNFLGVVRSFEFLSELRRMSVIVKTNN-EDV
YWSFTKGAPEVISEICNKSTLPADFEEVLRRYTHNGYRVIACAGKTLPKRTWLYSQKVSR
EEVESNLEFLGFIIFQNKLKKETPETLKSLQ-DANIRTIMCTGDNILTAISVGREAGLIQ
C--SRVYIPSINDT---PLHGES--V-IVWRDVNEPDNILDTKTLKPVK---VGNNSIES
FHES--DYTLAVSGDVFRLLFRDENE---IP-EEYLNEILLNSSIYARMSPDEKHELMIQ
LQKLDYTVGFCGDGANDCGALKAADVGISLSEAEASVAAPFTSKIFNISCVLNVIREGRA
ALVTSFACFQYMSLYSAIQFITITILYSRGSNLGDFQFLYIDLLLIVP------------
-------IAVCMSWSKPYEKIDRKRPSANLVSPKILVPLLISVFLVFLFQLIPWLIVQKV
SW----------YIKPIVGGDDA-VQSSDNTVLFFVSNFQYILTAIVLSVGPPYREPMSK
NFEFIVDIVASICVSLLLM-TLNPKSYLGKMLQLTPISNNFTVFIIVWVIINYYA---QL
Y-------------IPP-------------------SIKG-WLK----------------
---------KKK---SSKK-----------------------------------------
------------------------------------------------------------
------------------------------------------------------------
------------------------------------------------------------
----YK--------------------------------------------LLIQE-QD--
---------------KLRDV----------------------------------------
----------------------------
>XP_003674528_Naumovozyma_castellii
--------------MAI----------------------------DLQDDGHHSEDDEGH
IMRRSTGPRASFASTRTTSTSTTLAASILGNQPNTETYSGV-TFETVPSSIVSFHHPRSF
QSSNIFG--TSVGS-STLGRRGR---------DTEPLITS------------HSPSPIRR
----SRSSSRN---P-QFH--FFT------EDQINNAEG-TSTLEN----TD--------
-YNTPWDATPSYEQERLY----------------------------------GTSNRTSR
RSSIYG-M---SPRSSISHTR--------SQYGSSSY---L------GAPLTR---THEL
S--------QSLPKHEQASL-PPQVYQ-ASTHSSSSLSRYTIRDRIPVELETQNDEILDD
RSSIPSISHSESEESSDNGRSTYNNDDLNANNGNNLSTE-DTHS--HHKK---TTTSGGG
YQTEYLKPQYHEKFY--PSNVADLYYQRFYITEEDLVVGIAGYSTSKFKNAIYNFICIVS
FGLLYLLLRWLPSYKVKLIGTKVPLGKAEWVVLE------------------NEFGEFSI
EPIKREWYNRPISTILPLDDPFQEIDGINDESY-QHRHHHYHHVTEKNPNIPILITFQYR
YITFIYSPVEDIFKTNNNWTDPDWV-DLSSTLRGLSSGVQEDRILAFDSNQINLRVKTVA
ELLFNE------VLHPFYVFQIFSIILWSLDEYYYYAGCIFLISILSIVDTLVETRRTQK
SLADMSHFACEVRVFRDEFW------------------TNVNSADLVPGDIYEISDPSLT
VFPCDSLLLSGDCIVNESMLT----GESVPVSKFPAEPETMLQLLDDFQNTQISSYLSKS
FLFNGTTIIRARIPYG----QSAALAMVVRTGFSTTKGSLVRSMVFPKPTGFKFYEDSFK
YIGVMALIALFGFSISCIQFIKIGLDKRTMILRALDIITIVVPPALPATLTIGTGFALSR
LKKK-GIFCISPT-------RVNIGGKIDILCFDKTGTLTENGLDVLGVQLCVPSS----
--------HNS-FQFADLVQDVHKLFPKFSLN-----------DCSSPRDYRAKNFFIS-
LLTCHSLRVVDNELIGDPLDFKMFQFTKWSYEEDFQEKEFHSTYEERRHDNALPENIDII
PAVVHPN---------SADPENTFIDNDPHNFLGIIRSFEFLSELRRMSVIVKPSN-EDV
YWAFTKGAPEVITQICNKATLPANFEEMLNYYTHKGYRVIACAGRVLPRNTWLYSQKVSR
EEVESNMEFLGFIIFENKLKKETAKTLQTLQ-EASIRTVMCTGDNVLTAISVGRQCNLIK
S--KKVYVPSLEEI---DSTGQT--S-IIWRDVDNMDDTLDSRTLLP----------INN
SSST--SYTLAITGDIFRIIFGDENN--RIS-EDYINTVLLKGTIYARMSPDEKHELMEQ
LQRLNYTVGFCGDGANDCGALKAADVGISLSEAEASVAAPFTSQVFDISCVLDVIKEGRA
CLVTSFSCFQYMSLYSAIQFITITVLYSRGSNLGDFQFLYIDLLLIVP------------
-------IAIFMSWSKPYDKIVKKRPSANLVSPKILIPLLASIVVVLLFQIIPWIIVQGE
EW----------YMKPIVGGDDV-VESSDNTILFFISNFQYILTAVILSVGPPYREPMSR
NIGFIVDVIISIVLSIWLM-FIDSSSFLGKKFQLTEISFKFKLFILIWVVINYFV---QL
Y-------------VPG-------------------SLKK-CFK----------------
---------KKR---SSKK-----------------------------------------
------------------------------------------------------------
------------------------------------------------------------
------------------------------------------------------------
----YK--------------------------------------------VLLKE-QQ--
---------------EMYVV----------------------------------------
----------------------------
>XP_003670132_Naumovozyma_dairenensis
--------MGPSENQTP----------------------------NNNEDEHHQHS---Q
YMARSTGPRASFASARTTSTSTTLTSALMGPQPNNEMYSGA-TFETVPSSIVSFHHPQSF
QSSNIFG--TSLTS-SSIGRRGRTSADIDRETDSAPLI-----------------SPSRE
I---SRSPSRN---P-RFN--FFT------EDQINSAEG-TSTLEN----TD--------
-FNTPWDATPSYEQDKIY----------------------------------ASSELNSR
RSSIYSNF---SRRPSLSHSRNHDFHENTSEYGTSSY---H------GVPLTRISKTRDD
T--------HNYEQEQQHTMHPPEVYQ-ASTHSSSSLSRYTIADRIPVELEEQNDELMDG
TRS-P--THSLSESNSD--RSFQESTD----GGNNFGTESETHS--HHKKQAYQSSSGTD
SQNEYLKPKYHEKLY--PNHPTDLYYQRFYIAEEDLVVGIAGYKTSKIRKQVYNLFCILT
GGLLYLLFRWLPTYKVLFIGSKVPLGRAEWVILE------------------NEFGDFDI
QSIDRRWYNRPISTLLPIDDKEQE---NNDEVYNRHHYHHYHHVNENNPNIPILISFKYR
YITFIYSPVGDMFKTNNNWVDPDWV-DVPSVLRGLSSAVQEDRVLAFDKNQINLEVKTIS
ELLFNE------VLHPFYIFQIFSIILWSLDEYYYYAGCIFLISILSIMDTLIETRKTQE
SLAQMSHFSCEIRVFRDEFW------------------TTINSADLVPGDIYEISDPSLT
IFPCDSILLSGDCIVNESMLT----GESVPVSKSPASQDTLYQLIDDFQNVQISNFVSKS
FLFNGTGIIRARIPHG----QSAALAMVVRTGFSTTKGSLVRSMVFPRPTGFKFYQDSFK
YIGVMAIIALFGFSISCIEFIKIGLDKRTMILRALDIITIVVPPALPATLTIGTGFSLAR
LKKK-GIFCISPT-------RVNIGGKIDIMCFDKTGTMTENGLDVLGVQLSKPIS----
--------HNE-FKFGEFVQDVHQLFSKISLN-----------DCNSAQDYRARNFFMS-
LLTCHSLRMVDDELIGDPLDFKMFQFTGWSYEENFQNKQFHSTYEERRKTPTLPENIDII
PVVVHPN---------GKDPKNIFIDNDPHNFLGIVRSFEFLAELRRMSVIVKPNS-DDV
YWSFTKGAPEIIAEICNKATLPSDFEDTLQYYTHNGYRVIACAGKVLPKNTWLYSQKISR
EEVESGLEFLGFIVFENKLKPSTRDTLDVLQ-DANIRTVMCTGDNVLTAVSVARQSGLVK
A--NHVYVPMLTDA---VLEDEI--P-ILWREVDDQDNILDGRTLKP----------ID-
-SFS--DYTLAITGDIFRLIFSGGSD---IP-EAYISEVLLKGSVYARMSPDEKHELMEQ
LQKLDYTVGFCGDGANDCGALKAADVGISLSEAEASVAAPFTSKIFEISCVLDVIKEGRA
CLVTSFSCFQYMSLYSAIQFITITILYSRGSNLGDFQFLYIDLLLIIP------------
-------IAIFMSWSKPYDKIVKKRPSANLISAKILVPLLASIIIILLFQVIPWQIVQKM
GW----------YLKPVVGGDDL-VESSDNTILFYISNFQYILTAIVLSVGRPYREPMSK
NHGFIIDITVSLLLNLCLM-FMDPHSYLGKKFQLTPVSTRFKLFIVVWALLNYYV---QL
Y-------------IPT-------------------SLKK-YFK----------------
---------KRK---SGKK-----------------------------------------
------------------------------------------------------------
------------------------------------------------------------
------------------------------------------------------------
----YK--------------------------------------------NILQE-KS--
---------------MSFVV----------------------------------------
----------------------------
>XP_003955000_Kazachstania_africana
-----------MVFEEN----------------------------DLYNNNNDGR-----
---YRRNPRPSFSSTRTTSTSTTLAS-TLVDQNTTESYAGA-PVEAVPSSIVSFHHPHSL
QSNNNFIPDNELQYGTSSARRSRKNSVINDMSPLLPE-QY------------PG-NNNGI
RLSSS-----------HFR--FFS------PEEINNAEG-SATLEN----TD--------
-FNITWDPTPAYEQQRIY----------------------------------GSE-VPSR
RSSISF-A---HE---LSRTR---------SYGSQTSSARQNIQQQPSRP----------
----------------------------PSSTSSSSLSRYSIVERIPDEQIDELNDSIMS
TSSRDSTSHD--SQTSN-------------SNSDDNNSNDE--G--YYKKSSYQ------
--MEFLKPRYHDKFY--SDFTSTQTFQRFYITEEDLVIGIAGYRYSKTRLFVYNFLCVIT
LGLMYLLLRWMPSKRVKLIGVKCPLAKSEWVVIE------------------NAFGEFSI
EPVKRQWYNRPLSTVLHL------GADYNISDS----NNNNHHTSEKNPNIPILISFQYR
YVTFIYSPLDDLFKTNNNWIDPDWL-DLSAVYRGLPSAIQEDRILAFDKNQINLKVKSTS
QILFDE------ILHPFYIFQIFSIILWSLDEYYYYAACIFVISMLSILQSLFETKKASK
NLSEISHFNCDVRVFREEFW------------------TNVTSSDLVPGDVYEISDPSLT
TFPCDSILLTGDCIVNESMLT----GESVPVSKFPATEDTMFQLIDDFQNTQISSYLAKS
FLFNGTKIIRTRIPQG----QSACLAMVTRTGFSTTKGSLVRSMAFPKPIGFKFYRDSFK
YIGVMAIIAMLGFSISCIQFIKIGLAHKTMILRALDIITIVVPPALPATLTIGTSFALNR
LKKK-GIFCISPT-------RVNVGGKIDVMCFDKTGTLTEDGLDVLGVHVCEPNN----
--------FNS-YRLSALKESSNDIFTKFSLH-----------DCNSPLDYRNKNFLMS-
LLTCHSLRLVDGELIGDPLDFKMFTFTGWSYDEDFQKQKFHSMYEERHQGSTFPENSDIV
PTVVHPN---------GSDPNNKFIDNDPHNFLGVIRSFEFLSELRRMSVIVKPSG-DEV
YWAFTKGAPEVIMSLCNKSTLPNDYEEILHKYTHAGHRVIACSGKMLPKHSWLYSQKVTR
GEIECNMEFLGFIIFENKLKKASKGTIDALQ-NANIRTIMCTGDNVLTAISVGKESGLIQ
Q--PRIYIPVLNDS---E---DE--F-LVWRDVNDPDSRLDSVTLQP----------TGI
DNVN--DYTLAVTGEVFRILFANETE---YQ-TPYIYEILLKASIYARMSPDEKHELMEQ
LQKIGYTVGFCGDGANDCGALKAADVGISLSEAEASVAAPFTSQIFDISCVIDVIKEGRA
SLVTSFACFQYMSLYSAIQFISVSFLYSRGSNLGDFQFLYIDLFLIVP------------
-------IAIFMSWSKPYNKLDKKRPSANLVSLKILLPLFISFLLTLLFQGIPWIIVQQQ
SW----------YIKPIVGGDDA-VQSSDNTVLFFISNFQYILTAVVLSVGPPYREPMSE
NTGFIVDTLLSIIASLLLM-FINSGSFLGKLFQLTPISKGFKLYIICWAVLNYYS---QL
H-------------LPI-------------------LIKP-YLR----------------
---------KRE---SSKF-----------------------------------------
------------------------------------------------------------
------------------------------------------------------------
------------------------------------------------------------
----YK--------------------------------------------RLLNQ-KK--
---------------HVHSV----------------------------------------
----------------------------
>XP_022465604_Kazachstania_naganishii
-----------MASTQG-------------------------------TPGRSGG-----
---RRAGGRQSVSSNWTAGTGATLTSGLLLDQNSSEPYAGA-SFEAVPSSIVSFHHPHSI
QSSGYLT-----GAGVGAADQSHSHS--QSQSPSQPLIER------------PGLAGPSQ
RRSSSRSSSRV---P-QFR--FFT------DKQISDAEG-AATLEH----TD--------
-YNTHWEDRPAYETERLF----------------------------------GVN-SSSR
GSS-AF-A---SRRSSLSRIG---------SYGSYGSHGSLGADSYLGHPLTRHARRSES
V--------SGAGAGAGDDVHSNAIYQTRSTDSSASLSRYTITDRIPSEIEDQDSGILDE
TSSGRSRSQSTASGSSR-------------DNEEDNNGHDDNHS--HYKKGAYH------
--NEFLKAEYHEKFY--AKYAATQTFQRFYITEEDIVIGIAGYRNGRLRVWLYNLLCWFT
LGVAYVVFKWFPARKVKLVGVRCPLGKAEWVVIE------------------NEFGEFIV
EQVDRRWYNRPLSTVLILEKSEQGGGDGVGNDAQSLDNTTHHHSNDANPNMPILVSFQYR
YITFIYSPLEDIFRTNNNWADLDWL-NLNHVQRGLPSVIQEDRIIAFDKNQINLKVKTTS
EILFNE------VLHPFYVFQIFSIILWSLDEYYYYAACIFLISVLSISETLIETKKTSQ
NLSEMSHFNCEVRVFRDEFW------------------TNVNSSELVPGDIYEVSDPALT
VLPCDCILLTGDCIVNESMLT----GESVPVPKAPATEDTMFQLLEDFQNTQISSFVSKS
FLFNGTKIIRARYPPG----HSAALAMVVRTGFSTTKGSLVRSMVFPKPTGFKFYSDSFK
YIGVMAIVAMLGFSLSCIRFVKIGLDKRTMILRALDIITVVVPPALPATLTVGTSFALSR
LKRK-GIFCISPT-------RVNIGGKIDVMCFDKTGTLTEDGLDVLGVHLSEPGQ----
---------HG-FKFGTLKSDSVDLFDKFSLN-----------DCSSPLDVKSKNLLMS-
LLTCHSLRLVDGELIGDPLDFKMFQFTGWSFEEDFQKQKFHSLYEERHEGVMFPENNDII
PAVVHPN---------SDDPENKFIDNDPHNFLGIIRSFDFLSELRRMSVIVKLSS-DDI
YWAFTKGAPEVISEICNKNTLPSDYNEILDHYTHSGNRVIACAGKILPKHTWLYSQKVSR
EEVECNMEFLGFIIFENKLKEATTPTLKVLQ-DASIRTIMCTGDNVLTAISVGRECGLVK
E--PKVYVPYLNNP---D---GE--F-LVWRDVDNYEDILDVATLQP----------VSQ
ETTT--DYTLAVTGEVFRILFASENN---IP-EDYINEILLKTSVYARMSPDEKHELMEQ
LQKIDYTVGFCGDGANDCGALKAADVGISLSEAEASVAAPFTSKVFDIRCVLDVIKEGRA
SLVTSFACFQYMSLYSAIQFITITILYSRGSNLGDFQFLYIDLFLIVP------------
-------IAIFMSWSKPFDKLAKKRPSANLVSLKILLPMMLSFVIILLFQVIPWLYVQEE
PW----------YVKPVVGGDDA-VQSSDNTVLFYVSNFQYILTAVILSVGPPYREPMSK
NFGFIIDILVSLLASTLLM-FVDLTSGLGKLFQLTFISGGFKTFIVVWAIVNYFV---QA
Y-------------IPG-------------------TVKT-YFK----------------
---------KRR---SSKK-----------------------------------------
------------------------------------------------------------
------------------------------------------------------------
------------------------------------------------------------
----YK--------------------------------------------NILRE-RN--
---------------TLQTA----------------------------------------
----------------------------
>XP_449832_Candida_glabrata
-------------MPYS----------------------------QHGSSSHAQR-----
-------TRASFSSARSNATSATLTSSVIIDHNNSESYAGA-AFEAVPSSIVSFHRPHSF
QSSHMMG--SSLNS-NMLERTTG------AIHETEPL------------------YQGND
H---SRSSSNN---R-NFR--FFT------DEQVSQAEG-IATLEN----TD--------
-YDIDWDAAPAYEQENRA----------------------------------GSY-MGSR
RSSIRD-I---SRRSSLSTSP----------YGSIDH---R------GRSASK-------
-----------------SRPRYDQVYQ-TSTHSSSSLSRYSVRERIPVEVEDQDDNSLDV
HSS----DQSLASSHSN--TSNYGG------NEGSVNPHDDT----TQRKSQNH------
--HEFLKPQYHDKFY--PEFKADRHIQRAYISEEDMVIVIAGYKTSKFMSLVYNLLCIFT
LGGLFLIGKWLPKYKVRIVGRKAPLAKAEWLVLE------------------NEHGEFTI
EEPTREWYNRTLSTILMLDSK-------TETEEFEHGFQRHHHTSEENPNLPILISFQYR
YIKFVYSPLDDIFKTNNNWVDFDWV-DLETTSKGLSSGIQEDRVLAFDKNQINLKMKTTS
QILFDE------VLHPFYIFQVLSIILWSLDEYYYYAGCIFLISLLSILDTLIETKKISR
TLAEMSHFNCEVRVLREGFW------------------SSIHSSELVPGDIYEISDPNLN
LLPCDSILLSGDCIVNESMLT----GESVPVSKYPASEETILQLFDDFQSTQISTFLSKS
FLFNGTTLIRAKIPNG----GSVALAMAVRTGFSTTKGSLIRSMVFPKPSGFKFYSDSFK
YIGFMAIIAFFGFSISCINFIKLGLDKRTMILRALDIITIVVPPALPATLTIGTSFALNR
LKEK-GIFCIAPT-------RVNIGGKIDVMCFDKTGTLTEDGLDVLGVRVSCAAT----
--------RNK-ASFSDLISDTHDIFPKFSLK-----------DCSNPDDYKRRNFLIS-
LLTCHSLRVVDGELLGDPLDFKMFQFTGWSYEEDFQNHQFHSLYEERHEGQNFPENNDII
PAIVHPN---------DSDERNKFVQNDPNNILGIIRSFEFLSELRRMSVIVKPNN-ENV
YWAYTKGAPEVIIDICNPATLPSDYDDILNFYTHSGYRVIACAGKTLPKNTWLYSQKVRR
EEVESNMEFLGFIIFQNKLKDATSPTLSKLK-TANIRTVMCTGDNVLTAISVGKECQLIT
E--DRVYVPTVAYS---DMTVQP--V-IHWNEISNAEHILDTFTLQPI-----------D
DYSG--PYTLAITGEVFRIIFSNQDN---YS-EEYVNEILLKGSIFARMSPDEKHELVEQ
LQKMDYTVGFCGDGANDCGALKAADVGISLSEAEASVAAPFTSKIFDITCVLDVIKEGRA
SLVTSFACFQYMSLYSAIQFISITILYSRGSNLGDFQFLYIDLLLIIP------------
-------IAVTMSWSKPYHELAKKRPSANLVSPKILVPLILDIVFLFLFQFLPWIWIQGR
PW----------YIKPIVGGDDA-VQSSDNTVLFYISNFQYILTSVVLSIGPPYREPVHH
NVQYVRDIALSVLVSFVIM-LVNPDSKLGNLLQLTSIPTGLIILIPIWCMLNYYV---LT
H-------------VPP-------------------KVKQ-YFR----------------
---------KQR---SSKL-----------------------------------------
------------------------------------------------------------
------------------------------------------------------------
------------------------------------------------------------
----YK--------------------------------------------NILRD-QS--
---------------QQYVV----------------------------------------
----------------------------
>XP_004180122_Tetrapisispora_blattae
--------------MTR----------------------------YNSYDPRNSDGTNGI
AVPTNGRPRNSFSSMHTNSTAVTLTSSTVVDQNQIELYSGA-TFETVPTSIVSFHHPHSF
QSNLMTD--GMSDSSSRIEQRGR-----QGAIATSPLMNSR-------------------
----SGSESRV---P-NFR--FFT------EEQITSAEG-SSTLEP----AD--------
-YNVEWNSIPEYENNRLR----------------------------------GSN-IGSR
IVSRRS-----SMQSNISG-----------GYGALKS---R------SRSMSRVRSFQ--
-----------NNQNQYTPEPVSDLYP-TRSHSSDLSSKYNDRNRVPLAIANEAINLFGE
QTS----QHSILDNSNDELLEEAD-------NNGSKSVDSN-----TVKKTAFL------
--TEYLKANHYEKFY--PNYQATLKFQRFYLAEEDLLIGIAGYQTSKLKLFLYHTLCFIS
CGLFYILLRWMPKYKIKLTGKAVPLGKAEWVAVE------------------NELGELSI
IDVERKWYNRLLSTILPITYDETTMNNNEQRSV------HHHEETPENPNIPIIISFQYR
YINFIFSPLEDIFKVNSNWADPQWS-NLQDTVNGLTTATQEDRLIAFGKNSIDLKMKTTS
EVLFQE------VLHPFYVFQIFSIILWSLDEYYYYAGCIFLISVLSILDSLLETKKTSQ
RLSEIAHFQCEVRVFRDGFW------------------THINASELVPGDVYEISDPKLA
IFPCDSVILNGTCIVNESILT----GESVPISKIPINEETIKDLLNDLRSTQISNLVSKS
FLFNGTKLIRTSIPHN----QNAALAMVVRTGFSTIKGSLVRSMVFPKPVGFKFYEDSFK
YIGYMSLIAMVGLIISCAQFMRLGLDHRTMILRCLDIITIVVPPALPATLTIGTNFAISR
FKKK-KIFCISPT-------RVNVGGKIDAMCFDKTGTLTEDGLDILGVHITKTGP----
--------HKL-IKFSNLIKDVHKIFPKFSLN-----------DCTSIDDVKSRNFLVS-
ILTCHSLRLVDGALLGDPLDFKMFEFTGWSFEEEFQTKKFTSMYEGRHEGIIFPENTEII
PAIVYPN---------KDDSANQFIENDPHNYLGIIKTFEFLSELRYMSVIVKPSC-SDS
YWAFTKGAPEVMYDICDRSTIPTDYEDMLQLYTHNGYRVIACAGKRLQKNTWLYTQKVKR
EEVESNLEFLGFIVFENKLKEASKPTLNELH-RANIRTIMCTGDNILTAISVGKESELIQ
E--KNVYIPSIFED---NFITNQ--YPIKWAEIDDPDNILDSKTLKP------------I
NGDQ--DYTLAASGDIFRIIFGNERD-IQFS-DDYKNSILLNCSVYARMSPDEKHELMIQ
LQKIDYTIGFCGDGANDCGALKSADVGISLSEAEASVAAPFTSQIFDISCVLDVIKEGRA
SLVTSFACFQYMTLYSAIQFITITILYGRGSNLGDFQFLYIDLLLIIP------------
-------IAIFMSWSKPFHKIVKKRPSANLVSLKILVPLLVSIIIILIFQIIPWLIVQHL
DW----------YIKPIVAGDNA-VQSSDNTILFFISNFQYILIAIILTIGPPYREKISK
NMGFIIDISLSLLISLSLM-YINPDNILGSLLQLTKISGTFKVFILLWVFFNYWA---LD
I-------------IPK-------------------FIKP-LFK----------------
---------KKK---SSKL-----------------------------------------
------------------------------------------------------------
------------------------------------------------------------
------------------------------------------------------------
----YK--------------------------------------------NLLRL-EH--
---------------ESYVV----------------------------------------
----------------------------
>XP_003687410_Tetrapisispora_phaffii
--------------MLP----------------------------NDYRN----------
----NMNHRSSFSSARTTSTSTTLTSAHILDQNQAEIFDGA-TSQTVPSSMLSFHHPHSF
QSNSAFGTYNQQSGNNNESIRGR------RTTEADNLLDDADNRSSFNYSQENRLHNENY
SKTPSKSREQI---S-NFK--FFS------EEQVGNAEG-SSTLQN----LD--------
-YNIEWDMVPVYEQNVIR----------------------------------NSR-LNSR
RSSFQR-SHMHSRRGSAESST-SDIVHNQGNYGSFVENQLHNKLDNISGGAHKNHLLDTE
QTRAYEAGLSTREQEV------PQMYH-AFTNSSSDTSKYTTRDRIPYELQNESEEGLDN
RSS----SNSIGIPSDSSLLSDNDF------ENANQVEESGYSDYQNKKQNLQH------
--AEYLKPQYHEKFY--SDYPPINKFQRFYIAEEDLVIGIAGYKTSKPFYLLYIALCWLT
FGMTYLLMRWIPSYKVSFFGIPTELAKSEWVVVE------------------SELGDLSI
IEIQRAWYNRLLTTILHVPQEVYYDTVGEATDDF-----NFYHACKANPNIPILISFNYR
YISFIYSPVNDFFKTNNNWTDPKWL-EIDHIKKGLSNATQEDRIIAFGKNQINLSMKSTI
QILFDE------TLHPFYVFQIFSILLWSIDEYYYYAFCIFLISLISIIDSLMETKKTSR
RLAELSAFNCDVRVLRGGFW------------------TNVKSFELVPGDIFEISDPSLA
LCPCDAILLSGNCIINESMLT----GESVPVSKVQATKETIIQLLNDMINSQISNFVSKS
FLFNGTKIIRAKVTPG----ENAALAMVVRTGFSTVKGSLVRSMVFPRPIGFKFYTDSFK
YIGFMTIIALFGFLISCIQFLRINLDKKTMILRALDIITIVVPPALPATLTIGISFALSR
LKKN-GIFCISPT-------RVNVAGKLDVMCFDKTGTLTEDQLDVLGVHISLPSE----
--------TEN-M-LSPLIENGYDIFTNFSLK-----------DCNSPSDSRSRDFLIS-
LLTCHSLRHADGELIGDPLDYKMFKFTGWLFEEDFKNKTFHSSYEERYEGELFPENTGII
PAVVYPN---------SKDPKNKFIEHDSNNFIGILRSFEFMPELRRMSVIVKPSN-ENL
YWSFTKGAPEVILELCNKNTIPSNFDEILYHYTHNGFRVIACAGKMLPKRTWLYSQRVAR
ETVESNLEFLGFVIFENKLKPASQPTLATLQ-DANIRTLMCTGDNILTAVCMGRESGLVQ
T--SRIYVPSLCTT---DYDGGQ--I-IVWNDIDNPEHELDVNTLKP-----------LD
D-CK--DYSLGVSGEVFRIVFRNENNIMIID-EEYKNEILLKASIYARMSPDEKHELMEQ
LQKLDYCVGFCGDGANDCGALKAADVGISLSEAEASVAAPFTSQVFDISCVLDIIKEGRA
SLVTSFSCFQYMSLYSAIQFITITILYSRGSNLGDFQFLYIDLFLIVP------------
-------LAIFMSWSKPYDRLDKKRPSANLVSPKILWPLVISITISLFFQLIPWIYVKNQ
PW----------YIKPTIGGDDV-VQSSDNTVLFFVSNFQYVIAALVLSVGPPYREPMSK
NIGFILDASVSIWISVVLM-MINTDSYLGKLLQLTKISSKFKILILLLVTANYFV---QL
Y-------------LPN-------------------YVKQ-IFK----------------
---------KKQ---SNKK-----------------------------------------
------------------------------------------------------------
------------------------------------------------------------
------------------------------------------------------------
----YK--------------------------------------------NILRS-QQ--
---------------CVETV----------------------------------------
----------------------------
>XP_001644278_Vanderwaltozyma_polyspora
--------------MVD----------------------------PVYDNYEHSR-----
--NEPSNHRASFSSARTSSTATTLTSAIALNQNNNEAFDGA-ASETVPSSIVSFHRPHSF
QSSNILGT---SLTSRNLERRGR------ASTETDSLVDS--------------------
SGEPSRSSSRN---P-HFR--FFT------EEQISNAEG-SSTMEN----AE--------
-YNIEWDSMPVYEHNVLS----------------------------------NSR-IGSR
RSSFIG-T---SRSPSASQPI---------QYGSFDE--------------HRSSSLK--
---------PIRKDTVVPPSDHPHVYH-SLSHSSSGLSRYAVRDRIPYELEMQEDELLDT
ASS----RSSLNV-STSDVLLDDEN------DRGSISEE----DRNQQRKQISH------
--AIYLNPQYHEKFY--PNYIPITKYQRFYIAEEDLVIGIAGYKTSKFRLFIYNFFCIVT
LGIFYLVMRWFPHYKVRFIGSKTELAKAEWTVIE------------------TENGELFV
EPVKRTWYNRLFSTILPIEKSTWTNPDGTMNNSF-----SFNHASKKNPNIPILITFEYR
YINFIYSPVEDIFRTNNNWADPNWF-DLESIQRGLSKGVQEDRFLAFGKNQINLKGKTTL
QILFNE------TLHPFYVFQIFSILLWSVDEYYYYAFCIFLISLISIIDSLLETKKTSK
RLSELSAFSCEVRVFRDEFW------------------THINSSELVPGDVYEISDPALT
VCPCDSILLNGDCVVNESMLT----GESVPISKMPATEETMHQLFNDMEKSQISSLVSKS
FLFNGTKVIRARVPHG----QSAALAVVVRTGFSTVKGSLVRSMVFPKPTGFKFYQDSFK
YIGFMTLIAMIGFTISCIQFVRIGLDKKTMILRALDIITIVVPPALPATLTIGTSFSLSR
LKEK-GIFCISPT-------RVNVAGKVDAMCFDKTGTLTEDELDVLGVHLVMTEE----
--------RNR-IVMGELINDIHNVFTNFSLK-----------DCSSLDDFKARDFLIS-
LLTCHSLRHVDGELLGDPLDFKMFKFTGWLFEEDFKDQAFHSLYEERHEENTFPENSGII
PAVVYPD---------SSDPQNKFNEKDPNNLLGIVRSFEFLSELRRMSVIVKPNG-ENM
YWSFTKGAPEVITTLCNKSTIPCDFDELLHHYTHNGYRVIACAGKNLPKRTWLYSQRVSR
EEVETNLNFLGFIVFENKLKGATKGTLKSLA-ESNIRTIMCTGDNVLTAISIGKESGLVN
S--SRVYVPSISEI---TDEGHG--Y-ISWNDIDDPTHTLDEISLKP-----------ND
SQVG--DYTLGVTGEVFRLLFKNDTD---YS-ETYRNEVLLKTSIYARMSPDEKHELMEQ
LQSLDYVVGFCGDGANDCGALKSADIGISLSEAEASVAAPFTSRVFDISCVLDVIKEGRG
ALVTSFACFQYMSLYSAIQFITITILYSRGSNLGDFQFLYIDLILIVP------------
-------IAITMSWSKPYDKLVAKRPTANLVSPKILVPLVVSILICLLFQIIPWIVVQRM
PW----------YLKPVVGDDHT-VISSDNTVLFFLSNFQYILVAVVLSVGPPYREPMSK
NFGFIMDIAISIIMSIFLM-GIDPDSFFGRLLQLSKISETFKVFIALLAIVNYFT---QL
Y-------------IPN-------------------HIKG-YFK----------------
---------KKK---SSKK-----------------------------------------
------------------------------------------------------------
------------------------------------------------------------
------------------------------------------------------------
----YK--------------------------------------------NIIKT-QN--
---------------REYSV----------------------------------------
----------------------------
>XP_003679692_Torulaspora_delbrueckii
--------------MDG----------------------------PRYSNGHEAV----G
IPSR---QRPSFSSMRTGSTATTLTSDMVLEQNNTEPYAGA-TFETVPSSIVSFHHPHSL
QSSNLL---GSSISPSAAGLRGR------RSTEEEYLI-----------------RSPT-
R---SRSSSHN---R-HFK--FFT------EDQITNAEG-ASTLEH----TD--------
-YDTHWDSVPAYEQHRLQ----------------------------------DFR-FGSQ
RSSLLS-R---SPRSSFSNGS---------YYGSL-RE--R------GRSLSR-------
-----------SSKQRPHRELPIETYS-PSVYSSASPSRYSLRDRVPSEVEDRADGSLDE
RSD-----HSVQSSRSE--G-SNE-------SRDDHSGQDDSHA--HYKKSSAH------
--AEFLKPQYHEKFF--QDLPPLENHQRFYIAEEDLVIGIGGYRTSAFRFLIYRLLCLMT
FGLFYLVMRWLPHYKVRLYGVKVPLAKAEWVVVE------------------SEFGDFNC
INVKRDWYNRPMSTLLPFSTPRMNEVNNSSASI------NMHRTSDLNPILPILISFEYR
YITFIYSPLEDIYKTNNNWADPDWV-NLASVNRGLTKGVWEDRVLAFGKNHINLKVKTTS
QVFFDE------ALHPFYVFQIFSIILWSLDAYFYYAACIFLISLLSIVDTLIETKKTSQ
RLAEMSYFNCEVRVFRDEFW------------------THVSSNELVPGDVYEVSDPALT
IFPCDSILLAGDCIVNESMLT----GESVPISKIPANQKTMHQLLEDFQNTQISSNVSKS
FLFNGTKIIRTRIPHG----QSAALAMVVRTGFSTTKGSLVRSMVFPKPTSFKFYEDSFK
YIGFMAIIAMLGFSISCVRFIQIGLDKKTMLLRALDIITIVVPPALPATLTIGTNFALSR
LKKK-GIFCISPT-------RVNVCGKVDVMCFDKTGTLTEDGLDILGVHVSEPCS----
--------HNS-FTFSGLKKSVDKIFPKFSLN-----------DCNSPSDFRAKSFLIS-
LLTCHSLRLVDDELLGDPLDFKMFQFSGWSYEEDFQKHEFHSMYDQRHEGDIFPENANII
PAVVHPN---------GNNPDNRFTDNDPHNFLGIIRSFEFLSELRRMSVIVKPNS-DNV
YWSFTKGAPEVIAEICNKSTLPKDYDSVLHHYTHSGYRVIACAGKTLPKRTWLYSQKVSR
EEVESNLEFLGFIIFENKLKTTTSATLDTLR-DANIRTIMCTGDNILTAISVGKESRLVH
T--ENIYVPSFVDE---PRSGAP--Q-LVWYDVNNSESVLDTRTLKP------------E
VNTN--DYSLAVTGEVFRLLFREDSG---IS-DAYKEEVLLKASIYARMSPDEKHELMEQ
LQKLDYVVGFCGDGANDCGALKAADVGISLSEAEASVAAPFTSQIFDISCVLDVIKEGRG
SLVTSFACFQYMSLYSAIQFITVTILYCRGSNLGDFQFLYIDLLLIIP------------
-------IAIFMSWCKPYHKIVKKRPSANLVSPKILVPLVLSIIICVIFQAVPWLLVQRK
SW----------YKKPIIGGDDT-VESSDNTVLFFVSNFQYILTAVVLSVGPPYREPMSQ
NKGFIMDILISVLVSISLM-FVWPESFLGKLFQLTKISNGFRVFIVLWSALNYYC---LM
Y-------------IPN-------------------KTKG-YFK----------------
---------KRR---SNKK-----------------------------------------
------------------------------------------------------------
------------------------------------------------------------
------------------------------------------------------------
----YK--------------------------------------------NILKE-QN--
---------------ISFVV----------------------------------------
----------------------------
>XP_037145327_Zygotorulaspora_mrakii
--------------MNG----------------------------RQHSNGEERR----G
THSQ---QRPSFSSVRTGSTSTTLTSDLIVEQNNTEPYAGA-TFETVPSSIVSFHHPHSF
QSSSIAR--GSVASNSGADERGR------RLTEEDSLI-----------------YSPSQ
R---SRSSSHN---P-HFR--FFT------EEQISSAEG-ASTLER----AD--------
-YDTIWDSVPVYEQQAHH----------------------------------DSR-LGSQ
RSSIHS-R---SSRSSNLNGN---------LYGSASQE--R------GRSLSR-------
-----------GSRNGSDHE--VEEYS-SSLHSSSS-LQYSIRDRIPAELEENGTESLDD
RSS----VNSGESSRSI--GDTSD-------HLDNGQGQEDSHT--NHKNSSTH------
--AEYLKSSYHEKFY--SDYIPHQYYQRFYIAEEDLVIGIGGYRTSRIRAFLYNTLCITT
LGLFYLLMRWMPYYKMKLCGIRVPLAKAEKVVIE------------------SEFGEYCC
IDVKRCWYNRPMSTLLPITPSRMAERCNRDMPN------NLHRTDDENPSIPILISFEYR
YITFIYSPVEDIFKTNNNWVDPDWV-HLGSVTRGLSRNVWEDRVIAFGKNHINLNVKTVS
QILFDE------VLHPFYVFQIFSIILWSLDEYYYYAACIFLISLLSVIDSLLETKKTSR
RLAAISYFNCEVRVFRKEFW------------------THVSSTELVPGDIYEVSDPALT
IFPCDSILLSGDCIVNESMLT----GESVPVSKVPANQRSMHQLIEDFQNTQISSYVSKS
FLFSGTKMIRTRIPHG----QTAALAMAVRTGFSTTKGSLVRSMAFPKPASFKFYEDSFR
YIGFMGLIALLGFSVSCFRFIQLGLDKKTMILRALDIITIVVPPALPATLTIGTSFALAR
LKKK-GIFCISPT-------RVNVCGKIDVMCFDKTGTLTEDDLDIYGVHLSEPVS----
--------YNK-FKFSKLHSDIKSVFPKFSLN-----------DCNSPLDFRSKNFLIS-
MLTCHSLRLVDDELLGDPLDFKMFQFTGWSYDEDFQRHAFHSMYDQRHEGDIFPENFGIM
PAVVHPN---------GNDSNNRFTDNDPHNLLGIVRSFEFLSELRRMSVIVKPSS-NDV
YWAFSKGAPEVIASICAQATLPQDYDEILRHYTHTGYRVIACAGKTLPKRTWLYSQKVSR
EEIESNMEFLGFIIFENKLKEASKSTLATLR-EANIRTIMCTGDNVLTAISVGRESKLIQ
F--DRVYVPYIDDG---PRLHES--V-IFWRDVDNCENILDCRTLKP------------S
DSIE--DYTLAVTGDVFRLLFREESA---IP-DTYKDEVLLKASIYARMSPDEKHELMEQ
LQKLDYVVGFCGDGANDCGALKAANVGISLSEAEASVAAPFTSQVFDISCVLDIIKEGRA
SLVTSFACFQYMSLYSAIQFITVTILYCRGSNLGDFQFLYIDLLLIVP------------
-------IAICMSWSKPYYKLSKKRPSANLVSPKILVPLVVSILVCLVFQLVPWLLVQGK
PW----------YIKPVIGGDDV-VQSSENTVLFFVSNFQYILTAVVLSIGPPYRQPMHK
NKEFVIDIIFSILLSSLLM-FINPRSFCGKLLQLTKTSKAFKIFIICWACINYYC---QL
Y-------------IPN-------------------YMKQ-YFK----------------
---------KRN---SSKK-----------------------------------------
------------------------------------------------------------
------------------------------------------------------------
------------------------------------------------------------
----YK--------------------------------------------NILRQ-QD--
---------------LSTV-----------------------------------------
----------------------------
>XP_002498663_Zygosaccharomyces_rouxii
-----------MQEMNG----------------------------SRTSDDRRGN----N
SHARNHENRLSFSSVQSGSTAATLTSASNAEQNHTEPYAGA-AFETVPSSIVSFHHPHSF
QTSSVLG--GSVAS-STIGRRGR------RSGEGDALV-----------------DGPAV
H---SRSPSRN---P-HFR--LFT------EDQIADAEGAASTIEA----AD--------
-YDTYWDSTPAYEQQVLE----------------------------------GSR-FSSR
RNSLRS-Q---SMRSSIFTRG---------SYDSMGRDSGR------GRSLSR-------
-----------T---RPLHPQP--TYH-SSAHSSSSSSRYSRRDRIPSELEDQGDEMLND
RSS----NGSLARSGTE--DFFYD-------DGDNVSGQDDAHTNGHHKKPIYH------
--AEYLQPHYHEKFY--SNLPAKLYYQRFYVAEEDLVIGIGGYRTVKFRLYLYYLLCMCS
LGMVYLLVRWIPYYRVKLYGVKVPLGKAEWVVLE------------------SELGDFNI
VDVEREWYNRPMSTVLPMTKESTGDRSGTSFS--------FHHAGDLNPNIPILVSFEYR
YITFIYSPLEDVFRSNNNWTDSDWV-DLPTVYSGLSSGACEDRTLAFGRNSINLKVKTTS
QVLFDE------ALHPFYIFQLFSILLWSADQYYYYAACIFVISLLSIVDTLVETKKTSE
RLAEMSYFNCDVRVLREEFW------------------THISSSELVPGDVYEVSDPALT
IFPCDSILLSGDCIVNESMLT----GESVPVSKIPATEDTMYQLLDDFKDTQISGSLSKS
FLFNGTKIIRTRIPKG----QSAALAMVVRTGFSTTKGSLIRSMVFPKPTNFKFYRDSFK
YIGFMTMVALLGFSISCMRFIQIGLDKKTMILRALDIITVVVPPALPATLTIGTNFALGR
LKSK-NIFCISPT-------KVNVGGKLDVMAFDKTGTLTEDGLDILGVHVSEPSS----
--------HNS-FTFGKLQQNVQEVFPKFSLN-----------DCSSPNDLRAKNFFIS-
LLTCHSLRLVDNELLGDPLDFKMFQFTGWSYEEDFQEHAFHSLYDQRHEGDIFPENSDII
PAVVHPN---------SNSPDNRFTDNDPHNFLGIVRSFEFLSKLRRMSVIVKPSS-DNI
FWAFTKGAPEVISEICNKNTLPKDYDELIHKYTHAGYRVIACAGKTLPKRTWLYSQKVTR
EEVECNLEFLGLIVFENKLKDATAGTLETLR-EANIRTIMCTGDNVLTAISVGRESRLID
S--PRVYISCINED---ARMGEP--F-LLWRNVDNYEDTLDLDEPQF------------A
GTFE--DYTLAVTGDVFRILFDNESR---IP-ENYKDTVLLKACIYARMSPDEKHELMER
LQKMDYVVGFCGDGANDCGALKAADVGISLSEAEASVAAPFTSQIFDISCVLNVIEEGRA
SLVTSFACFQYMSLYSAIQFISITILYCRGSNLGDFQFLFIDLLLIVP------------
-------IAIFMSWTKPYHKIAKKKPSANLVSPKILVPLCVSILLCLFFQGIPWLMVQRT
KW----------YIKPIVGSDDA-VQSSDNTVLFFVSNFQYILCAVVLSVGPPYREPMSK
NIGFIADVVLSLLFSVKLM-FVNPSSFMGNLFQLTNISKKFKFFIIVWAAINYYA---QL
Y-------------VPN-------------------YFKG-LFR----------------
---------KKR---SSKK-----------------------------------------
------------------------------------------------------------
------------------------------------------------------------
------------------------------------------------------------
----YK--------------------------------------------NILRD-QN--
---------------VSFLA----------------------------------------
----------------------------
>XP_003647462_Eremothecium_cymbalariae
------MILSQNRIAKS----------------------------RMSFNVRKSS----T
CGMNNDRPRPSFSSSKTSLSSITAASSTVLERQNTEAYAGA-TFETVPSSVVSFHHPHSY
RSTA-----LGSVDSLARSRRNT-----GS----DSLALT---------------PLHSR
TSEQSRTPSRI---P-HFR--FFT------EEQLENAQGAASTLGY----TD--------
-YDTDWDAIPAYEQYRLH----------------------------------AQP--RSS
ISSFRNTSDQAAGSVLSSTRG-------------------------------RSSIS---
---------C-AVDQSGGRPSQD---S-FS-RSSQSSSQYSFRARIPVEVE----EAAGS
SHLTGDTISDHYSDGDTDLQLLADE------DGSNIIESSETQNGPNKKS--CH------
--TEYLKPQYHERFY--PQHNPHLHFQRFYIAEEDFVIGIAGFKTSIWKKYSYNIWCWLT
FGLLYLICKWIPRYKVKLCGTKTLLGKAEWVVVE------------------NQYGELSI
IDVKREWYNRPLSTIFPLEYDPTL-----TNYR-----HY-HHESESNPNVPIIISFEYR
YLKLIYSPLLDIFQTNSNWTDPNWV-DLDLASKGLPTAIHEDRVIAFGKNSIRLKQKDTS
QIFFEE------ALHPFYVFQIFSIILWMFDEYYFYAACIFIISAFSIMDTIFETKQSYA
RLFEVSHFHCDVRVYKDGFW------------------TQVSSSDLVPGDIYEISDPSLS
VVPCDSVLISGDCLTNESMLT----GESVPVSKVAATVETMHQLLEDFMDTQVSGFVSKS
FLFNGTKLIRVRPAAG----QSTALAMAVRTGFSTTKGGLVRSMVFPKPIGFKFYEDSFK
YLGIMALVACFGFFINIIQFISMGLSKRVIILRGLDIVTIVIPPALPASLSIGTGFALNR
LKKK-GIFCITPT-------RLNIGGKIDVMCFDKTGTLTEDGLTVLGVHFVQNSR----
--------KE--LNFSDLIKDVGGLCSNFAHN-----------DSPFQNAMKAKKFFFS-
LLTCHSLRVVNDELIGDPLDFKMFQFTKWTYAEDTKGYKFSSLYEERHDTGLLPENSSIS
PAIVYRN---------A---DGNLDNESTNNMIGIVRSFEFLPQLRRMSVIVKPFS-EKV
FISFTKGAPEVIADLCNRSSLPEDYDNLLNNYTHKGYRVISCAGKVLNKNSWLHSQKVTR
EEVESDLEFLGFIIFENRLKSSTKSTLESLN-AANIRTIMCTGDNVLTAISVGREANLIN
N--SRVFVASLIEP---MNQSKE--M-LVWQDVDRPSEVLDTVTLKP-----------SL
EYDE--DYTLAITGDVFRVLFKNNEF---VS-NQYLNNVLLKCSIYARMSPDEKHELVEQ
LQGLNYAVGFCGDGANDCGALKAADIGVSLSDAEASVAAPFTSQIFEISCVLDVIKEGRA
ALVTSFACFQYMSLYSAIQFITINILYSRGINLADFQFLYIDLFLIVP------------
-------IAIFMSWSKPYSVLAKKRPSANLVSPKILVPFFVQLIIIFVFQIIPWYMVQKM
PW----------YIKPVAGDDNA-VKSSDNTVLFFVSNFQYILIAIVLSVGPPYREPISK
NFGLIADVVLSVLASLKLM-YLDCNSWLGSLFFLTEISPNFKLMICGWVALNCLV---QL
V-------------VPG-------------------KFKY-LFR----------------
---------KKR---SSKK-----------------------------------------
------------------------------------------------------------
------------------------------------------------------------
------------------------------------------------------------
----YK--------------------------------------------NILRE-QM--
---------------LSHTV----------------------------------------
----------------------------
>NP_986114_Eremothecium_gossypii
----------------------------------------------MSFDSRNAG----S
FSSNNARFRASFSSTKTTSSSNTMTSSTILEQRNSEAYAGA-SFEAVPSSIVSFHHPHSY
RSGA-----FGSVDMLERSRRNT-----GS----ESVLLS---------------PVRSR
TSEISRTPSRA---T-HFR--FFS------EQQLENAEGAASTLEY----TD--------
-YDTDWDATPAYEQERLH----------------------------------MNP--RSS
RSSLRNGS---VGRGPSSTRA-------------------------------QSIQS---
---------YGAMDNHRGRAPYD---G-GSPRSSSSSSQYTFRERIPIEVE----EEVGS
VELADDNISSGHSDAESEDGLLNDD------NRFTIDEVSEPQYVSGKKA--YH------
--AEYLKPRYHDRFY--PRNVPHLHMQRFYIAEEDMVVGIAGYRTSAWKTYIYNIFCCLT
LGMLYILCKWIPRYKVKFCGSKTFLGKAEWVVVE------------------NQYSELSI
INVKRIWYNRPLSTVLPLKRG--L-----LNSR-----HY-HHESEENPNIPILISFEYR
YLTLIYSPLTDIFQTNTNWADPDWT-DLSLVSRGLPNNIHEDRMIAFGKNSINLRQKTTS
QILFDE------ALHPFYIFQIFSIILWMFDAYYYYATCIFIISVLSVIDTLVETKQSSE
RLSELSQFYCDVRVYRDGFW------------------SQVPSSDLVPGDIYELTDPSLS
LLPCDSILISGDCLVNESMLT----GESVPVSKVAATRETMLQLLDDFMDTQLSSFVSKS
FLFNGTKLIRVRATAG----QSIALGMVARTGFSTTKGSLVRSMVFPKPTGFKFYEDSFK
YIGYISIIALFGFAVSFIQFLRLGLDKRTMILRALDIITVVVPPALPASLSIGTGFALNR
LKKK-GIFCISPT-------RVNVGGKIDVMCFDKTGTLTEDGLDVLGVHVVQPLQ----
--------QE--MKISKLVTDVKDLLQSLSLS-----------DCVSTRDMKAKNFLVS-
LLTCHSLRMVDGELLGDPLDFKMFQFTKWSYEEETANRKFHSLYEERHDGSTLPENSSIA
PAIVHPS---------G---NDGFIESDPSNVIGIVRSFEFLSNLRRMSVIVKPFS-ENV
FMSFTKGAPEVIFELCSKQTLPLDYEALLHHYTHNGYRVIACAGKKLTRQSWLYSQKVSR
EEIESNLEFLGFIIFENKLKGTTKETLESLH-RADIRTIMCTGDNVLTAISVGREAGLVE
S--PRVFV-SVIND---IDTSQEGDI-ITWQNVANSSDTLDSVTLRP-----------LS
GDTD--DYTLAVTGEVFRLLFKTDKS---QI-EEVINNILLKTSIYARMSPDEKHELVER
LQSIGYQVGFCGDGANDCGALKAADIGISLSEAEASVAAPFTSRLFEISCVLDVMKEGRA
ALVTSFACFQYMSLYSATQFVTILILYSRGSNLGDFQFLYIDLFLIVP------------
-------LAVFMSWSKPYEVLAKKRPTANLVSPKILIPLLVHIVILFVFQLVPWLAVQHM
KW----------YRQPVVGDDEH-VASSDNTILFFVSNFQYILVAVVLSVGPPYREPMSK
NVGFIADVLVSLVASCRIM-FLSPDSTLGRLFQLTEASHPFCLLIIGWVFLNYYA---QL
Y-------------IPP-------------------AFKT-LFK----------------
---------KKR---SSKK-----------------------------------------
------------------------------------------------------------
------------------------------------------------------------
------------------------------------------------------------
----YK--------------------------------------------NILLDYQR--
---------------LATA-----------------------------------------
----------------------------
>XP_451896_Kluyveromyces_lactis
---------------------------------------------MSSFDSRFTG----I
PHSANKSARPSFSSTRTGSSANTTTSSAILEQNNTEPYSGA-AVETVPSSIVSFYHPHSF
QSSG-YG--ASAGSSTNLERRGR-----SS--EHDPLLLS---------------T---T
TSRRSSSSR-G---R-GFQ--FFT------EEQVENAEGITSSVEN----AD--------
-YDMDWDAIPTYEQERLH----------------------------------IQP--RSS
KTSLRQDGNDYAMRTFTPNRK-------------------------------YSVRS---
------------------RKSEDRLYS-TSPRSSSSSSRYTLRDRIPAELEISTTHDVDD
SELRSSASSE---SEDEEA--EAND------DYNSRAEEDQEQ---NKKS--YH------
--SEFLKPQYHSRFF--PNNVPYLHYQRFYIAEEDLVVAIAGYRTSRFRLQCYYLLCIIT
LGLAFLVFRWKPTMRVKMIGEKTPLGKAEWVVVE------------------NEFGELTV
ESVKRRWYNRPLSTVLMETNEDRIGTPE---SR-----HYHHHETEWNPNLPILISFQYR
YFTLVYSPIDDIFRSNSNWADPDWL-DLEVVQHGLTSSIQEDRTLAFGKNSVNLKQKTVT
EILFDE------ALHPFYVFQIFSIILWLADDYYYYAGCIFLISVLSIIDTVIETKKNSE
KLADISHFNCEVRVYKDRFW------------------TQVNSSDLVPGDLFEISDPSLV
VLPCDAVLISGDCIVNESMLT----GESVPVSKYAATEATMAQLLQDFKSSQVSSFVSKS
FLFNGTKIIRVRNQPG----QGMALALVIRTGFSTTKGSLVRSMVFPKPVGFKFYEDSFK
YIGFMTLIAMFGFSISCIQFIRLGLEYKVMILRALDIITIVVPPALPATLTIGTSFALGR
LKKK-GIFCISPT-------RVNVGGKVDMMCFDKTGTLTEEGLDVLGIHFAKPEG----
--------SSTILQLSDLITDCDEVLQKHTLS-----------DCNSAEEFKAKNFLVS-
LLTCHSLKHIDGELLGDPLDLKMFEFTKWAYEEGYESWKFK--NAE--------DKTGIS
PAVVHPT---------S---NCNFIENDPDNLIGVIRSFEFLSELRRMSVIVKGFK-ENT
YWSFTKGAPEVIADICNPATIPKDFHELLHHYTHNGFRIIACAGKTLPKSSWLYSQKVSR
EEVEDNLEFLGFIVFENKLKSRTKAALKELQ-NANIRTVMCTGDNVLTAVSVGRDSGLIS
S--ERVFIPFLNDN---LEESRH--L-LSWRDVDEEGSVLDAVTLKP-----------LN
DPEK--SYTLAITGDIFRILFRNDEI---LP-DDYISTVLMKGSIYARMSPDEKHELVEQ
LQKLDYNVGFCGDGANDCGALKAANIGISLSEAEASVAAPFTSAVFDISCVLDVIKEGRA
SLVTSFSCFQYMSLYSAIQFITITILYSRGSNLGDFQFLYIDLLLIVP------------
-------IAISMSWSKPNSKLVKKRPSANLVSPKILVPLCLNITLILIFQLLPWIAVQYT
SW----------YMKPVVGGDDA-VQSSDNTVLFFVSNFQYILTAVVLSQGPPYREPMIK
NIGFILDISLSMLVSFGLM-YLNVQTWLGELLQLTNISDTFKWLILTTAAANYYA---SK
Y-------------IPE-------------------KFKH-LFK----------------
---------KKQ---SSKK-----------------------------------------
------------------------------------------------------------
------------------------------------------------------------
------------------------------------------------------------
----YK--------------------------------------------NIDRK-QQ--
---------------QLNFV----------------------------------------
----------------------------
>XP_022676754_Kluyveromyces_marxianus
----------------------------------------------MSVDNKLDG----M
PRRSNQSARPSFSSTRTGSSTN-TTASVILEQNNSEPYSGA-AVETVPSSIVSFYHPHSF
QSSG-YG--VSA-SSSNFERRGQ-----TSENENDALLLS---------------A---S
TSRRSSASRGG---R-GFH--FFT------EAQVENAEGISSSLEN----AD--------
-YDMDWDAIPTYEQERLH----------------------------------IQP--KSS
KASLRHNSNDFAMKTLVSQRQ-------------------------------NSLRS---
------------------HPLENRTYS-TSPRSSSSSSRYTLRDRIPAELEPDETNDQDD
TELRSNESSE---EADDDD--LSNE------DYYSRAEENQEQ---AKKS--YH------
--AKFLKPEYHDRFF--PHNVPHLHYQRFYIAEEDLVVAIAGYRTSQFKLYCYYFLCIIS
LGFAYLLFRWKPSMKVKLTGVKTPLGKAEWVVIE------------------NEFGELTI
EPVKRRWYNRPLSTVLMEINEDRINPPE---GH-----HY-HHETSSNPNLPILITFNYR
YFTLVYSPVADIFKSNSNWADPDWL-DLEQVQKGLSSSIQEDRTLAFGKNAVNLKQKTVF
EILFDE------ALHPFYVFQIFSIVLWLADDYYYYAGCIFIISVLSIIDTVLETRKNSA
RLAEMSHFSCEVRVYKDGFW------------------TQVNSSELVPGDLFEISDPSLT
ALPCDAVLISGDCIVNESMLT----GESVPVSKFAATESTMVHLLEDFKSSQVSSIVSRS
FLFNGTKIIRVRSQPG----MGMALALVTRTGFSTTKGSLIRSMVFPKPVGFKFYEDSFK
YIGFMTLIAMLGFSISCIQFIRLGLEVRIMVLRALDIITIVVPPALPATLTIGTSFALTR
LKKK-GIFCISPT-------RVNVGGKVDLMCFDKTGTLTEEGLDVLGVHFAEPKG----
--------SSSVLHLSKLITSCDDLIKKDKLS-----------DCKNQKEFKEKNLFMS-
LLTCHSLRNIDGELLGDPLDFKMFEFTKWEYEEGYESWKFK--NGE--------DKAGIS
PAVVHPT---------A---NSPFIENDPNNLIGIVRSFEFLSELRRMSVIVKGFK-ENN
YWSYTKGAPEIIADICNPSTIPKNFHELLQYYTHNGFRVIACAGKSLAKNSWLYSQKVSR
EEVEDNLEFLGFIVFENKLKTRTKQVLHDLR-DANIRTVMCTGDNVLTAVSVGRESGLIT
S--DRVFIPSINEN---LGENDQ--L-ISWRDVDDPNSFLDSVSLEP-----------LT
DSEK--SYSLAITGDIFRILFRNDEI---LP-ENYINTILLKGSIYARMSPDEKHELVEQ
LQKLDYNVGFCGDGANDCGALKAANIGISLSEAEASVAAPFTSSIFDISCVLDVIKEGRA
SLVTSFSCFQYMSLYSAIQFITITILYSRGSNLGDFQFLYIDLLLIVP------------
-------IAISMSWSKPSEKLVKKRPSANLVSPKILVPLCLNILIILIFQLIPWIAVQYT
SW----------YLKPIPAGDDA-VQSSDNTVLFFVSNFQYILTAVILSQGPPYREPLTK
NYGFVIDISVSLIMSFALM-NLNVNSPLGKLLQLTNISGSFKWFIIATVIANFYS---EK
Y-------------IPE-------------------KAKN-LFK----------------
---------KKY---SSKR-----------------------------------------
------------------------------------------------------------
------------------------------------------------------------
------------------------------------------------------------
----YK--------------------------------------------NILRM-QQ--
---------------QAVNV----------------------------------------
----------------------------
>XP_022626709_Lachancea_lanzarotensis
--------------MSH----------------------------SYSVHGR-ES----Q
PQGSHVSGRPSFSSTRTASSSNTLTSATVVDHNSTEAYAGA-TFETVPSSIVSFHHPHSF
ASHR-----LGSPGYSNNDSRGH-----AS-HETESLLSG---------------P---N
SSTRSRASSRT---R-NFR--YFS------EEEIELAEGVSSTLET----AD--------
-YDVNWDGTPTYEQERLH----------------------------------YGL--SSS
RSSVR-STTGHSLTSF--RSR-------------------------------SSTRS---
--RASPLENSALQSRHNREDAQDAILG-TSPHSSSSSSRYSYRNRIPAHIE----EEADR
ISMHSRHSSE---SSSSRRRFLTDD------DQESVQDQTSDR---RKKSSAYH------
--SEFLKPEYHDKFY--PNFIPHLHVQRFYIAEEDLVVGIAGFRSSKVGLSIYYLLSVLT
LGLFYLVLRWVPRYKVSLCGKKTALAKAQWVVVE------------------NEFGELAI
ITVARRWYNRPLSTLLPTERGREADLSQ--NHR-----HRYHHEGEDNPNIPIMIHFSYR
YFNLIYTPVDDVFKTNSNWTDPDWL-TLDADRAGLTNSVVEDRVLAFGKNNVNLKQKTTG
QILFDE------VLHPFYVFQIFSIFLWLADNYYYYAACILIISVLSVTDTLLETKKASQ
RLAEISHSHAEVRVYRDGFW------------------VQINSSDLVPGDIYEISDPSIT
SFPCDSLLLTGDCIINESMLT----GESVPVTKIPATDSTIAQLLDDFQKTQISSFLAKS
FLFNGTTIIRVRISSG----QSTALAMAVRTGFSTTKGSLLRSMIFPRPTGFKFYEDSFK
YIGFMTLIAMVGFSVSCVNFIRLGLQYRVIVLRALDIITIVVPPALPATLSIGSSFAISR
LKRK-GIFCIAPT-------RVNVGGKIDVMCFDKTGTLTEDGLDVLGVHVSAPHD----
--------QHS-LGFGELIPSVQGLFSKFSLN-----------DCSSPLDFKSRNFLVS-
LLTCHSLRLVDGELLGDPLDFKMFQFTNWSYQEDLQEQSFHSLNEERNDKSTLPENSGIA
PAVVHPN---------SDDPNNIFTENDPHNLLGVVRSFEFISELRRMSVIVKPYG-DSV
FWAFAKGAPEVISEICHKSTLPANYDQLLQYYTHNGYRVIACAGKTLPKHTWRYAQKVGR
EEVESNMEFLGLIVFENKLKPATKGTLSTLS-QANIRNIMCTGDNVLTAISVGRESGLIT
E--KHVFVPFINDN---VSPNQD--L-IIWQDVDDPEVYLDGMTLKP-----------TN
GS-L--DYTVAVTGDVFRLLFKNNEI---LP-ESYIHEVLLNSSVYARMSPDEKHELVGQ
LQRLDYVVGFCGDGANDCGALKAADVGVSLSEAEASVAAPFTSNSYDISCMLSVIKEGRA
SLTTSFSCFQYMSLYSAIQFISVTILYSRGINLGDFQFLYIDLFLIVP------------
-------IAIFMSWSKPYDKLVKKRPSANLVSPKILVPLIANILIILFFQVVPWLICQRM
DW----------YQSPVVGGDDA-VQSSDNTVLFFYSSFQYVFTAVVLSVGPPYREPMSK
NIGFITDVVVSLILNIVLM-MISAHGWLGNAFQLSEISGKFKMFLAVWAIINFYV---QL
T-------------LPS-------------------KCKK-MLK----------------
---------KKT---SSKK-----------------------------------------
------------------------------------------------------------
------------------------------------------------------------
------------------------------------------------------------
----YK--------------------------------------------NILNN-EK--
---------------LEGV-----------------------------------------
----------------------------
>XP_002553283_Lachancea_thermotolerans
--------------MSQ----------------------------LSSAHQG-SS----H
ARNSRT--RPSFSSARTGSSSNTLTSATVVDTNSTEAYAGA-TFETVPSSIVSFHHPHSF
HSNANSG--IGSPA-TASETHTR-----RS-HETDSLLSG---------------R---H
SYSRSQEPSRT---P-NFR--YFS------EEEIELAEGVSSTLEN----AD--------
-YDINWDGTPTYEQERLR----------------------------------YHH--PSG
RSSLR-SATGYSLSSF--HSR-------------------------------SSARSSRS
QGRYGGTSSSPVNANQGRTQDRDQLTG-TSPHSSSSSSRYSYRDRIPAGIE----DEIGQ
MSMHSERSSE---SDESERRFLDDE------DRTSSQDQASEA---KKKTSSYR------
--AEYLKPEYHDKFF--PQNVPHLHFQRFYIAEEDLVVGIAGFKTSKFGKFCYYFLSVIT
LGLFYLLLRWVPRYKVRLCGTKTYLAKSEWVVLE------------------NEFGELSI
VDVNRRWYNRPLSTLLPTDKKGEA-LGENFNHH-----QRHHHESRENPNIPIMIYFSYR
YFNLIYTPIEDLFKTNSNWTDADWL-SLESAHEGLTTSIVEDRVLAFGKNSINLKQKSTA
EILFDE------VLHPFYIFQIFSILLWLADDYYYYAACIFIISMLSITDTLLETKKTSQ
RLAEVSHSHCEVRVYRDGFW------------------VQIGSSDLVPGDIYEVSDPSLT
SFPCDSLLLSGDCIVNESMLT----GESVPVTKIAAAEDTIYQLLEDFQNTQISNYLAKS
FLFNGTKIIRVRISPG----QSTALAMVVRTGFSTTKGSLLRSMVFPKPTGFKFYEDSFK
YIGFMTLIALAGFSISCVNFIRLGLDYKVMILRALDIITIVVPPALPATLSIGASFAMAR
LKSK-SIFCIAPT-------RVNVSGKIDVMCFDKTGTLTEDGLDVLGVHVAEPRG----
--------HQN-HRFGELVNNISGLFSKFSLN-----------DCSSPLDFKSRNLLAC-
LLTCHSLRVVDGELLGDPLDFKMFQFTKWSYEEDFQDFKFHSLNEERNDKSTLPENAGIA
PAVVHPN---------SESMDNKFTENNPHNLLGVVRSFEFISQLRRMSVIVKPYG-ENV
FWSFTKGAPEVISEICNKATLPADYEELLQHYTHSGYRVIACAGKTLPKRTWRYAQKISR
EELESNLEFLGFIVFENKLKASTTPTLTSLR-DAGIRTVMCTGDNVLTAISVGRECKLVT
E--KHVFVPQVNDN---MDPNED--L-ILWRDVDNPDLLLDGVTLKP-----------MN
GS-L--DYTIAVTGDVFRLLFKNNEI---LP-ESYINEILLNSSIYARMSPDEKHELVGQ
LQSLDYVVGFCGDGANDCGALKAADVGVSLSEAEASVAAPFTSGVFEISCILDVIKEGRA
SLTTSFSCFQYMSLYSAIQFVTVTILYSRGTNLGDFQFLYIDLFLIVP------------
-------IAIFMSWSKPYHKLVKKRPSANLVSPKILVPLIVSISVILAFQLIPWIIVQSA
EW----------YKSPVVGGDDA-VQSSDNTVLFFFSNFQYVLTAIVLSVGPPYREPMSK
NIGFITDVTISLLLNVVLM-LIPADSALGKVFQLTSISKSFRFLLLALAVANYFA---LR
Y-------------IPQ-------------------MCKG-AFK----------------
---------KKQ---SSKK-----------------------------------------
------------------------------------------------------------
------------------------------------------------------------
------------------------------------------------------------
----YK--------------------------------------------KLLKS-ES--
---------------SAHVV----------------------------------------
----------------------------
>XP_020053043_Aspergillus_aculeatus
-------------------------------------------------------MEDRQ
GQSQPSEVYLPGSENRRNSMRSSYSIVSEVEMARSEVYDGP-MSESIPSSVVSFSH----
------------------------------------------------------------
--RRDRKDSTT-----SFT--YFH---DD-EDHTLWPP--EDALDVESDMDD--V-SVTG
LNDTN-E-----------------------------------------------------
------------------------------------------------------------
----------------------------SI--RSS---KRQSYSRGSVE-----------
DPLLR-RSLSVASYVQ--------------------------------------------
-----------------NWTGESITSQKVHITSEDLTIVIAGFSTSITGLVLYYILCALS
FGFAYLLFRWFPKWRVRLLGKPAPLCACKWVAIE------------------DQWNRFQV
QQVDSQDYGRPLSTIFA------------DP-----DCHSY--DEDNDPTIAQVRRIDYR
YLRFFYNPLEDKFCLVNGWKDPLWT-NVKGMRLGLDADDRDDREQIFGKNLIDIQQKPAF
QLLMDE------AFHPFYIFQLASLVLWSLDEYYYYAVCIFLISLISIGATVIETKATMN
RLRELSLFECDTRVLRNGFW------------------RSIPSRELVPGDVYEFSDPSLT
QVPCDCILLSGDCIVNESMLT----GESVPVTKLPLTDDALKYL--NLTGPSINPNLAKH
FLFSGTKVIRARRPQNVDDDEAIALAVVVRTGFLTTKGALIRSMLFPKPSGFKFYRDSFR
YISVMGIIAILGFIASFVNFIRLGLPWQFIIVRALDLITIVVPPALPATLSIGTNFALSR
LKNH-KIFCISPQ-------RVNVGGKLDIICFDKTGTLTEDGLDVLGIRVADKNA----
-------------SFSGLISTI-YFDTASLA------------DRTTIQRDTRHDNILYT
MATCHSLRVVDGELLGDPLDVKMFQFTGWSFIE----------GGSHVER---SDSERIM
PSIAKPPEPTDTL-----AGSHQEQSPHAHVELGILRNFEFVSELRRATVIVRRFG-DSG
ASTFVKGAPESVKAICRPGSLPRDYDELLSYYTHKGYRVIACAAKHAPKLSWMKIQKMTR
HDAECDLEFLGFIIFENKLKPKTAGTITELN-QAGIRNVMCTGDNILTAVSVARECGLVS
SN-EHCFVPHFSQG---NGHDTGAS--LCWESVDDPAIRLDSTTLMPHVNAASIDLSVPG
NVSNLNNYSLAVSGEVFRWAID-------FGSETILNRMLVRGSVFARMSPDEKHELVEK
LQSLDYCCGFCGDGANDCGALKAADVGISLSDAEASVAAPFTSRQFDISCVPTLIREGRG
ALVTSFCCFKYMSLYSAIQFATVSLLYASASNLGDFQFLFIDLSLILP------------
-------IAIFMGWTDPHPILSRKRPTADLVSRKVLIPLLGQITICVATQLVAYKYVQLQ
PW----------FNPPRAGLED-NIENSANTVLFLVSSFQYILSSVVLSVGPPFRKPMIS
NKPYLIMVLMTLLFSCYM--LFRPTQWLRRVMQLTSLPDYFAWQLLAVVSGSFLI---AW
T-----AERRFFPNLAR-------------------RVGK-LHQ----------------
---------KLRPGQSKKRRR---------------------------------------
------------------------------------------------------------
------------------------------------------------------------
------------------------------------------------------------
----YK--------------------------------------------MLLEEMRN--
------------------------------------------------------------
----------------------------
>XP_001273889_Aspergillus_clavatus
------------------------------------------------------------
-------------------------------MARNEVFDGP-ISESIPSSVVSFAH----
------------------------------------------------------------
--RRNRTDSIV-----SFT--YFQ---DD-DDSIDLPN--EEAVDVAGELDG--L-VTGD
TSEAD-E-----------------------------------------------------
------------------------------------------------------------
----------------------------SI--V-SHRPKRLSRSRHSVE-----------
DPLLS-RHPPSSPHDR--------------------------------------------
-----------------EWKGGSRLNQKVHIASEDLTIVIAGFSTHLLGLIVYYMLCILT
FGFAYLLLRWLPRWRVRLIGKPTPIRICEWVAIE------------------DQWHQFGV
YTISSEPFGRPLSTIFA------------NT-----ESYLY--DEDNDPTVSFLRYIDYR
YLRFFYHPVEDRLCLISGWKDPLWT-NTKVMRSGLDADDRDSRAQIFGANVIDIHQKSIA
QLLLDE------AFHPFYIFQIASLILWSMDEYYYYAACIFLISLFSISATIHETKTTTA
RLSEISLFECSTRVLRNGFW------------------RSVSSRELVPGDVFEFSDPSLN
HVPCDCLLLSGDCIVNESMLT----GESVPVSKTPLTDTALKYL--NLSAPSIHPNVAKH
FLFSGTKVIRARRPQSVDDDEAIALALVVRTGFSTTKGALIRSMLFPKPSGFKFYRDSFR
YITVMGLIAVLGFIASFVNFVRLGLSWHLIIVRALDLITIVVPPALPATLTIGTNLALSR
LKKH-KIYCISPQ-------RVNVGGKLDIVCFDKTGTLTEDGLDVLGVRVVVQGLESVS
FHMAGCHGLTGEHRFSDLMTDLVSASSTSRS------------YIANDDHLSPHESILHA
MATCHSLRVVDGDLLGDPLDVKMFQFTGWLYQE----------NGGLSMESQQSKYETIM
PPIARPP------IRVAGDSDQAEANHISLIELGILRNFEFVSQLRRASVVVRQFG-ADG
ASFYVKGAPESVKPICRPESLPHDFDDLLSHYTHKGYRVIACAARYEPKLSWMKAQRLTR
DDVECDLEFIGFIIFENKLKPRTAETIAELS-HAGIRNVMCTGDNILTAISVARECGLIN
SD-QLCFIPRFVDG---HHHDSGSS--LSWECVDNPALKLDPHTLLPSLTSTNMDLSVPL
NACNVQQFSLAISGDVFRWIVD-------FGSDIILKRMLVRGNVFARMSPDEKHELVEK
LQSIDYCCGFCGDGANDCGALKAADVGISLSDAEASVAAPFTSRQFDISCVPQLIKEGRA
ALVTSFCCFKYMSLYSAIQFSSVSFLYTSASNLGDFQFLFIDLALILP------------
-------IAIFMGWTGPHPVLSRKRPTANLVSRKVLTPLLGQILICVLTQFVAFKTVQWQ
PW----------FEPPKKNSNHSNIENSENTTLFLVSTFQYILMSVVLSVGPPFRMAMTT
NRPLLITIVADLTVSGYM--LFDPAKWVTKVMQLTFISKAFASWLFTLAISTFFL---SW
I-----AERKLFPSLSR-------------------TVGR-LKP----------------
---------LLQPGYHKQRRQ---------------------------------------
------------------------------------------------------------
------------------------------------------------------------
------------------------------------------------------------
----YK--------------------------------------------VLLDEMRQ--
------------------------------------------------------------
----------------------------
>XP_001266075_Aspergillus_fischeri
------------------------------------------------------------
-------------------------------MARTEVFDGP-ISESIPSSVVSFAH----
------------------------------------------------------------
--RRGRKDSIV-----SFT--YFQ---EE-DGFIEWPR--EEVIDAESESDE--L-SMGE
ASEAD-E-----------------------------------------------------
------------------------------------------------------------
----------------------------SI--ISSRRSKRLSYSRPSAE-----------
DPLLP-RRPSSTFCTG--------------------------------------------
-----------------ERTIDSRLTQKVYIMSEDLTIVIAGFSTSSTGLALYSLLCIFT
LGFAYILLRWLPRWRVRLIGKPTPLRLCQWVAVE------------------DQWNQFSI
CEVLNIPYGRVLSTVFA------------DS-----ESCTQ--DEDNDSTVSYLRYIDYR
CLRFFYHPVEDKFSLISGWKDPLWT-NIKRMRIGLDADDHDSRAQIFGANVIDIQQKSVF
QLLIDE------AFHPFYMFQIASLVLWSLDEYYYYAVCIFLISVFSICATIFETQTTMK
RLREISLFECDTRVLRNGFW------------------RTVPSRELVPGDVFEFSDPSLN
QVPCDCILLSGDCIVNESMLT----GESVPVSKLPLTDDALKYL--NLSTPSVHPNVAKH
FLFSGTKVIRARRPHSVDDGEAIALAVVVRTGFSTTKGALVRSMLFPKPSGFKFYKDSFR
YITVMGVIAAFGFIASFVNFVRLGLSWHLIIVRALDLITIVVPPALPATLTIGTNLALSR
LKGR-KIFCISPQ-------RVNVAGKLDIVCFDKTGTLTEDGLDVLGVRTVTQDL----
-------------RFTDLKPDLASLASTSSS------------CVGASVGPQQHKNIIHA
MATCHSLRVVDGELMGDPLDVKMFQFTGWSYQE----------NGSESIETRGPKYETIM
PPIARPP------NQITDLSGQIGASQTVPIELGVLRNFEFVSELRRASVVVRQFG-DGG
ASFFVKGAPESLKTICLPDSLPHDFDELLSYYTHKGYRVIACAARYEPKLSWMRAQKLTR
ELVERDLEFIGFIIFENKLKPSTTGTIAELS-NAGIRNVMCTGDNILTAVSVARECGLIR
AD-EQCFIPRFTEG---HHHDIGAA--LVWECVDDSALKLDPNTLLPSLTPTNVDLSVPA
IACNINKYTLAISGDVFRWVVD-------FGSDVVLKRMLVRGNVFARMSPDEKHELVER
LQSLDYCCGFCGDGANDCGALKAADVGISLSDAEASVAAPFTSRQFDISCVPQLIKEGRA
ALVTSFCCFKYMSLYSAIQFSSVSFLYTSASNLGDFQFLFIDLALILP------------
-------IAIFMGWTGPYPALSRKRPTANLVSRKVLTPLLGQISICILTQFVAFKTVQSQ
PW----------Y-PPRIDLDNSNIENSENTTLFLISIFQYIFTSIVLSVGPPFRMPMRA
NS--------ESLISTVM--LWSD--------------------LTALCVKDF-------
---------------------------------------N-LAA----------------
---------RSRSTNGS-------------------------------------------
------------------------------------------------------------
------------------------------------------------------------
------------------------------------------------------------
----------------------------------------------------LEELGCTG
ESRRT-------------------------------------------------------
----------------------------
>XP_041140354_Aspergillus_flavus
------------------------------------------------MYDTVTDSKLSP
TETQVPEISRSMISHRRDSMRSSYSVVSDVEMARHEVFDGP-ISESIPSSVVSFSH----
------------------------------------------------------------
--RRNRKDSVV-----SFT--YFR---DE-EDFVEWPD--EDAVDAESEADN--L-VVGD
VSPPN-G-----------------------------------------------------
------------------------------------------------------------
----------------------------SL--RSSFRSKRPSWSRGSAE-----------
DPLLRGRHLSVSSYAQ--------------------------------------------
-----------------DRRFDSRLNQKVYIESEDLTLVIAGFSTKFSGLVLYSLLCVLS
LGFAYLIFRWFPRWRVRLTGKPTPLRICQWVAIE------------------DQWNQFSV
CQVRSQAYGRPLSSVFA------------DP-----DSHSF--DEENDPTISFLRYINCR
YLRFFYHPLEDKFCLISGWKDPLWT-NAKVMRSGLDADDRDSREQIFGKNLVDIQQKPLF
QLLIDE------AFHPFYIFQLASLILWSLDEYYYYAICIFIISVFSIGATIIETKSTMS
RLREISLFECDIRVLRNGFW------------------RSVPSRELVPGDVFEFSDPSLS
QVPCDCILLSGDCIVNESMLT----GESVPVSKTPLTDDALKYL--NLNTPSVHPNIAKH
FLFGGTKVIRARRPHNVDDDDAIALAIVVRTGFLTTKGALVRSMLFPKPSGFKFYRDSFR
YISVMAMVAILGFVASFFNFVRLGLSWHLIIVRALDLITIIVPPALPATLTIGTNFAISR
LKNQ-KIFCISPQ-------RVNVGGKLDVICFDKTGTLTEDGLDVLGVRTVNREM----
-----------G--LSDLYSDV-TLGSPAAS------------TCDTSYDRKKRDVLTYI
MATCHSLRVVDGELLGDPLDVKMFQFTGWSYQE----------GGSHGPEQPGSKFETIM
PSIAKPPAISENLRRGNF---------TAPLELGILRNFEFVSELRRASVIVRQFG-DNG
ASIFVKGAPESVRAICLPDSLPQDFEDLLNQYTHKGYRVIACAARYEQKLSWMKVQKMTR
GDAESDLEFIGFIIFENKLKPTSTETIAELN-QAGIRTVMCTGDNILTAISVARECGMVS
KS-EQCFIPHIVEG---RPHDLVAS--LCWENVDNPALKLDPNTLMPSVASSDLDLSIPV
NVFNIHNFSLAVSGEVFRWVLD-------FGDETILQRMLVRTKVFARMSPDEKHELVEK
LQSLDYCCGFCGDGANDCGALKAADVGISLSDAEASVAAPFTSRQFDVSCVPTLIREGRA
ALVTSFCCFKYMSLYSAIQFSTVSFLYTSASNLGDFQFLFIDLVLILP------------
-------IAIFMGWTGPYPVLSRKRPTADLVSRKVLTPLLGQIVICILVQLVAYKAVQSQ
PW----------FEPPEIDLDNSNIENSENTTLFLVSCFQYTLASVVLSVGPPFREPMRS
NRAFISVVIIDLIISCYM--LFRPSRWVVQIMQLTFLSGNFAGSLLALAVSSFIF---SC
I-----AERALFPGLAR-------------------ALGR-AYV----------------
---------LLRPGHHKKRRQ---------------------------------------
------------------------------------------------------------
------------------------------------------------------------
------------------------------------------------------------
----YK--------------------------------------------VLLEEMQE--
------------------------------------------------------------
----------------------------
>XP_754078_Aspergillus_fumigatus
-------------------------------------------------MRLGEDESARS
MPETSSVEGVPGARHRRDSMKSSYSIVSDVEMARTEVFDGP-ISESIPSSVVSFAH----
------------------------------------------------------------
--RRGRKDSIV-----SFT--YFQ---EE-DGFIEWPR--EEVIDAESDSDG--L-SMGE
ASEAD-E-----------------------------------------------------
------------------------------------------------------------
----------------------------SI--ISSRRSKRLSYSRPSAE-----------
DPLLP-RRPSSAFCTG--------------------------------------------
-----------------ERTIDSRLTQKVYIVSEDLTIVIAGFSTSSTGLALYSLLCVIT
LGFAYILLRWLPRWRVRLIGKPTPLRLCQWVAVE------------------DQWNQFNI
CEVLSIPYGRALSTVFA------------ES-----ESCTQ--DEDNDPTVSYLRYIDYR
CLRFFYHPFEDKFSLISGWKDPLWT-NIKRMRVGLDADDHDSRAQIFGANVIDIQQKSVF
QLLIDE------AFHPFYMFQIASLVLWSLDEYYYYAVCIFLISVFSICATIFETRTTMK
RLREISLFECDTRVLRNGFW------------------RTVPSRELVPGDVFEFSDPSLN
QVPCDCILLSGDCIVNESMLT----GESVPVSKIPLTDDALKYL--NLSTPSVHPNVAKH
FLFSGTKVIRARRPHSVDDGEAIALAVVVRTGFSTTKGALVRSMLFPKPSGFKFYKDSFR
YITVMGVIAAFGFIASFVNFVRLGLSWHLIIVRALDLITIVVPPALPATLTIGTNLALSR
LKGH-KIFCISPQ-------RVNVAGKLDIVCFDKTGTLTEDGLDVLGVRT---------
-------------------------------------------------------NIVHA
MATCHSLRVVDGELMGDPLDVKMFQFTGWSYEE----------NGSESIEPHGPKYETIM
PPIARPP------NQISDLSGQIGTSQTVPIELGVLRNFEFVSELRRASVVVRQFG-DGG
ATFFVKGAPESLKTICLPD-IPHDFDDLLSFYTHKGYRVIACAGRYEPKLSWMRAQKLTR
ELVERDLEFIGFIIFENKLKSSTTGTIAELS-NAGIRNVMCTGDNILTAVSVARECGLIR
AD-EQCFIPRFAEG---E-------------------------STAPSLTSTNVDLSVPA
IACNINKYTLAVSGDVFRWVVD-------FGSDVVLKRMLVRGNVFARMSPDEKHELVER
LQSLDYCCGFCGDGANDCGALKAADVGISLSDAEASVAAPFTSRQFDISCVPQLIKEGRA
ALVTSFCCFKYMSLYSAIQFSSVSFLYTSASNLGDFQFLFIDLALILP------------
-------IAIFMGWTGPHPVLSRKRPTANLVSRKVLTPLLGQISICILTQFVAFKTVQSQ
PW----------FQPPRIDLNNSNIENSENTALFLISIFQYIFTSIVLSVGPPFRMPMRA
NKPLIVTIVVDTIVSSYM--LFDPPEWIIETMQLTFISRGFAFWLFALATSTFLL---SW
V-----TERKFFPLLSR-------------------AIGH-LKT----------------
---------RLRPGNRKQRRQ---------------------------------------
------------------------------------------------------------
------------------------------------------------------------
------------------------------------------------------------
----YK--------------------------------------------VLLDEMET--
------------------------------------------------------------
----------------------------
>XP_682133_Aspergillus_nidulans
-----------------------------------------------------MEHSYTA
SDAQSPVQAAIFMPQRRDSLRSSYSVVTDVGMARSEIFDGP-ISESIPSSVASFSR----
------------------------------------------------------------
--RRSRRNSTI-----TFS--QHH---EQ-EDAIEWPR--GRSMDLEDQVDD--T-ISPD
IDD--NG-----------------------------------------------------
------------------------------------------------------------
----------------------------ST--KFSYRSRQSAYRRSSIE-----------
DPLLPRRSLSFGSSNN--------------------------------------------
-----------------EWKSKDRIKQEIHIASEDSTLVITGFRTATTGAVLYFFLCTVS
LGFAFLIFRWLPRWKIKLLGKYSSLSQCQWAVIE------------------DQWGQLSI
CEVRDQAYERPLSTIFA------------DS-----YRYTY--DEERNPTVEHLRYLDYR
YLRFFYHPLQDKFLLISGWKDPSWT-NAKTMRVGLNADERDSREQIFGKNAINIQQKSLF
QLLIDE------AFHPFYIFQLASLVLWTLDTYYYYAGCIFFISVFSIGTTIIETTS---
--------------------------------------------ELVPGDVFEFSDPSLN
QVPCDCILLSGDCIVNESMLT----GESVPVSKTPLTDDALDHL--DLSAPSVHPNVAKH
FLFNGTKIIRARRPQRVDDDEAIALAIVMRTGFLTTKGALIRSMLFPKPSGFKFYRDSFR
YISVMGIIAVLGFVASFVNFVRLG------------------------------------
---------------------------------GQCG-----------------------
-------------RLSELIPNASPKFITPST------------HMACS---ETYDVIIRI
MATCHSLRAVDDELLGDPLDVKMFQFTGWSFQE----------GRDQTPDHRNLEHETIV
PSIARPP------NYT-HVNCDALDAMN----------------LRRASVIVRQFG-DSG
ATIFVKGAPESVKDICSPESLPSDFEEILSQYTHSGYRVIACAARYERRLSWMRIQKMTR
TDAESNLEFIGFIIFENKLKPKSADTISELK-QANIRNIMCTGDNILTAISVARECGILG
AD-EPCFIPRFIEGSISCPFAL-----ICINSSRSPTVA--APILGPSFDRGEVDLSVPG
IACNALNYSLAISGDVFRWVLD-------YEDEIVAKRMLVRGNVFARMSPDEKHELVEK
LQSLDYCCGFCGDGANDCGALKAADVGISLSEAEASVAAPFTSRQFDVSCVPTLIREGRG
SLVTSFCCFKYMSLYSAIQFATVSFLYTNASNLGDFQFLFIDLTLILP------------
-------IAIF---------------------------------ICR-------------
------------FRAPNIELGEDNIENSENTVLFLTSSFQYILASIVLSVGRPFRKSMRT
NVPFLTVIVADLTFSGYM--LFRPSTWIKQVMQLTYLSDAFATWLLGLVLGSFLF---AW
L-----AERKLFPQLAR-------------------IIGR-LQV----------------
---------LMRPGHQKQRRQ---------------------------------------
------------------------------------------------------------
------------------------------------------------------------
------------------------------------------------------------
----YK--------------------------------------------TLLEDMSR--
------------------------------------------------------------
----------------------------
>XP_001398462_Aspergillus_niger
------------------------------------------------------------
-------------------------------MARNEIYDGP-ISESIPSSIVSFSH----
------------------------------------------------------------
--RRNRKDSTT-----SFT--YFQ---ED-QDHPDWPN--EAAIDAESDVDN--L-SDI-
--EPN-E-----------------------------------------------------
------------------------------------------------------------
----------------------------SI--RSS---KRPSFSRDSVQ-----------
DPLLR-RSLSASSHDY--------------------------------------------
-----------------CHRGDQRVSQKVHIVSEDLTIVIAGFSTSPTGLLLYYLSCLLS
LGVFYLLFRWFPKYRVRLMGMPTPLQSCQWVVIE------------------DQWNQLDI
HTVHTEVYGRPLSTVFS-------------P-----NYEFY--DEDNDPTISQLRYIDYR
YLRLIYHPADDKFCLIGGWKDPSWK-NAKGMRAGLDADDRDSREQVFGKNLIDIQQKTAI
QLLMDE------AFHPFYIFQLASLVLWSLDQYYYYAVCIFLISVISISATIIETKATMN
RLRDISLFECDIRVLRNGFW------------------RSVPSRELVPGDVYEFSDPSLN
HVPCDCILLSGDCIVNESMLT----GESVPVSKVPLTDDALKYL--NLSAPSIHPALARH
FLFSGTKVIRARRPQGVDDDEAIALAVVVRTGFLTTKGALVRSMLFPKPSGFSFYRDSFR
YISVMAIIAILGFVASFINFIRLGLSWHLIIVRALDLITIVVPPALPATLSIGTNFALSR
LKAH-KIYCISPQ-------RVNVGGKLDVICFDKTGTLTEDGLDVLGVRIVDHNR----
-------------RFSDLLPKL-CLASPTSS------------YTDSIRDMSRYNNTLYT
MATCHSLRVVDGELLGDPLDVKMFQFTGWSFEE----------GGSHTEE---ADSETIL
PSIARPPL-SENH-----PSAYQRHKIEAPLELGILRTFEFVSHLRRASVIVRQYG-DTG
ASTFVKGAPESVKAICLPSSLPHDFDELLSNYTHKGYRVIACAAKYEPKLSWMRVQKMAR
-----------------------------------IRNIMCTGDNILTAVSVARECGLIS
GD-EQCFVPRFVQG---HPPDNVSDDCLCWESVDNPALKLSPSTLMPSLDSTAVDLSIPG
NACSLGHYSLAISGEMFRWIVD-------FGSELLIKRVLVRGKVFARMSPDEKHELVEK
LQSLDYCCGFCGDGANDCGALKAADVGVSLSDAEASVAAPFTSRRFDISCVPTLIREGRG
ALVTSFCCFKYMSLYSAIQFSTVSFLYASGSNLGDFQFLYIDLCLILP------------
-------IAIFMGWTKPNPVLSRKRPTADLVSRKVLIPLLGQITICIVTQLIAFETVKSQ
PW----------FQPPQLDLEESNIENSENTVLFLLSCFQYILSSVVLSVGPPFRRPMSS
NKPFLSMIIVDLMISCYM--LFTPSKWLKQVIQLTYLPESFAWWLLTLAVMSFLF---SW
L-----AEKDLFPRLAH-------------------LLGR-VYT----------------
---------ALRPDHPKKRRQ---------------------------------------
------------------------------------------------------------
------------------------------------------------------------
------------------------------------------------------------
----YK--------------------------------------------VLLEEMQG--
------------------------------------------------------------
----------------------------
>XP_015403208_Aspergillus_nomiae
------------------------------------------------MCETVNDSALSP
TEPQVPELSRSMISHRRDSMRSSYSVVSDVEMARHEVFDGP-ISESIPSSVVSFSH----
------------------------------------------------------------
--RRNRKDSVV-----SFT--YFR---DE-EDFVEWPD--EDAVDAESEADN--L-VVGD
VSPPN-R-----------------------------------------------------
------------------------------------------------------------
----------------------------SV--RSSFRSKRPSFSRGSAE-----------
DPLLPGRHLSVSSYAQ--------------------------------------------
-----------------DRRLDSRLNQKIYIESEDLTFVIAGFSTKFSGLVLYSLLCVLS
LGFAYLVFRWFPRWRVRLTGKPTPLRICQWVAIE------------------DQWNQFSV
CQVRGQAYGRPLSSVFA------------DP-----DSHSF--DEENDPTISFLRYIDFR
YLRFFYHPLEDKFCLISGWRDPLWT-NAKVMRSGLDADDRDSREQIFGKNLVDIQQKPLL
QLLMDE------AFHPFYMFQLASLVLWSLDEYYYYAVCIFLISVFSIGATVIETKSTMS
RLREISLFECDIRVLRNGFW------------------RSVPSRDLVPGDVFEFSDPSLS
QVPCDCILLSGDCIVNESMLT----GESVPVSKTPLTDDALKYL--NLNAPSVHPNIAKH
FLFGGTKVIRARRPHNVDDDDAIALAIVVRTGFLTTKGALVRSMLFPKPSGFKFYRDSFR
YISVMAMVAILGFVASLFNFIRLGLSWHLIIVRALDLITIVVPPALPATLTIGTNFALSR
LKNQ-NIFCISPQ-------KVNVGGKLDVICFDKTGTLTEDGLDVLGVRTVNREM----
-----------R--LSDLLSDV-TLGSPSAS------------TFDASYDRKKRDVLAYI
MATCHSLRIVDGELLGDPLDVKMFQFTGWSYQE----------GGSHGTEQPDSKFETIM
PPIAKPPAPSENLRQSNF---------TAPLELGILRNFEFVSELRRASVIVRQFG-DNG
ASIFVKGAPESVRAICLPDSLPQDFEDILSQYTHKGYRVIACAARYEQKLSWMKVQKMTR
GDAESDLEFVGFIIFENKLKQATTETITELN-QAGIRNVMCTGDNILTAVSVARECGMVS
KS-EQCFIPHIVED---RSHGLASS--LCWENVDNPALKLDPSTLMPSVNSTDLDLSIPV
NVFNIHNFSLAVSGEVFRWILD-------FGDETVLQRMLVRTKVFARMSPDEKHELVEK
LQSLDYCCGFCGDGANDCGALKAADVGISLSDAEASVAAPFTSRQFDVSCVPTLIREGRA
ALVTSFCCFKYMSLYSAIQFSTVSFLYTSASNLGDFQFLFIDLVLILP------------
-------IAIFMGWTGPYPVLSRKRPTADLVSRKVLTPLLGQIVICILVQLVAYKAVQSQ
PW----------FKPPEIDLDNSNIENSENTALFLVSCFQYTLASVVLSVGPPFRKPMRS
NRAFISVVVVDLIISCYM--LFRPSRWVVQIMQLTFLSGNFAISLLALAVGSFIF---SC
L-----AERALFPSLAR-------------------ALGR-AYV----------------
---------LLRPGHHKKRRR---------------------------------------
------------------------------------------------------------
------------------------------------------------------------
------------------------------------------------------------
----YK--------------------------------------------VLLEEMQE--
------------------------------------------------------------
----------------------------
>XP_023088764_Aspergillus_oryzae
------------------------------------------------------------
-------------------------------MARHEVFDGP-ISESIPSSVVSFSH----
------------------------------------------------------------
--RRNRKDSVV-----SFT--YFR---DE-EDFVEWPD--EDAVDAESEADN--L-VVGD
VSPPN-G-----------------------------------------------------
------------------------------------------------------------
----------------------------SL--RSSFRSKRPSWSRGSAE-----------
DPLLRGRHLSVSSYAQ--------------------------------------------
-----------------DRRFDSRLNQKVYIESEDLTLVIAGFSTKFSGLVLYSLLCVLS
LGFAYLIFRWFPRWRVRLTGKPTPLRICQWVAIE--------TVLAIPKTLQDQWNQFSV
CQVRSQAYGRPLSSVFA------------DP-----DSHSF--DEENDPTISFLRYINCR
YLRFFYHPLEDKFCLISGWKDPLWT-NAKVMRSGLDADDRDSREQIFGKNLVDIQQKPLF
QLLIDEEFLPVKAFHPFYIFQLASLILWSLDEYYYYAICIFIISVFSIGATIIETKSTMS
RLREISLFECDIRVLRNGFCELVPSHFVGQLLTSYATGRSVPSRELVPGDVFEFSDPSLS
QVPCDCILLSGDCIVNESMLTGP--GESVPVSKTPLTDDALKYL--NLNTPSVHPNIAKH
FLFGGTKVIRARRPHNVDDDDAIALAIVVRTGFLTTKGALVRSMLFPKPSGFKFYRDSLG
YISVMAMVAILGFVASFFNFVRLGLSWHLIIVRALDLITIIVPPALPATLTIGTNFAISR
LKNQ-KIFCISPQSCAKLVCRVNVGGKLDVICFDKTGTLTEDGLDVLGVRTVNREM----
-----------GFVILDLYSDV-TLGSPAAS------------TCDTSYDRKKRDVLTYI
MATCHSLRVVDGELLGDPLDVKMFQFTGWSYQE----------GGSHGPEQPGSKFETIM
PSIAKPPAISENLRRGNF---------TAPLELGILRNFEFVSELRRASVIVRQFG-DNG
ASIFVKGAPESVRAICLPDSLPQDFEDLLNQYTHKGYRVIACAARYEQKLSWMKVQKMTR
GDAESDLEFIGFIIFENKLKPTSTETIAELN-QAGIRTVMCTGDNILTAISVARECGMVS
KS-EQCFIPHIVEG---RPHDLVAS--LCWENVDNPALKLDPNTLMPSVASSDLDLSIPV
NVFNIHNFSLAVSGEVFRWVLD-------FGDETILQRMLVRTKVFARMSPDEKHELVEK
LQSLDYCCGFCGDGANDCGALKAADVGISLSDAEASVAAPFTSRQFDVSCVPTLIREGRA
ALVTSFCCFKYMSLYSAIQFSTVSFLYTSASNLGDFQVRIRRMHIVIQLDSDTRRTIYGD
YNNLHADLSFKVGWTGPYPVLSRKRPTADLVSRKVLTPLLGQIVICILVQLVAYKAVQSQ
PWYVSICSYFERFEPPEIDLDNSNIENSENTTLFLVSCFQYTLASVVLSVGPPFREPMRS
NRAFISVVIIDLIISCYM--LFRPSRWVVQIMQLTFLSGNFAGSLLALAVSSFIF---SC
I-----AERALFPGLAR-------------------ALGR-AYV----------------
---------LLRPGHHKKRRQ---------------------------------------
------------------------------------------------------------
------------------------------------------------------------
------------------------------------------------------------
----YK--------------------------------------------VLLEEMQK--
------------------------------------------------------------
----------------------------
>XP_040643221_Aspergillus_ruber
----------------------------------------------------MDDNEPWP
TGNDSAGTSAFKVDYRRDSMRS--SLFSDVEMARNEVFDGP-ISESIPSSIASFSH----
------------------------------------------------------------
--RRNRKDSTV-----SFT--YFQ---EE-EDFVQWPN--AEALDAESDVED--LSSMNG
VDEVNLE-----------------------------------------------------
------------------------------------------------------------
----------------------------SA--RSSLGSKRPSFSRASVE-----------
EPLLS-RRVSNSSHFR--------------------------------------------
-----------------DKMSDSRLNQKIYIASEDLTVVFAGFTTSTCGFIVYVTFCILT
FGFAYLLFRWLPRLRVRLVGKPTPLRKCQWIAVE------------------DQWNQFAT
HGVSSHLYGRPISTVFA------------DT-----QCYLY--DEDNDPAISSLRYIDYR
YLRFFYHPLEDKFCLLNGWKDQTWE-NVRMMRGGLDADDRDSREQIFGPNIVDIKQKSVP
QLLIDE------AFHPFYIFQVASLVLWSLDEYYYYAVCIFLISAFSISATVIETKSTMR
RLREMSLFECDVRVLRNGFW------------------RSVPSQELVPGDVFEFSDPSLN
EVPCDCLLLSGDCIVNESMLT----GESVPVSKSPLTDDALNYL--DLSAPSVHPDVAKH
FLFSGTKVIRARRPQNVEDDEGIALAIVVRTGFLTTKGALVRSMLFPKPSGFKFYRDSFR
YISVMAFVAVLGFAASFANFLRLGLSWHLIIVRALDLITIVVPPALPATLTIGTNFALSR
LKKH-KIFCISPQ-------RVNVGGKLDAICFDKTGTLTEDGLDVLGVRTVNRDM----
-------------RLSELLSEPMPGCFTFLK------------SADNSQDLEKRQSIIYT
MATCHSLRVVDDELLGDPLDVKMFQFTGWSYEE----------GGGRVSEQPGSKYDTIM
PSIAKPP------IPAAHITNPEVEASDPSIELGVLRNFEFLPQLRRASVIVRQFG-DAG
ASFYVKGAPESIKAICRPESLPVDYEDRLSQYTHKGYRVIACAAKYDQKLSWMKVQKMTR
ADAECDLKFTGFIIFENKLKPETTDVITELN-QAGIRNIMCTGDNILTAVSVARECGLIG
PD-EPCFIPHFAEG---HYNDPGAC--LSWENVDDSAHKLDGNTLMPLQDPTVVDLSVPG
NVCNLHKYSLAVSGDVFRWLVD-------FGDELVLKRVLVRGKVFARMSPDEKHELVEK
LQSLDYCCGFCGDGANDCGALKAADVGISLSDAEASVAAPFTSRHFEISCVPALIKEGRA
ALVTSFCCFKYMSLYSAIQFSSVSFLYTSASNLGDFQFLFIDLALILP------------
-------IAIFMGWTGPAPGLSRKRPTADLVSRKVLTPLLGQIMICVLAQFTIYKIVKIQ
PW----------FEPPRLDLEKSNIENSENTALFLFSCFQYVLISVVLSVGPPFREPMSS
NAPFLFTILVDMCLSSSM--LWGPPKLVVRVMQLTFLSGNFKIWLLVLAIGSFLL---SW
T-----AEVQLFPRFAR-------------------VLGK-VYM----------------
---------LLRPGHHKRRRQ---------------------------------------
------------------------------------------------------------
------------------------------------------------------------
------------------------------------------------------------
----YK--------------------------------------------VLLEDMLI--
------------------------------------------------------------
----------------------------
>XP_040699135_Aspergillus_sydowii
------------------------------------------------------------
------------MARRRDSMRSSFSVATDVGMARNEIFDGP-ISESIPSSIASFSR----
------------------------------------------------------------
--RRIRRDSNI-----SLS--YHQ---QEPDDSIESPR--RGSLDLENGVDE--P-VAAE
LDDDTNE-----------------------------------------------------
------------------------------------------------------------
----------------------------SN--KFSYRSRQYSYRQSSVE-----------
VPLLPQRSLSISSSNK--------------------------------------------
-----------------RRLKDGRVKQEIHIASEDTAIVIAGFTTATSGAILYYSLCVLT
FGFAFLLFRWLPRWRICLLGRPSPLAMCQWVVVE------------------DQWGQLNI
CEVCNRAYERPLSTVFA------------DT-----YRYTY--DEDSDPTVEQLRHFDYR
YLRFFYHPLEDKFLLISGWKDPSWT-NAKSMRVGLNADDRDSREQIFGKNAIDIQQRSLL
KLLTDE------AFHPFYIFQLASLVLWSLDSYYYYAACIFIISVMSIGTTVVETTATTR
RLKEMSLFECDIRVLRNGFW------------------RSVTSQELVPGDVFEFSDPSLN
QVPCDCILLSGDCIVNESMLT----GESVPVSKTPLTDDALDYL--NISAPSVHSSVAKH
FLFNGTKIIRARRPQGVDDDEAIALAIVMRTGFLTTKGALIRSMLFPKPSGFKFYQDSFR
YISVMGLIAFLGFIASFVNFVRLGLSWSLIIVRALDLITIVVPPALPATLTIGTNFALSR
LKNK-SIFCISPQ-------RVNVGGKLDVICFDKTGTLTEDGLDVLGIRIMTRHQ----
-------------RLSELLSDTSSK---PDS------------DSALARGFDNYNIIIRI
MATCHSLRVVDDELLGDPLDVKMFQFTGWSFQE----------GGGLAPEHQNSENETIV
PSIARPP------NATASVNGGNHDIVNGAVELGILRSFEFVSQLRRASVIVRQFG-DSG
ATVFVKGAPESVKDICRPGSLPSDFEAVLSQYTHNGYRVIACAARYEQKLSWMRTQKITR
ADAEAGLEFIGFIIFENKLKPKSTETIAELN-QANIRNIMCTGDNILTAVSVARECGILG
IE-EQCFIPRFIEG---IPHNLKTS--LCWESVDNPALELDPETLMPVLDSGEANSSFPE
DPHKACKYSLAISGDIFRWILD-------YENETVVKRMLARGNVFARMSPDEKHELVEK
LQSLDYCCGFCGDGANDCGALKAADVGISLSEAEASVAAPFTSRRFDVTCVPTLIREGRS
SLVTSFCCFKYMSLYSAIQFATVSFLYTTASNLGDFQFLFIDLTLILP------------
-------IAVFMGWTAPYPVLSRKRPTADLVSRKVLTPLLGQIIVCVIVQLIAYKSVQSQ
PW----------FKAPNTDLGEDNIENSENTVLFLTSSFQYILASVVLNVGPPFRNPMKS
NRPFLAVISIDLIFSVYM--LFRPSSWVRRVMQLTYLSDGFATWLLGLAIGSFLF---AW
L-----AERTIFPQIAR-------------------IIGR-LKI----------------
---------GMLPGHQKQRRR---------------------------------------
------------------------------------------------------------
------------------------------------------------------------
------------------------------------------------------------
----YK--------------------------------------------ILLEEMTR--
------------------------------------------------------------
----------------------------
>XP_001218098_Aspergillus_terreus
----------------------------------------------------MDHTIQIP
IEDGSPDGPVPRTGNRRDSMRSSFSVVSDVEMARNEVFDGP-ISESIPSSVVSFSH----
------------------------------------------------------------
--RRNRNDSTV-----SFT--YFQ---GE-DDFVEWPD--EHAVDAGSDLDEEAM-IAQD
TGSID-G-----------------------------------------------------
------------------------------------------------------------
----------------------------SV--RSSFKSRRPSYLRSAVE-----------
EPLLPQRRSSLESYGH--------------------------------------------
-----------------DRKADSRLNQKVHIESEDLTIVIAGFSSTLTGLIIYFTLCVMT
LGFAYLLFRWFPRWRVRLIGKPTPLRICQWVAIE------------------DQWNQFNV
YEVGSQQYGRPLSTVFA------------DP-----ESYFY--DEDNDPTVSFLRYIDYR
YLRFFYHPVEDKFCLISGWKDPLWT-NAKVMRSGLDADDRDSREQIFGTNLIDIQQKSIF
QLLMDE------AFHPFYIFQLASLLLWSMDQYYYYAACIFIISVVSIGTTVLETKATMS
RLREISLFECDIRVLRNGFW------------------RSVPSQELVPGDVFEVSDPSLN
QVPCDCILLSGDCIVNESMLT----GESVPVSKGPLTDDALGYL--NLSAPSVHPNIAKH
FLFSGTKVIRARRPQNVDDDEAIALAIVVRTGFLTTKGALVRSMLFPKPSGFKFYRDSFR
YISVMAVIAILGFIASFVNFIRLGLSWHLIIVRALDLITIVVPPALPATLTIGTNFALSR
LKKH-QIFCISPQ-------RVNVGGKLDVICFDKTGTLTEDGLDVLGVRTVDRNH----
-----------S--LSELQSDL-TLRSSPSS------------DSATVHDISKQNKMIYA
MATCHSLRVIDGELLGDPLDVKMFQFTGWSYEE----------GGSHGTERQLSSFDTIT
PSVARPP------NQGGFLPDHGQDGSSSPIELGILRNFEFVSQLRRASVVVRQFG-DGG
ASVFVKGAPESVKDICRPESLPHDFDDILSQYTHKGYRVIACATKYESKLSWMKVQKMAR
EDAECDLEFIGFIIFENKLKSTSAGTITELR-QAGIRNIMCTGDNILTAVSVARECGLLS
KD-EQCFVPHFVQG---HHLDPEAS--LCWESIDDPTLKLDAKTLMPAVTSQGPDLSIPA
TACDAQKYSLAVSGDVFRWIVD-------FGSDITLKRMLVRGNVFARMSPDEKHELVER
LQSLDYCCGFCGDGANDCGALKAADVGISLSDAEASVAAPFTSRQFDVSCVPTLIREGRA
ALVTSFCCFKYMSLYSAIQFSTVSLLYTSASNLGDFQFLFIDLVLILP------------
-------IAIFMGWTGPYPVLSRKRPTADLVSRKVLTPLLGQILLYVLVQVVAYRAVQTQ
PW----------FLPPQIDLDNSNIENSENTALFLTSSFQYILASVVLSVGPPFRMPMRS
NKPFVLVIIIDLLIAVYM--LFSPSETVKRVMQLTYMSTGFCWCILVLAIGSFLF---SW
A-----AERTIFPRLAR-------------------ILGH-IKT----------------
---------RLQPGRGKKRRQ---------------------------------------
------------------------------------------------------------
------------------------------------------------------------
------------------------------------------------------------
----YK--------------------------------------------VLLEEMRP--
------------------------------------------------------------
----------------------------
>XP_022484625_Penicillium_arizonense
----------------------------------------------------MGSRPHSP
PGTGPVDLSMPRNGLRRDSMRSSMSVVSDVEMARNEVFDGP-ISESIPSSVVSFAH----
------------------------------------------------------------
--RRNRTGSTV-----SFT--YFQ---DG-EDFEEWSN--EDAVEEESEIDE--E-SVHA
MGDGDLE-----------------------------------------------------
------------------------------------------------------------
----------------------------SA--RGSFVSKRLSVSRDSTE-----------
HPLLS-RYMSASSYGR--------------------------------------------
-----------------DRRSGNRLNQKVYIASEDLTAVFAGFSTSVGGFTIYVALCILT
GGFAYLVFRWLPRWRVRLIGKPTPIGKCQWVAIE------------------DQWNQFTV
HEVGSQPYGRPLSTVFA------------DS-----SSHTY--DEDSDPTIDSLHSIDYR
YLRFFYHPIEDKFSLINGWKDPLWT-NAKVMRGGLDADERDSREQLFERNVIEIHQKTVP
QLLLDE------AFHPFYIFQVASLVLWSMDEYYYYAVCIFLISFFSIATTVLETKSTMS
RLREISLFECDVRVLRNGFW------------------RSVSSQELVPGDVFEFSDPSLN
QVPCDCILLSGDCIVNESMLT----GESVPVSKVPLTDDALKYL--DLSTPSIHPQVAKH
FLFSGTKVIRARRPQNVDDDEAVALAIVVRTGFLTTKGALVRSMLFPKPSGFKFYRDSFR
YIAVMGVVALLGFIASFVNFVRLGLAWHLIIVRALDLITIVVPPALPATLTIGTNFALSR
LKKQ-SIFCISPQ-------KVNVGGKLDVVCFDKTGTLTEDGLDVLGARIVTRGQ----
-------------RFSELLSETSDGFLLPPK------------TANSAYDLDKQRKIMYT
MATCHSLRVVDDELLGDPLDVKMFQFTDWTFEE----------GGNNVSDRAH-KYDTIA
PSVAKPP----------QHASQQDSSA-NPLELGVLRSFEFVSHLRRASVVVRRFG-DNG
ASFFVKGAPESIKDICVPESLPSDYEDLLSYYTHKGYRVIACATKYERKLSWMKVQKMTR
MDVESNLEFIGFIIFENKLKPSTASVISELN-QAGIRNVMCTGDNILTAISVARECKMLG
AD-EPCFIPHLIEE---PGLVSKTS--LIWESVDNPDLRLDSRTLMP-IDTAENDLSIPG
NAITELKFSVAVTGDVFRWMID-------YGNEDVLNKVLVCGKVFARMSPDEKHELVEK
LQSIDYCCGFCGDGANDCGALKAADVGISLSDAEASVAAPFTSRVFEISCVPTLIREGRA
ALVTSFSCFKFMSLYSAIQFSSVSFLYTSGSNLGDFQFLFIDLALIMP------------
-------IAIFMGWADPAPTLSRKRPTADLVSRKVLTPLLGHISIVVLSQLAVFQTVQLQ
PW----------FMPPQLDLEKSNIINSENTALFLFSCFQYILTSVILSAGPPFRKPMTM
NVPYLVTIIVDLFISAYM--LFRPSQWVVDVMQLTSMSDGFRSWLVALALGVFAL---AW
I-----AEKNIFPCLAQ-------------------ILGH-ARA----------------
---------RLQPNYHKKRRM---------------------------------------
------------------------------------------------------------
------------------------------------------------------------
------------------------------------------------------------
----YK--------------------------------------------VLLEEMRM--
------------------------------------------------------------
----------------------------
>XP_014536994_Penicillium_digitatum
----------------------------------------------------MGSRPQSP
SGTGPVDLSMPRHGLRRDSMRSSMSVISDVEMARNEVFDGP-ISESIPSSVVSFAH----
------------------------------------------------------------
--RRDRAGSTV-----SFT--YFQ---DG-EDFAEWST--EDAVDDQSEIDA--E-SLHG
IGDADLE-----------------------------------------------------
------------------------------------------------------------
----------------------------SS--RGSFVSKRMSTSRDSVE-----------
HPLLS-RYISASSYGR--------------------------------------------
-----------------DRRTGSRLNQKVYIASEDLTAVFAGFSTSPGGFAVYAALCILT
GGFAWLLFRWLPRWRVKLIGKATPIGKCQWVAIE------------------DQWNQFTI
HEVGSQPYGRPLSTVFA------------DS-----LNHTY--NEDNDPTIASLHFIDYR
YLKFFYHPIEDKFSMINGWKDPSWA-NAKIMRSGLDADERDSREQIFGSNAIEIDQKTIP
QLLVDE------AFHPFYIFQIASLVLWSMDEYYYYAVCIFLISFFSIATTVLETKSTMS
RLREISLFECDVRVLRNGFW------------------RSVSSQELVPGDVYEFSDPSLN
QVPCDCILLSGDCIVNESMLT----GESVPVSKIPLTDEGLKFL--DLSTPSIHPHIAKH
FLFCGTKVIRARRPQNVDDDEAVALAIVMRTGFLTTKGALVRSMLFPKPSGFKFYRDSFR
YIAVMGVVALLGFVASFINFVRLGLAWHLIIIRALDLITIVVPPALSATLTIGTNFALSR
LKKQ-NIFCISPQ-------KVNVGGKLDIVCFDKTGTLTEDGLDVLGARIVTRDK----
-------------RFSELLSETSDGFLRPSP------------NANSAYDIEKQRKIMHA
MATCHSLRVVDNELLGDPLDVKMFQFTKWTFEE----------GGNHVSDQTNPKYDTIA
PSVAKPP----------QRQTGDEQDAINPLELGVLRSFEFVSNLRRASVVVRKFG-DNG
ASLFVKGAPESIKDICIPGTLPSDYEDLLNYYTHKGYRVIACASKYERKLSWMKVQKMSR
MDAESNLEFLGFIIFENKLKPSTAGVISELN-EAGIRNVMCTGDNILTAISVARECNMLG
RD-EPCFIPHFVEA---PGFSSKDS--LKWECVDNSDLQLDPRTLLP-INTAETDLSIPG
NFLIEREYSVAVTGDAFRWLVD-------FGNEDVLNKVLVCGKVFARMSPDEKHELVEK
LQSIDYCCGFCGDGANDCGALKAADVGISLSDAEASVAAPFTSRLFEISCVPTVIREGRA
ALVTSFSCFKFMSLYSAIQFCSVSFLYTSGSNLGDFQFLFIDLVLIMP------------
-------IAVFMGWADPSPTLSRKRPTADLVSRKVLTPLLGQILLVVLSQFAVFETVQLQ
PW----------FLPPQLDLEKSNIVNSENTALFLFSCFQYIFISVVLSAGPPFRKPMTQ
NVPYLCAIIVNILISGYM--LFRPSDWVSEVMQLTFMSDVFKLWLLALAFGIFVL---SW
T-----AEKNIFIRVAQ-------------------ILGH-ARA----------------
---------RLQPHYRKKRRM---------------------------------------
------------------------------------------------------------
------------------------------------------------------------
------------------------------------------------------------
----YK--------------------------------------------VLLEALRL--
------------------------------------------------------------
----------------------------
>XP_016597280_Penicillium_expansum
----------------------------------------------------MGSRPQSP
SGTGPVDLSMPRHGLRRDSMRSSMSVVSDVEMARNEVFDGP-ISESIPSSVVSFAH----
------------------------------------------------------------
--RRDRAGSTV-----SFT--YFQ---DG-EDFAEWST--EDAVDDQSEIDA--E-SLHG
IGDADLE-----------------------------------------------------
------------------------------------------------------------
----------------------------SA--RGSFVSKRMSTSRDSIE-----------
HPLLS-RYLSASSYGR--------------------------------------------
-----------------DRRTGSRLNQKVYIASEDLTAVFAGFSTSSGGFAVYIALCILT
GGFAWLLFRWLPRWRVKLIGKATPIGKCQWVAIE------------------DQWNQFTI
HEVGSQPYGRPLSTVFA------------DS-----LKHTY--DEDNDPTIPSLRFIDYR
YLKFFYHPIEDKFSLINGWKDPSWT-NAKVMRSGLDADERDSREQIFGSNAIEIDQKTIP
QLLVDE------AFHPFYIFQIASLVLWSMDEYYYYAVCIFLISFFSIATTVLETKSTMS
RLREISLFECDVRVLRNGFW------------------RSVSSQELVPGDVYEFSDPSLN
QVPCDCILLSGDCIVNESMLT----GESVPVSKIPLTDDALQYL--DLSTPSIDPHVAKH
FLFSGTKVIRARRPQNVDDDEAVALAIVMRTGFLTTKGALVRSMLFPKPSGFKFYRDSFR
YIAVMGMVALLGFVASFINFVRLGLAWHLIIIRALDLITIVVPPALPATLTIGTNFALSR
LKKQ-NIFCISPQ-------KVNVGGKLDIVCFDKTGTLTEDGLDVLGARIVTRDK----
-------------RFSELLSETSDGFLRPSP------------NANSAYDIEKQNKIMHV
MATCHSLRVVDDELLGDPLDVKMFQFTNWTFEE----------GGNHVSDQTNPKYDTIA
PSVAKPP----------QRQTGDEQDVNNPLELGVLRSFEFVSNLRRASVVVRKFG-DNG
ANFFVKGAPESIKDICIPGTLPSDYEDLLNYYTHKGYRVIACASKYERKLSWMKVQKMSR
TDAESNLEFLGFIIFENKLKPSTAGVISELN-EAGIRNVMCTGDNILTAISVARECNMLG
RD-ELCFIPHFIEA---PGLSSKTS--LIWECVDNSDLQLDPRTLLP-INTAETDLSIPG
NTLIEREYSVAVTGDAFRWLVD-------FGNEDVLNKVLVCGKVFARMSPDEKHELVEK
LQSIDYCCGFCGDGANDCGALKAADVGISLSDAEASVAAPFTSRLFEISCVPTVIREGRA
ALVTSFSCFKFMSLYSAIQFCSVSFLYTSGSNLGDFQFLFIDLVLIMP------------
-------IAVFMGWADPSPTLSRKRPTADLVS--------------------LFETVQLQ
PW----------FLPPQLDLEKSNIVNSENTALFLFSCFQYIFISIVLSAGPPFRKPMTQ
NVPYLCTIIINILISGYM--LFRPSDWVSEVMQLTFMSDVFKLWLLALASGIFVL---SW
T-----AEKNIFPRVAQ-------------------MLGH-ARA----------------
---------RLQPHYRKKRKM---------------------------------------
------------------------------------------------------------
------------------------------------------------------------
------------------------------------------------------------
----YK--------------------------------------------VLLEALRL--
------------------------------------------------------------
----------------------------
>XP_040650892_Penicillium_griseofulvum
MEISHTPLWNTDKLPRFRSDTLLLWELTHRELHNKTLEETFGEPAELTSHLSMGSRAHSP
SGTGPVDLCVPRTGLRRDSMRSSMSVVSDVEMARNEVFDGP-ISESIPSSVVSFAH----
------------------------------------------------------------
--RRDRAGSTV-----SFT--YFQ---DG-EDFAEWSN--EDAVDEQSEIDE--E-SLHG
IGDADLE-----------------------------------------------------
------------------------------------------------------------
----------------------------SA--RGSFVSKRMSTSRDSIE-----------
HPLLS-RYMSASSYGR--------------------------------------------
-----------------DRRSGSRLNQKVYIASEDLTAVFAGFSTSSGGFAVYIALCILT
GGFAWLLFRWLPRWRVKLIGKATPIGKCQWVAIE------------------DQWNQFTI
HEVGSQPYDRPISTVFG------------DL-----LDNTY--DEDNDPTIASLRFIDYR
YLKFFYHPIEDKFSLINGWKDPSWT-NAKVMRTGLDADERDSREQIFGSNAIEIDQKTIP
QLLVDE------AFHPFYIFQIASLVLWSLDEYYYYAICIFLISFFSIATTVLETKSTMS
RLREISLFECDVRVLRNGFW------------------RSVSSQELVPGDVYEFSDPSLN
QVPCDCILLSGDCIVNESMLT----GESVPVSKTPLTDDALKYL--DLSTPSIHPNVAKH
FLFSGTKVIRARRPQNVDDDEAVALAIVMRTGFLTTKGALVRSMLFPKPSGFKFYRDSFR
YIAVMGMVALIGFAASFVNFVRLGLAWHLIIIRALDLITIVVPPALPATLTIGTNFALSR
LKKQ-NIFCISPQ-------KVNVGGKLDIVCFDKTGTLTEDGLDVLGARTVTRGK----
-------------RFSELLSETSDGFLRPSP------------DANSAHDIEKQRKLMYV
MATCHSLRAVDDELLGDPLDVKMFQFTNWTFEE----------GGNHISDQTNPKYDTLA
PSVAKPP----------QRQTGDEQDVNNPLELGVLRSFEFVSNLRRASVVVRTFG-DNG
ASFFVKGAPESIKDICVPGSLPSDYEDLLNYYTHKGYRVIACASKYERKLSWMKVQKMTR
TEAEANLEFLGFIIFENKLKPSTAGVISELN-EAGIRNVMCTGDNILTAISVARECNMLG
RD-EPCFIPHFVEA---PGLSSKIS--LLWECVDNPDLQLDPRTLLP-INTAETDLSIPE
NAIAEREYSVAVTGDAFRWLVD-------FGNEDVLNKVLVCGKVFARMSPDEKHELVEK
LQSIDYCCGFCGDGANDCGALKAADVGISLSDAEASVAAPFTSRLFEISCVPTVIKEGRA
ALVTSFSCFKFMSLYSAIQFCSVSFLYTSGSNLGDFQFLFIDLVLIMP------------
-------IAVFMGWADPAPTLSRKRPTADLVSRKVLTPLLGHILLVVLSQFTVFKTVQLQ
PW----------FLPPQLDLEKSNITNSENTALFLFSCFQYIFISIVLSAGPPFRKPMTQ
NAPYLCTIIVNILISGYM--LFRPSDWVSEVMQLTFMSDPFKSWLLALAFGIFVL---SW
T-----AEKNIFPRVAQ-------------------MLGH-ARA----------------
---------RLQPTYRKKRKM---------------------------------------
------------------------------------------------------------
------------------------------------------------------------
------------------------------------------------------------
----YK--------------------------------------------VLLEALRI--
------------------------------------------------------------
----------------------------
>XP_038931714_Penicillium_roqueforti
-----------------------------------------------------MPRPHSP
SGTGPVDLSMPRNRMRRDSMRSSVSAVSDVEMARNEVFDGP-ISESIPSSVASFAH----
------------------------------------------------------------
--RRNRAGSTV-----SFT--YFQ---DG-EDFAELSN--ESAVDEQSELDE--E-SLHG
IGDADVE-----------------------------------------------------
------------------------------------------------------------
----------------------------SV--RGSFVSKRMSTSRDSVE-----------
HPLLS-RYLSASSYGR--------------------------------------------
-----------------DRRSGSRLNQKVYLASEDLTAVFAGFSTSSGGFAVYIALCILT
GGFAWLLFRWLPRWRVKLVGKATPLGKCQWVAIE------------------DQWNQFTI
HKVGSQPYGRPLSTVFA------------DS-----LNHTY--DEDNDPTITSLHFIDYR
YLKFFYHPIEDKFCLISGWKDPSWT-NAKVMRSGLDADERDSREQIFGSNDIEIDAKTIP
QLLVDE------AFHPFYIFQIASLVLWSMDEYYYYAVCIFLISFFSIATTVLETKSTMS
RLREISLFECDVRVLRSGFW------------------RSVSSQELVPGDVYEFSDPSLH
QVPCDCILLSGDCIVNESMLT----GESVPVSKTPLTDDAIQYL--DLSTPSIHPHVAKH
FLFSGTKVIRARRPQNVDDDEAVALAIVMRTGFSTTKGALVRSMLFPKPSGFKFYRDSFR
YIAVMGIVALIGFVASFINFVRLGLAWHLIIIRALDLITIVVPPALPATLTIGTNFALSR
LKKQ-NIFCISPQ-------KVNVGGKLDIVCFDKTGTLTEDGLDVLGMRIVTRAN----
-------------RFSDLLSETNDGFLRPSP------------DANSEYDIKKQRKIMYA
MATCHSLRVVDNELLGDPLDVKMFQFTNWTFEE----------GGDHISDQTSPKYDTIA
PSVAKPP----------QGQTNG--DVNNPLELGVLRSFEFVSNLRRASVVVRKFG-DNG
ASFFVKGAPESIMDICIPGTLPSDYEDLLNYYTHKGYRVIACASKYEPKLSWRKVQKMSR
TEAESDLEFLGFIIFENKLKPSTAGVISELN-EAGIRNVMCTGDNILTAISVARECNMLG
RD-ELCFIPHFIES---PGLAPKAS--LIWECVDNSDLRLDPRTLLP-LNDAEVDMSIPG
NVFTEREYSVAVTGDAFRWLVD-------FGNEDVLNKVLVCGKVFARMSPDEKHELVEK
LQSIDYCCGFCGDGANDCGALKAADVGISLSDAEASVAAPFTSRVFEISCVPTVIREGRA
ALVTSFSCFKFMSLYSAIQFSSVSFLYTSGSNLGDFQFLFIDLLLIMP------------
-------IAVFMGWADPAPTMSRKRPTADLVSRKVLTPLLGQILLVVLSQFAVFQTVQLQ
PW----------FLPPQLDKEKSNILNSENTSLFLFSCFQYIFISIVLSAGPPFRKPMTQ
NVPYLCTIIVNILVSGYM--LFRPSNWVSEVMQLTFMSDGFKSWLLALAFGIFVL---SW
T-----AEKTIFPRVAQ-------------------ILGH-TRA----------------
---------RLQQNYRKKRKM---------------------------------------
------------------------------------------------------------
------------------------------------------------------------
------------------------------------------------------------
----YK--------------------------------------------VLLEGLRL--
------------------------------------------------------------
----------------------------
>XP_002562617_Penicillium_rubens
----------------------------------------------------MGSRPQSP
SGTGPVDLSMPRNRLRRDSMRSSMSVVSDVEMARNEVFDGP-ISESIPSSVVSFAH----
------------------------------------------------------------
--RRDRAGSTV-----SFT--YFQ---DE-EDFAEWSNEDEDVVDEEGEDDE--E-SLHG
IRDPDLE-----------------------------------------------------
------------------------------------------------------------
----------------------------SA--RGSFVSKRMSTSRDSVE-----------
HPLLS-RYLSASSYGR--------------------------------------------
-----------------DRRSGSRLNQKVYIASEDLTAVFAGFSTSSGGFAVYIALCILT
GGFAWLLFRWLPRWRVKLIGKATPIGKCQWVAIE------------------DQWNQFTI
HGVDSQIYGRPLSTVFA------------DS-----PSHGY--DEDNDPNIDSLRFIDYR
YLKFFYHPIEDKFSLINGWKDPSWT-NAKVMRSGLDADERDSREQIFGSNAIEIEQKTIP
QLLVDE------AFHPFYIFQIASLVLWSMDEYYYYAVCIFLISFFSIATTVLETKSTMS
RLREISLFECDVRVLRNGFW------------------RSVSSQELVPGDVYEFSDPSLH
QVPCDCILLSGDSIVNESMLT----GESVPVSKTPLTDDALKYL--DLSTPSIHPQVAKH
FLFSGTKVIRARRPQNVDEDEAVALAVVMRTGFLTTKGALVRSMLFPKPSGFKFYRDSFR
YIAVMAIVALLGFVASFINFVRLGLAWHLIIIRALDLITIVVPPALPATLTIGTNFALSR
LKKQ-NIFCISPQ-------KVNVGGKLDIVCFDKTGTLTEDGLDVLGARIVTRGK----
-------------RFSELLSETSDGFLCPSQ------------NVDSECDIEKQRNIMYA
MATCHSLRVVDDELLGDPLDVKMFQFTNWRFEE----------GGNHVSDQTNPKYDTIA
PSVAKPP----------QRHIGDEQDVNDSLELGVLRSFEFVSNLRRASVIVRKFG-DNG
ASFFVKGAPESIKDICIPGTLPSDYEDLLNYYTHKGYRVIACASKYERKLSWMKAQKMTR
TDAESDLEFLGFIIFENKLKPSTAGVISELN-EAGIRNVMCTGDNILTAISVARECNMLG
RD-ELCFIPHFIEE---PGISSKIS--LIWECVDNPDLQLDPRTLLP-MNDAEVDLSIPG
NVLTEREYSVAVTGDAFRWLVD-------FGNEDVLKKVLVCGKVFARMSPDEKHELVEK
LQSIDYCCGFCGDGANDCGALKAADVGISLSDAEASVAAPFTSRLFEISCVPTVIKEGRA
ALVTSFSCFKFMSLYSAIQFSSVSFLYTSGSNLGDFQFLFIDLVLIMP------------
-------IAVFMGWADPAPTLSRKRPTADLVSRKVLTPLLGQIL----------------
------------FLPPQLDLEKSNIVNSENTALFLFSCFQYIFISIVLSAGPPFRKPMTQ
NGPYLFTIIVNTMISGYM--LFRPSNWVSEMLATRASIRYLRSVLDSREEHIPTCGTDAW
TRSCPLAAK--LPQKAQDVQSAVGGIAPMKYAFKAPTLGS-ASANRATELPFQKIEKKGG
PKGASSPTERDHPSWPGT------------------------------------------
------------------------------------------------------------
------------------------------------------------------------
------------------------------------------------------------
------------------------------------------------------------
------------------------------------------------------------
----------------------------
>XP_040812917_Penicillium_solitum
----------------------------------------------------MGSRPQSP
SGTGPVDLSMPRHGLRRDSMRSSMSVVSDVEMARNEVFDGP-ISESIPSSVVSFAH----
------------------------------------------------------------
--RRDRAGSTV-----SFT--YFQ---DG-EDFAEWSN--EDAVDDQSEIDE--E-SLHG
IEDADLE-----------------------------------------------------
------------------------------------------------------------
----------------------------SA--RSSFVSKRMSTSRDSVE-----------
HPLLS-RYMSASSYGR--------------------------------------------
-----------------DRRTGSRLNQKVYIASEDLTAVFAGFSTSSGGFAVYIALCILT
GGFAWLLFRWLPRWRVKLIGKATPIGKCQWVAIE------------------DQWNQFTV
HEVGSQPYGRPLSTVFA------------DS-----LNNSY--DEDNDPTIDSLHFIDYR
YLKFFYHPIEDKFSLINGWKDPSWT-NAKVMRSGLDADERDSREQIFGSNTIEILQKTIP
QLLVDE------AFHPFYIFQIASLVLWSMDEYYYYAVCIFLISFFSIATTVLETKSTMS
RLREISLFECDVRVLRNGFW------------------RSVSSQELVPGDVYEFSDPSLN
QVPCDCILLSGDCIVNESMLT----GESVPVSKTPLTDDALKYL--DLSTPSIHPHVAKH
FLFSGTKVIRARRPQNVDDDEAVALAIVMRTGFLTTKGALVRSMLFPKPSGFKFYRDSFR
YIAVMGMVALLGFIASFINFVRLGLAWHLIIIRALDLITIVVPPALPATLTIGTNFALSR
LKKQ-NIFCISPQ-------KVNVGGKLDIVCFDKTGTLTEDGLDVLGARIVTRDK----
-------------RFSELLSETSDGFLRPSP------------NANSEYDIEKQSKIMYA
MATCHSLRVVDDELLGDPLDVKMFQFTNWTFEE----------GGHHVSDQTSPKYDTIA
PSVAKPP----------QRQTSDEHDVNNSLELGVLRSFEFASNLRRASVVVRKFG-DNG
ASFFVKGAPESIKDICIPGTLPSDYEDLLNYYTHKGYRVIACASKYERKLSWMKVQKMSR
ADAESNLEFLGFIIFENKLKPSTSGVISELN-EAGIRNVMCTGDNILTAISVARECNMLG
RD-EPCFIPHFIEA---PGLSSKTS--LIWECVDNPDLQLDPRTLLP-INTAENDLSIPG
NTLVEREYSVAVTGDAFRWLID-------FGNEDVLNKVLVCGKVFARMSPDEKHELVEK
LQSIDYCCGFCGDGANDCGALKAADVGISLSDAEASVAAPFTSRLFEISCVPTVIREGRA
ALVTSFSCFKFMSLYSAIQFCTVSFLYTSGSNLGDFQFLFIDLLLIMP------------
-------IAVFMGWADPSPMMSRKRPTADLVSRKVLTPLLGQISLVVLSQFAVFETVQLQ
PW----------FLPPQLDVEKSNIVNSENTALFLFSCFQYIFISIVLSAGPPFRKPMTQ
NVPYLCTIIVNILISGYM--LFRPSDWVTEVMQLTFMSDAFKLWLIALAFGVFVL---SW
T-----AEKNIFPRVAQ-------------------MLGY-ARA----------------
---------RLQPHYRKKRKM---------------------------------------
------------------------------------------------------------
------------------------------------------------------------
------------------------------------------------------------
----YK--------------------------------------------VLLEALRL--
------------------------------------------------------------
----------------------------
>XP_022583275_Penicilliopsis_zonata
------------------------------------------------------------
-------------------------------MARNEVFDGP-ISESIPSSIVSFAH----
------------------------------------------------------------
--RRDRKDSTV-----SLA--FFE---EN-EDHREWAD--EDAVDVDSDHYD--------
LEVTDLQ-----------------------------------------------------
------------------------------------------------------------
----------------------------TA--NHPFQSKRSPSSRDPVE-----------
EPLLS-RSHSTNSNTR--------------------------------------------
-----------------HSSVGCRLTQKIYIDSEDLTAALAGFSTSTVGILIYSALCILT
LGSAYLIFRWVPKWRFRLIGKPAPLWKCQWVVVE------------------DQWNQLVV
LKIHTQTIGQPINTIFT------------DL-----HGYSFQNEEENDSCTGSLRYIDYR
QIRLFYHPCKDKFFSISGWKDPLWT-DVKVMRRGLDTDDHESRIKLFGKNLLDIQQKSIP
QLLADE------AFHPFYIFQIASLLLWSLDEYYYYAVCIFLISVFSISATVIETRSTLR
RLREISLFECHLRVLRNGFW------------------GSVPSSELVPGDVFEISDPSLN
QVPCDCLLLSGDCIVNESMLT----GESVPVSKFPLSDDALRAL--DLNAPSVQPSVASN
FLFNGTKVIRARRPLDTNDDEAVALAIVVRTGFLTTKGALVRAMLFPKPSNFKFYRDSFR
YISVMGIIAILGFVLSFVNFLRLGLSWRVIIVRALDLITIIVPPALPATLTIGINFALAR
LKKE-QIFCSNPQ-------RVNFGGKLDVVCFDKTGTLTEDGLDVLGVRVIDPNT----
-----------------------------------------------------RHDIICT
MATCHSLRVVDGELIGDPLDIKMFQFTGWSFQE----------GGSNINQHPIFKYDTAT
PSIAKSP------IAYQCSDQQGHQSLNSQMELGIILNFEFRSELRRSSVVVQQPG-KEE
LTVFVKGAPESIKAICCPDSIPLDFEELLNQYTHRGYRVIACAMKHKLRPKRLNISMLSR
AEAECDLDFIGFIIFENKLKSSTTEVISELN-KAGIRNVMCTGDNILTAISVARECSIIN
PG-ELCFIPQFIDG-----------------------MEIHANTFQPSRTSSSTDLSIPA
NNYNMCNYSLAVTGDVFRWIVD-------YETEDILKRMLVRGKVFARMSPDEKQELVRN
LQALDYCCGFCGDGANDCGALKAADVGISLSDAEASVAAPFTSRVFDISCVLSLIKEGRA
ALVTSFCCFKYMSIYSAIQFTTVSFLYKSASNLGDFQFLFVDLALILP------------
-------IAIFMGRTGPYPELCLKRPTADLVSRKVLTPLIGHIIICVLTQYLAYKTVQFQ
AW----------YQPPQIDLDNPNIENSENTALFLMSCFQYILTSIVLNVGPPFRKPITS
NKPFLYTIVVDLLISSFL--VFNPSVWVSDIMQLTYLSPGFKIWLLVLGVSNFSI---SL
V-----AEHKIFPPLAK-------------------LIGY-IRL----------------
---------TMGQRYQKRRRQ---------------------------------------
------------------------------------------------------------
------------------------------------------------------------
------------------------------------------------------------
----YK--------------------------------------------MVLEEMQG--
------------------------------------------------------------
----------------------------
>XP_016625129_Cladophialophora_bantiana
----------------------------------------------MDSSAHHEGAARRS
SRRRSSSAGR--MHRRDSNLS-TASIVSDVEMSTTDVFSGP-ISESVPSSVTGFAY----
------------------------------------------------------------
RVPRRRAGSIS-----SFT--YFTEQ-EQE-APSVFSD--EEAVE--SD--E--EQGHLP
HEDRDLE-----------------------------------------------------
------------------------------------------------------------
----------------------------AGLEHTTPHRKSSSRYRSSSD-----------
QPLLY-RHDSARSDTQ--------------------------------------------
-----------------KHEDGGNFSQKLYIENEDLTMAIAGFTTSTIGYLTYMAICVFT
AGIGYLVFRWMPRWRISLVGSPSPLRKCSWVVVE------------------NQWGEFTV
HYVVSEDYGHPMSTVFT------------RSGKEKLNGYRY----DNDAELRRLRYLDYR
YMRLLYYPVEDKFVLNNDWWDPQWV-SVKALREGLDTEERDPRDQVFGKNMIEIQQKTIP
ELLLDE------AFHPFYIFQVASLILWSLDEYYYYAAAIFVISVFSITTTVVETRSTMQ
RLREISRFECDVRVLRNGFW------------------RSALSSELVPGDVYEVSDPSLS
LLPCDSLLLAGDCIINESMLT----GESIPVSKIPITDEALPYI--DLGATSIHPSVARH
FLFCGTKIIRARRPQDTEDDEAVALAMVVRTGFNTTKGALVRSMLFPKPSGFKFYRDSFR
YISVMGITAAVGFIASFINFVKLGLAWHLIIVRALDLITIVVPPALPATLTIGTNFALAR
LRKQ-QIFCISPQ-------RVNVAGKLDVVCFDKTGTLTEDGLDVLGVRLVQHPE----
------------IRFGDILEEARELLPPASY------------DRDPTVDYRVNKNMLYT
MATCHSLRLVEDELIGDPLDLKMFQFTEWSFEE----------GSRSTSHFIEPGTQQTA
PSVARPPHGFEY-----DLEDSQDNDTPVRVELGILRSFEFVSHLRRASVIVRQHC-DPG
VNIYVKGAPEVMKDICTASSIPDDFDDLLNYYTHKGFRVIACASKYISRFSWDDVQSMER
SEAESRLSLIGFIIFENKLKEITTEIIEELN-EAKIRNVMCTGDNILTAISVARECGIID
RN-AHCFVPHFIEG---DKMDAQAR--ISWESVDNQIYQLDEHTMLPQPLPAEDDNAAPY
DAIAIGDYTLAVTGDAFRWTID-------FGSTEVVQRMLAKGAVFARMSPDEKHELVEK
LQSIDYCCGFCGDGANDCGALKAADVGVSLSEAEASVAAPFTSHIFDISCVPALIKEGRA
ALVTSFCCFKYMSLYSAIQFTSVSFLYASASNLGDFQFLFIDLALILP------------
-------LAIFMGWTGAYPVLSKKRPTASLVSRKVLTPLLGQILLSVLVQLVAFETVQNQ
PW----------YIPPRLDKEKSNVDNSQNTALFLVSCFQYTLSSVVLSVGPPFRQSLAT
NVPFCVTIVTALLISLYM--LLDPARWVADFMDLTEMSADYKGFLLVLAMTGFTI---AY
L-----AEQYIFPLLAK-------------------YIGR-LKL----------------
---------RLRPGHAKKRKQ---------------------------------------
------------------------------------------------------------
------------------------------------------------------------
------------------------------------------------------------
----YK--------------------------------------------IIAEEIQT--
------------------------------------------------------------
--------------------------ST
>XP_008727430_Cladophialophora_carrionii
----------------------------------------------MDIDGH------RR
SFRRSSSAGRRSMQRRDSNLSNAASILSQVEMSSDDIFSGP-ISESVPSSVTGFQY----
------------------------------------------------------------
ALPRRRAGSIA-----SFT--YFQEQEDQETTPDVYSD--EEAIE--SD--D--ELGNVL
DEARDLE-----------------------------------------------------
------------------------------------------------------------
----------------------------AGVEQETPRRKSSSRYRSSAD-----------
QPLLR-RHESARSDTQ--------------------------------------------
-----------------KHDDGGNFSQKLYIESEDLTMAIAGFRTSNLGYLIYLAICVLT
AGIGYLVFRWMPRWRMSLVGSPAPLRKCSWVVVE------------------NQWGEFTV
HNVSSEEYGHPMSTVFT------------APSKEKMNGHRY----DEDAELPRLRFVDYR
YMRLLYHPLEDKFVLNNDWWDPQWI-SVKALREGLDAEEREPREQVFGKNLIEIHQKTIP
ELLLDE------AFHPFYVFQIASLILWSMDEYYYYAAAIFLISVFSITTTVIETRSTMR
RLREISRFDCDVRVLRNGFW------------------RAALASELVPGDVYEVSDPSLT
QLPCDSLLLAGDCIINESMLT----GESIPVSKIPITDEALPYV--DLGATSIHPSVARY
FLFCGTKIIRARRPQDTDDDEAVALAMVVRTGFNTTKGALVRSMLFPKPSGFKFYRDSFR
YISVMGFIAAIGFVASFINFVKLGLAWHLIIVRALDLITIVVPPALPATLTIGTNFALSR
LRKQ-QIFCISPQ-------RVNVAGKLDVVCFDKTGTLTEDGLDVLGVRLVQHPE----
------------IRFGDILEEARELLPPALY------------DRDPTIDYRVNRNMLYT
MATCHSLRLVDEELIGDPLDFKMFQFTEWSFEE----------GSRNTSHFVEPGTVQPA
PSVARPPQGLEY-----DLDESQDNDNPIRVELGILRSFEFVSHLRRASVIVRQQG-DPG
ANIYVKGAPEVMKDICTPSSIPDDFEDLLSYYTHKGFRVIACASKYVSRLSWDDIQNMDR
SDAESRLSLIGFIIFENKLKEITTEIIEELN-EANIRNVMCTGDNILTAISVARECGVID
RN-AHCFVPHFVEG---DKMDPKAR--LTWESVDNQIYQLDENNLLPMPLSAEDDTSAPY
DALAIGEYTLAVTGDAFRWVID-------FGSSEILQRMLVKGAVFARMSPDEKHELVEK
LQSIDYCCGFCGDGANDCGALKAADVGVSLSEAEASVAAPFTSHIFDISCVPALIKEGRA
ALVTSFCCFKYMSLYSAIQFTSVSFLYASASNLGDFQFLFIDLALILP------------
-------LAIFMGWTGAYPVLSKKRPTASLVSRKVLTPLLGQIVLQLLVQLVAYETVQTQ
PW----------YIPPRVDRQKSSVDNSQNTALFLVTCFQYTLSSVVLSIGPPFRQSMAT
NVPFCVTIVAALLISLYM--LLDPAKWLMRFMDLTEMSTDYDLFLLALAVAGFAV---AY
L-----TERHFFPLLAK-------------------FIGR-VKS----------------
---------KLRPAHPKKRKQ---------------------------------------
------------------------------------------------------------
------------------------------------------------------------
------------------------------------------------------------
----YK--------------------------------------------IIAEEIQM--
------------------------------------------------------------
--------------------------SR
>XP_016246989_Cladophialophora_immunda
----------------------------------------------MDSNAHHEGAPRRP
SRRRSSSAGR--MHRRDSNLS-TASIVSDVEMSTTDVFSGP-ISESVPSSVTGFAY----
------------------------------------------------------------
RVPRRRAGSIS-----SFT--YFTEQ-DQE-SPNVFSD--EEAVE--SD--E--EQGHIH
NEDRDLE-----------------------------------------------------
------------------------------------------------------------
----------------------------AGLEPTTSHRKSSSRYRTSVD-----------
QPLLH-RHDSARSDTQ--------------------------------------------
-----------------KHEDGGNFSQKLYIENEDLTMAIAGFTTSTVGYLTYLAICTLT
AGIGYLVFRWVPRWRISLIGSSAPLRKCSWVVVE------------------NQWGEFTV
HYVVSEDYGHPMSSVFT------------RSGKENLNGYHY----DNDAELRRLRYLDYR
YMRLLYYPVEDKFVLNNDWWDPQWV-SVKALREGLDTEERDPRDQVFGKNMIEIQQKTIP
ELLLDE------AFHPFYIFQVASLILWSLDEYYYYAAAIFVISVFSITTTVVETRSTMR
RLREISRFECDVRVLRNGFW------------------RSALSSELVPGDVYEVSDPSLS
QLPCDSLLLAGDCIINESMLT----GESIPVSKIPITDEALPYV--DLGATSIHPSVARH
FLFCGTKIIRARRPQDTEDDEAVALAMVVRTGFNTTKGALVRSMLFPKPSGFRFYRDSFR
YISVMGIIAAVGFIASFINFVKLGLAWHLIIVRALDLITIVVPPALPATLTIGTNFALAR
LRKL-QIFCISPQ-------RVNVAGKLDVVCFDKTGTLTEDGLDVLGVRLVQHPE----
------------IRFGDILEEARELLPPASY------------DRDPTVDYRVNKNMLYT
MATCHSLRLVEDELIGDPLDLKMFQFTEWSFEE----------GSRNTSHFIEPGTHQTA
PSVARPPHGFEY-----DLEDSQDNENPVRVELGILRSFEFVSHLRRASVIVRQHC-DPG
VNIYVKGAPEVMKDICTASSIPDDFDDLLNYYTHKGFRVIACASKYISRLSWDDVQNMER
SEAESRLSLIGFIIFENKLKEITTEIIEELN-EAKIRNVMCTGDNILTAISVARECGIID
RN-AHCFVPHFIEG---DKMDGKAR--ICWESVDNQIYQLDEYTLLPQPLPAEDDNAAPY
DAIAIGDYTLAVTGDAFRWIID-------FGSTEVLQRMLVKGAVFARMSPDEKHELVEK
LQSIDYCCGFCGDGANDCGALKAADVGVSLSEAEASVAAPFTSHIFDISCVPALIKEGRA
ALVTSFCCFKYMSLYSAIQFTSVSFLYASASNLGDFQFLFIDLALILP------------
-------LAIFMGWTGAYPVLSKKRPTASLVSRKVLTPLLGQIVLSVLVQLVVFETVQQQ
PW----------YIPPRLDKEKSNVDNSQNTALFLASCFQYTLSSVVLSVGPPFRQSLGT
NVPFCVTIVTALLISLYM--LLDPAKWVANFMDLTEMAADYEVFLLVLAVAGFAI---AY
L-----AEQYLFPLLAK-------------------YIGR-LKS----------------
---------RLRPGHPKKRKQ---------------------------------------
------------------------------------------------------------
------------------------------------------------------------
------------------------------------------------------------
----YK--------------------------------------------LIAEDIQI--
------------------------------------------------------------
--------------------------ST
>XP_007738931_Cladophialophora_psammophila
----------------------------------------------MDCSAHHEGAARRS
SRRRSSSAGR--MHRRDSNLS-TASIVSDVEMSTTDVFSGP-VSESVPSSVTGFAY----
------------------------------------------------------------
RVPRRRAGSIS-----SFT--YFTEQ-EQE-VPSVFSD--EEAVE--SD--E--EQGHIP
HEDRDLE-----------------------------------------------------
------------------------------------------------------------
----------------------------AGLEPTTSHRKSSSRYRSSSD-----------
QPLLY-RHDSARSDTQ--------------------------------------------
-----------------KHEDGGNFSQKLYIENEDLTMAIAGFTTSTIGYLTYMAICVFT
AGIGYLVFRWMPRWRISLVGSPSPLRKCSWVVVE------------------NQWGEFTV
HYVVSDDYGHPMSTVFT------------RSGKEKLNGYRY----DNDAELRRLRYLDYR
YMRLLYYPVEDKFVLNNDWWDPQWV-SVKALREGLDTEERDPRDQVFGKNMIEIQQKTIP
ELLLDE------AFHPFYIFQVASLILWSLDEYYYYAAAIFVISVFSITTTVVETRSTMR
RLREISRFECDVRVLRNSFW------------------RSALSSELVPGDVYEVSDPSLS
QLPCDSLLLAGDCIINESMLT----GESIPVSKIPITDEALPYI--DLGATSIHPSVARH
FLFCGTKIIRARRPQDTEDDEAVALAMVVRTGFNTTKGALVRSMLFPKPSGFRFYRDSFR
YISVMGIIAAVGFIASFINFVKLGLAWHLIIVRALDLITIVVPPALPATLTIGTNFALGR
LRKQ-QIFCISPQ-------RVNVAGKLDVVCFDKTGTLTEDGLDVLGVRLVQHPE----
------------IRFGDILEEARELLPPASY------------DRDPTVDYRVNKNMLYT
MATCHSLRLVEDELIGDPLDLKMFQFTEWSFEE----------GSRSTSHFIEPGTQQTA
PSVARPPHGFEY-----DLEDSQDNDNPVRVELGILRSFEFVSHLRRASVIVRQHC-DPG
VNIYVKGAPEVMKDICTASSIPDDFDDLLNYYTHKGFRVIACASKYISRFSWDDVQNMER
SEAESRLSLIGFIIFENKLKEITTAVIEELN-EAKIRNVMCTGDNILTAISVARECGIID
RN-AHCFVPHFIEG---DKMDAQAR--ISWESVDNQIYQLDEHTMLPQPLPAEDDNAAPY
DAIAIGDYTLAVTGDAFRWIID-------FGSTEAVQRMLAKGAVFARMSPDEKHELVEK
LQSIDYCCGFCGDGANDCGALKAADVGISLSEAEASVAAPFTSHIFDISCVPALIKEGRA
ALVTSFCCFKYMSLYSAIQFTSVSFLYASASNLGDFQFLFIDLALILP------------
-------LAIFMGWTGAYPVLSKKRPTASLVSRKVLTPLLGQILLSVLVQLGVFETVQNQ
PW----------YIPPRLDKEKSNVDNSQNTALFLVSCFQYTLSSVVLSVGPPFRQSLAT
NVPFCVTIVTALLISLYM--LLDPAKWVADFMDLTEMSVDYKGFLLVLAMAGFAV---AY
L-----AEQYIFPLLAK-------------------YIGR-LKL----------------
---------RLRPGHPKKRKQ---------------------------------------
------------------------------------------------------------
------------------------------------------------------------
------------------------------------------------------------
----YK--------------------------------------------IIAEEIQA--
------------------------------------------------------------
--------------------------ST
>XP_018690064_Fonsecaea_erecta
----------------------------------------------MDSSSHNEGAPRRP
S-RRSSSAGR--MHRRDSNLS-TASIVSDVEMSTTDVFSGP-ISESVPSSVTGFAY----
------------------------------------------------------------
RLPRRRAGSIS-----SFT--YFTEQ-DQE-SPNVFSD--EEAVE--SD--E--EQGHTA
GGDRDLE-----------------------------------------------------
------------------------------------------------------------
----------------------------AGLEPTSSHRKSSSRYRTSSD-----------
QPLLY-RHDSARSDTQ--------------------------------------------
-----------------KHEDGGNFSQKLYIENEDLTMALAGFTTSTVGYLAYLAICVFT
AGIGYLVFRWVPRWRISLVGYSAPLRKCSWVVVEVSYGRERKRSKKKAKKFQNQWGEFTV
HYVVSEDYGHPMSTVFT------------RSGKEKLNGYRY----DNDAELRHLRYLDYR
YMRLLYYPVEDKFVLNNDWWDPQWV-SVKALREGLDTEERDPRDQVFGKNMIEIQQKTIP
ELLLDE------AFHPFYIFQVASLILWSMDEYYYYAAAIFIISVFSITTTVVETRSTMR
RLREISRFECDVRVLRNGFW------------------RSALSSDLVPGDVYEVSDPSLS
QLPCDSLLLAGDCIINESMLT----GESIPVSKIPITDEALPYI--DLGAPSIHPSVARH
FLFCGTKIIRARRPQDTEDDEAVALAMVVRTGFNTTKGALVRSMLFPKPSGFKFYRDSFR
YISVMGIIAGVGFIASFINFVKLGLAWHLIIVRALDLITIVVPPALPATLTIGTNFALAR
LRKQ-QIFCISPQ-------RVNVAGKLDVVCFDKTGTLTEDGLDVLGVRLVQHPE----
------------IRFGDILEGPRELLPPASY------------DRDPTVDYRVNKNMLYS
MATCHSLRLVDDELIGDPLDLKMFQFTEWSFEE----------GSRSTSHFVEPGTHQTA
PSVARPPHGFEY-----DLEDSQGNENPVRVELGILRSFEFASHLRRASVIVRQHS-DPG
VNIYVKGAPEVMKDICTASSIPDDFDDLLNYYTHKGFRVIACASKYISRLSWDDVQNMDR
SEAESRLSLIGFIIFENKLKEITTEIIEELN-EAKIRNVMCTGDNILTAISVARECGIID
RN-AHCFVPHFIEG---DKMDGKAR--ICWESVDNQIYQLDEESLLPQPLPAEDDNAAPY
DAIAIGEYTLAVTGDAFRWIID-------FGSTEVLQRMLVKGAVFARMSPDEKHELVEK
LQSIDYCCGFCGDGANDCGALKAADVGVSLSEAEASVAAPFTSHIFDISCVPALIKEGRA
ALVTSFCCFKYMSLYSAIQFTSVSFLYASASNLGDFQFLFIDLALILP------------
-------LAIFMGWTGAYPVLSKKRPTASLVSRKVLTPLLGQIVLSVLVQLVAFETVQQQ
PW----------YIPPRLDKEKSNVDNSQNTALFLVSCFQYTLSSVVLSVGPPFRQSLAT
NVPFCVTIVTALLISLYM--LLDPAKWLANFMDLTEMTADYEVFLLGLAVAGFAI---AY
L-----AERYFFPLLAK-------------------FIGR-LKA----------------
---------RLRPEHPKKRKQ---------------------------------------
------------------------------------------------------------
------------------------------------------------------------
------------------------------------------------------------
----YK--------------------------------------------LIAEDIQI--
------------------------------------------------------------
--------------------------ST
>XP_022515378_Fonsecaea_monophora
----------------------------------------------MDSSSQHEGAPRRP
S-RRSSSAGR--MHRRDSNLS-TASIVSDVEMSTTDVFSGP-ISESVPSSVTGFAY----
------------------------------------------------------------
RLPRRRAGSIS-----SFT--YFTEQ-DQE-SPNVFSD--EEAVE--SD--E--EQGHIP
DEDRDLE-----------------------------------------------------
------------------------------------------------------------
----------------------------AGLESDTARRKSSGRYRTSAD-----------
QPLLY-RHDSARSDTQ--------------------------------------------
-----------------KHEDGGNFSQKLYIENEDLTMAIAGFTTSTIGYLAYLAICVFT
AGIGYLVFRWVPRWRISLVGSPAPLRKCSWVVVEVSYGPERHRPKKKAKRFQNQWGEFTV
HYVVSEDYGHPMSTVFT------------RSGKEKLNGYRY----DNDAELRHLRYLDYR
YMRLLYYPVEDKFVLNNDWWDPQWV-SVKALREGLDTEERDPRDQVFGKNMIEIQQKTIP
ELLLDE------AFHPFYIFQVASLILWSMDEYYYYAAAIFLISVFSITTTVVETRSTMR
RLREISRFECDVRVLRNGFW------------------RSALSSDLVPGDVYEVSDPSLA
QLPCDSLLLAGDCIINESMLT----GESIPVSKIPITDEALPYI--DLGATSIHPSVARH
FLFCGTKIIRARRPQDTEDDEAVALAMVVRTGFNTTKGALVRSMLFPKPSGFKFYRDSFR
YISVMGMIAAVGFIASFINFVKLGLAWHLIIVRALDLITIVVPPALPATLTIGTNFALAR
LRKQ-QIFCISPQ-------RVNVAGKLDVVCFDKTGTLTEDGLDVLGVRLVQHPE----
------------IRFGDILEGARELLPPASY------------DRDPTVDYRVNKNMLYS
MATCHSLRLVDDELIGDPLDLKMFQFTEWSFEE----------GSRNTSHFIEAGTHQTA
PSVARPPHGFEY-----DLEDSQDNENPVRVELGILRSFEFASHLRRASVIVRQHC-DPG
VNIYVKGAPEVMKDICTASSIPDDFDDLLNYYTHKGFRVIACASKYISRMSWDDVQSMER
SEAESRLSLIGFIIFENKLKEITTEIIEELN-EAKIRNVMCTGDNILTAISVARECGIID
RN-AHCFVPHFVEG---DKMDARAR--ICWESVDNQIYQLDENTLLPQPLPAEDDNAAPY
DAIAIGDYTLAVTGDAFRWIID-------FASTEVLQRMLVKGAVFARMSPDEKHELVEK
LQSIDYCCGFCGDGANDCGALKAADVGVSLSEAEASVAAPFTSHIFDISCVPALIKEGRA
ALVTSFCCFKYMSLYSAIQFTSVSFLYASASNLGDFQFLFIDLALILP------------
-------LAIFMGWTGAYPVLSKKRPTASLVSRKVLTPLLGQILLSVLVQLVAFETVQQQ
PW----------YIPPRLDKEKSNVDNSQNTALFLVSCFQYILSSVVLSVGPPFRQSLAT
NVPFCVTIVAALLISLYM--LLDPAKWLADFMDLTEMTADFEVFLLVLAVAGFAV---AY
L-----AEQYVFPLLAK-------------------YIGR-LKS----------------
---------RLRPGHPKKRKQ---------------------------------------
------------------------------------------------------------
------------------------------------------------------------
------------------------------------------------------------
----YK--------------------------------------------LIAEEIQI--
------------------------------------------------------------
--------------------------ST
>XP_016628347_Fonsecaea_multimorphosa
----------------------------------------------MDSSSHPEGAPRRP
S-RRSSSAGR--MHRRDSNLS-TASIVSDVEMSTTDVFSGP-ISESVPSSVTGFAY----
------------------------------------------------------------
QTPRRRAGSIS-----SFT--YFTEQ-DQD-SPHVFSD--EEAVE--SD--E--EHGHIA
AEDRDLE-----------------------------------------------------
------------------------------------------------------------
----------------------------AGLEPTTSHRKSSSRYRTSAD-----------
EPLLY-RHDSTRSDTQ--------------------------------------------
-----------------RHEDGGNFSQKLYIENEDLTMAIAGFTTSTIGYLAYLAICVFT
AGIGYLVFRWVPRWRISLVGSSSPLRKCSWVVVE------------------NQWGEFTV
HYVASEDYGHPMSSVFT------------RSGKEKLNGYRY----DNDAELRRLRYLDYR
YMRLLYYPVEDKFVLNNDWWDPQWV-SVKALREGLDTEERDPRDQVFGKNMIEIQQKTIP
ELLLDE------AFHPFYIFQVASLILWSMDEYYYYAAAIFLISVFSITTTVVETRSTMR
RLREISRFECDVRVLRNGFW------------------RAALSSELVPGDVYEVSDPSLS
QLPCDSLLLAGDCIINESMLT----GESIPVSKIPITDEALPYI--DLGATSIHPSVARH
FLFCGTKIIRARRPQDTEDDEAVALAMVVRTGFNTTKGALVRSMLFPKPSGFKFYRDSFR
YISVMGIIAGIGFIASFINFVKLGLAWHLIIVRALDLITIVVPPALPATLTIGTNFALSR
LRKQ-QIFCISPQ-------RVNVAGKLDVVCFDKTGTLTEDGLDVLGVRLVQHPE----
------------IRFGDILEEARELLPPASY------------DRDPTVDYRVNKNMLYT
MATCHSLRLVEDELIGDPLDLKMFQFTEWSFEE----------GSRSTSHFIEPGTHQTA
PSVARPPHGFEY-----DLEDSQDNENPVRVELGILRSFEFASHLRRASVVVRQHS-DPG
VNIYVKGAPEVMKDICTASSIPDDFDDLLNYYTHKGFRVIACASKYISRLSWDDVQNMER
SEAESRLSLIGFIIFENKLKEITTEIIEELN-EAKIRNVMCTGDNILTAISVARECGIID
RN-AHCFVPHFIEG---DKMDGKAR--ICWESVDNQIYQLDEHTLLPEPLPVEDDNAAPY
DAIAIGDYTLAVTGDAFRWIID-------FGSTEVLQRMLVKGAVFARMSPDEKHELVEK
LQSIDYCCGFCGDGANDCGALKAADVGVSLSEAEASVAAPFTSHIFDISCVPALIKEGRA
ALVTSFCCFKYMSLYSAIQFTSVSFLYASASNLGDFQFLFIDLALILP------------
-------LAIFMGWTGAYPVLSKKRPTASLVSRKVLTPLLGQIVLSVLVQLVAFETVQQQ
PW----------YIPPRLNKEKSNVDNSQNTALFLVSCFQYTLSSVVLSVGPPFRQSLAT
NVPFCVTIVTALLISLYM--LLDPAKWLADFMDLTEMAADYEVFLLVLAVAGFAI---AY
L-----AEQYFFPLLAK-------------------YIGR-LKT----------------
---------RLRPGHPKKRKQ---------------------------------------
------------------------------------------------------------
------------------------------------------------------------
------------------------------------------------------------
----YK--------------------------------------------LIAEDIHI--
------------------------------------------------------------
--------------------------NT
>XP_022498986_Fonsecaea_nubica
----------------------------------------------MDSSSQHEGAPRRP
S-RRSSSAGR--MHRRDSNLS-TASIVSDVEMSTTDVFSGP-ISESVPSSVTGFAY----
------------------------------------------------------------
RLPRRRAGSIS-----SFT--YFTEQ-DQE-SPNVFSD--EEAVE--SD--E--EQGHIP
DEDRDLE-----------------------------------------------------
------------------------------------------------------------
----------------------------AGLEFDTSRRKSSSRYRTSAD-----------
QPLLY-RHDSARSDTQ--------------------------------------------
-----------------KHEEGGNFSQKLYIENEDLTMAIAGFTTSTIGYLAYLAICVFT
AGIGYLVFRWVPRWRISLVGSPAPLRKCSWVVVEVSYGPERHRPKKKAKRFQNQWGEFTV
HYVVSEDYGHPMSTVFT------------RSGKEKLNGYRY----DNDAELQHLRYLDYR
YMRLLYYPVEDKFVLNNDWWDPQWV-SVKALREGLDTEERDPRDQVFGKNMIEIQQKTIP
ELLLDE------AFHPFYIFQVASLILWSMDEYYYYAAAIFLISVFSITTTVVETRSTMR
RLREISRFECDVRVLRNGFW------------------RSALSSDLVPGDVYEVSDPSLA
QLPCDSLLLAGDCIINESMLTANFAGESIPVSKIPITDEALPYI--DLGATSIHPSVARH
FLFCGTKIIRARRPQDTEDDEAVALAMVVRTGFNTTKGALVRSMLFPKPSGFKFYRDSFR
YISVMGMIAAVGFIASFINFVKLGLAWHLIIVRALDLITIVVPPALPATLTIGTNFALAR
LRKQ-QIFCISPQ-------RVNVAGKLDVVCFDKTGTLTEDGLDVLGVRLVQHPE----
------------IRFGDILEGARELLPPASY------------DRDPTVDYRVNKNMLYS
MATCHSLRLVEDELIGDPLDLKMFQFTEWSFEE----------GSRNTSHFIEPGTHQTA
PSVARPPHGFEY-----DLEDSQDNENPVRVELGILHSFEFASHLRRASVIVRQHC-DPG
VNIYVKGAPEVMKDICTASSIPDDFDDLLNYYTHKGFRVIACASKYISRMSWDDVQSMER
AEAESRLSLIGFIIFENKLKEITTEIIEELN-EAKIRNVMCTGDNILTAISVARECGIID
RN-AHCFVPHFVEG---DKMDARAR--ICWESVDNQIYQLDENTLLPQPLPAEDDNAAPY
DAIAIGDYTLAVTGDAFRWVID-------FASPEVLQRMLVKGAVFARMSPDEKHELVEK
LQSIDYCCGFCGDGANDCGALKAADVGVSLSEAEASVAAPFTSHIFDISCVPALIKEGRA
ALVTSFCCFKYMSLYSAIQFTSVSFLYASASNLGDFQFLFIDLALILP------------
-------LAIFMGWTGAYPVLSKKRPTASLVSRKVLTPLLGQILLSVLVQLVAFETVQQQ
PW----------YIPPRLDKEKSNVDNSQNTALFLVSCFQYILSSVVLSVGPPFRQSLAT
NVPFCVTIVAALLISLYM--LLDPAKWLADFMDLTEMTADYEVFLLVLAVAGFAV---AY
L-----AERYFFPLLAK-------------------FIGR-LKS----------------
---------RLRPGHPKKRKQ---------------------------------------
------------------------------------------------------------
------------------------------------------------------------
------------------------------------------------------------
----YK--------------------------------------------LIAEDIQI--
------------------------------------------------------------
--------------------------ST
>XP_013279282_Fonsecaea_pedrosoi
----------------------------------------------MDSSSQHEGAPRRP
S-RRSSSAGR--MHRRDSNLS-TASIVSDVEMSTTDVFSGP-ISESVPSSVTGFAY----
------------------------------------------------------------
RLPRRRAGSIS-----SFT--YFTEQ-DQE-SPNVFSD--EEAVE--SD--E--EQGHIP
DEDRDLE-----------------------------------------------------
------------------------------------------------------------
----------------------------AGLESDTARRKSSGRYRTSAD-----------
QPLLY-RHDSARSDTQ--------------------------------------------
-----------------KHEDGGNFSQKLYIENEDLTMAIAGFMTSTIGYLAYLAICVFT
AGIGYLVFRWVPRWRISLVGSPAPLRKCSWVVVE------------------NQWGEFTV
HYVVSEDYGHPMSTVFT------------RSGKEKLNGYRY----DNDAELRHLRYLDYR
YMRLLYYPVEDKFVLNNDWWDPQWV-SVKALREGLDTEERDPRDQVFGKNMIEIQQKTIP
ELLLDE------AFHPFYIFQVASLILWSMDEYYYYAAAIFLISVFSITTTVVETRSTMR
RLREISRFECDVRVLRNGFW------------------RSALSSDLVPGDVYEVSDPSLA
QLPCDSLLLAGDCIINESMLT----GESIPVSKIPITDEALPYI--DLGATSIHPSVARH
FLFCGTKIIRARRPQDTEDDEAVALAMVVRTGFNTTKGALVRSMLFPKPSGFKFYRDSFR
YISVMGMIAAVGFIASFINFVKLGLAWHLIIVRALDLITIVVPPALPATLTIGTNFALAR
LRKQ-QIFCISPQ-------RVNVAGKLDVVCFDKTGTLTEDGLDVLGVRLVQHPE----
------------IRFGDILEGARELLPPASY------------DRDPTVDYRVNKNMLYS
MATCHSLRMVDDELIGDPLDLKMFQFTEWSFEE----------GSRNTSHFIEAGTHQTA
PSVARPPHGFEY-----DLEDSQDNENPVRVELGILRSFEFASHLRRASVIVRQHC-DPG
VNIYVKGAPEVMKDICTASSIPDDFDDLLNYYTHKGFRVIACASKYISRMSWDDVQSMER
SEAESRLSLIGFIIFENKLKEITTEIIEELN-EAKIRNVMCTGDNILTAISVARECGIID
RN-AHCFVPHFVEG---DKMDARAR--ICWESVDNQIYQLDENTLLPQPLPVEDDNAAPY
DAIAIGDYTLAVTGDAFRWIID-------FASTEVLQRMLVKGAVFARMSPDEKHELVEK
LQSIDYCCGFCGDGANDCGALKAADVGVSLSEAEASVAAPFTSHIFDISCVPALIKEGRA
ALVTSFCCFKYMSLYSAIQFTSVSFLYASASNLGDFQFLFIDLALILP------------
-------LAIFMGWTGAYPVLSKKRPTASLVSRKVLTPLLGQILLSVLVQLVAFETVQQQ
PW----------YIPPRLDKEKSNVDNSQNTALFLVSCFQYILSSVVLSVGPPFRQSLAT
NVPFCVTIVAALLISLYM--LLDPAKWLADFMDLTEMTADYEVFLLVLAVAGFAV---AY
L-----AEQYFFPLLAK-------------------YIGR-LKS----------------
---------RLRPGHPKKRKQ---------------------------------------
------------------------------------------------------------
------------------------------------------------------------
------------------------------------------------------------
----YK--------------------------------------------LIAEDIQI--
------------------------------------------------------------
--------------------------ST
>XP_007755717_Cladophialophora_yegresii
----------------------------------------------MDTDGH------RR
SFRRSSSAGRRSMQRRDSNLSNAASILSQVEMSSDDIFSGP-ISESVPSSVTGFQY----
------------------------------------------------------------
ALPRRRAGSIA-----SFT--YFQEQEDQETTPDFYSD--EEAVE--SD--D--ELGHAL
DEARDLE-----------------------------------------------------
------------------------------------------------------------
----------------------------AGVEQEAPRRKSSGRYRSSAD-----------
QPLLR-RHESARSDTQ--------------------------------------------
-----------------KHDDGGNFSQKLYIETEDLTMAIAGFRTSNLGYLIYLAICVLT
AGIGYLVFRWMPRWRMSLIGSPAPLRKCSWVVVE------------------NQWGEFTV
HNVSSEEYGHPMSTVFT------------APSKEKMNGHRY----DEDAELPRLRFVDYR
YMRLLYHPLEDKFVLNNDWWDPQWV-SVKALREGLDAEEREPREQVFGKNLIEIHQKTIP
ELLLDE------AFHPFYVFQIASLILWSMDEYYYYAAAIFLISVFSITTTVIETRSTMR
RLREISRFDCDVRVLRNGFW------------------RAALASELVPGDVYEVSDPSLT
QLPCDSLLLAGDCIINESMLT----GESIPVSKIPITDEALPYV--DLGATSIHPSVARY
FLFCGTKIIRARRPQDTDDDEAVALAMVVRTGFNTTKGALVRSMLFPKPSGFKFYRDSFR
YISVMGFIAAIGFVASFINFVKLGLAWHLIIVRALDLITIVVPPALPATLTIGTNFALSR
LRKQ-QIFCISPQ-------RVNVAGKLDVVCFDKTGTLTEDGLDVLGVRLVQHPE----
------------IRFGDILEEARQLLPPALY------------DRDPTIDYRVNRNMLYT
MATCHSLRLVDEELIGDPLDFKMFQFTEWSFEE----------GSRNTSHFVEPGTHQAA
PSVARPPPGLEY-----DLDESQDNDNPIRVELGILRSFEFVSHLRRASVIVRQQG-DPG
ANIYVKGAPEVMKDICTPSSIPDDFEDLLSYYTHKGFRVIACASKYVSRLSWDDIQNMDR
SDAESRLSLIGFIIFENKLKEITTEIIEELN-EANIRNVMCTGDNILTAISVARECGVID
RN-AHCFVPHFVEG---DKMDPKAR--LSWESVDNQIYQLDENTLLPAPLSAEDDTGAPY
DALAIGEYTLAVTGDAFRWVID-------FGSSEILQRMLVKGAVFARMSPDEKHELVEK
MQSIDYCCGFCGDGANDCGALKAADVGVSLSEAEASVAAPFTSHIFDISCVPALIKEGRA
ALVTSFCCFKYMSLYSAIQFTSVSFLYASASNLGDFQFLFIDLALILP------------
-------LAIFMGWTGAYPVLSKKRPTASLVSRKVLTPLLGQIVLQLLVQLVAFETVQTQ
PW----------YIPPRVDRQKSSVDNSQNTALFLVTCFQYTLSSVVLSIGPPFRQSMAT
NVPFCVTIVAALLISLYM--LLDSAKWLMQFMDLTEMSLDYDLFLLALAVAGFAV---AY
L-----TERHFFPLLAK-------------------FIGR-VKV----------------
---------KLRPAHPKKRKQ---------------------------------------
------------------------------------------------------------
------------------------------------------------------------
------------------------------------------------------------
----YK--------------------------------------------IIAEEIQM--
------------------------------------------------------------
--------------------------SR
>XP_016230398_Exophiala_spinifera
----------------------------------------------MDPDRPGPGG--GG
VARRSSSARR--MTRRGSNMS-FQSYVSDVEMANDEPFSGP-ISESVPSSATGFAY----
------------------------------------------------------------
ARPRQRAGSIT-----SFT--YFQ---EPGETPRYSDE--DEEALVLSD--D--EGEQHP
DEERDLE-----------------------------------------------------
------------------------------------------------------------
----------------------------AG-DNSSLRRKSSSRYGASAE-----------
QPLLR-RHTSARSDTQ--------------------------------------------
-----------------EHDDGGTFSQQVFLESEDLTMVIAGFSTSRLGLLLYSAICVLT
AGIGYLVMRWVPRWRISLVGSPTPLKKCTWVVVE------------------TQWGDFTV
HYVCSEEYGHPLSTVFA------------QSGREKLNGYRY----DGDRELPVLRYLDYR
YMRLIYHPLEDKFLLNNDWWDPQWE-TVKALREGLDTEEREPREQVFGRNMIDIQEKSIP
ELLVDE------AFHPFYIFQVASLLLWSMDEYYYYAAAIFLISVFSITSTVVETRSTMQ
RLREISRFECDVRVLRNGFW------------------RSAQSGDLVPGDVYEVSDPSLS
QIPCDSLLLAGDCIINESMLT----GESIPVSKIPVTDDALPYV--DLGATSIHPSVARF
FLFCGTKIIRARRPQDTEDDEAVALAMVVRTGFNTTKGALVRSMLFPKPSGFKFYRDSFR
YISVMGLIAAVGFVASFINFVKLGLAWHLIVVRALDLITIVVPPALPATLTIGTNFALSR
LRKQ-QIFCISPQ-------RVNVAGKLDVVCFDKTGTLTEDGLDVLGVRLVQHPE----
------------IRFGDILEETHEILPPASY------------DRDPTVDYRVNKNMLYA
MATCHSLRLVDDELIGDPLDLKMFQFTGWSFEE----------GSRLTNHFIEPGTQQIA
PSVARPPHGFEY-----DLEDSEDNSHPVRVELGVLRSFDFVSHLRRASVIVRQFG-DPG
ASVYVKGAPEVMKDICTPSSIPDDFDDLLSYYTHKGFRVIACASKYISRVDWDEVQNMER
SEAESRLQLIGFIVFENKLKEITTEIIEELN-EARIRNVMCTGDNILTAISVARECGLIS
RD-QHCFVPHFLDG---DKMDPKAR--LIWESVDNQIYQLDENTLLPLELPAEQNTSGPY
DALTVGDYTLAVTGDAFRWIVD-------FASTEVLQRMLVKGSVFARMSPDEKHELVEK
LQSIDYCCGFCGDGANDCGALKAADVGVSLSEAEASVAAPFTSHIFDISCVPTLIKEGRA
ALVTSFCCFKYMSLYSAIQFTSVSFLYASASNLGDFQFLFIDLALILP------------
-------IAIFMGWTGAYPILSKKRPTANLVSRKVLTPLLGQIVLSILIQLVAFETVQQQ
PW----------YIPPQLDKEKSSVDNSQNTALFLVSCFQYTFSGVVLSIGPPFRQSMTK
NAPFCVTLAVVTLMSLYM--LLDPAKWLADFMDLTEMSLGYELFLLALAVAGFAL---AY
L-----AERNIFPIMAK-------------------YIGR-LKL----------------
---------KLRPKHPKIRKK---------------------------------------
------------------------------------------------------------
------------------------------------------------------------
------------------------------------------------------------
----YK--------------------------------------------IILEDVQK--
------------------------------------------------------------
--------------------------SK
>XP_016267420_Exophiala_oligosperma
----------------------------------------------MDPDRTGPGG--GG
VAGRSSSVQR--MTRRGSNMS-FQSYVSDVEMANDEPFSGP-ISESVPSSATGFAY----
------------------------------------------------------------
ARPRQRAGSIA-----SFT--YFQ---EPDESPRYSDE--DEEALVLSD--D--EGGHHP
DEERDLE-----------------------------------------------------
------------------------------------------------------------
----------------------------SG-DTSSLRRKSSSRYGASAE-----------
QPLLR-RHASARSDIQ--------------------------------------------
-----------------EHDDGGTFSQQVFLESEDLTMVIAGFSTSSLGLLLYLAICVLT
AGIGYLVMRWVPRWRISLVGSPTPLKKCTWVVVE------------------NQWGEFTV
HYVSSEEYGYPLSSVFT------------QSGREKLNGYRY----DGDHELPVLRYLDYR
YMRLIYHPLEDKFVLNNDWWDPQWE-SVKALREGLDTDERDPREQVFGRNMIEIQEKTIP
ELLLDE------AFHPFYIFQVASLLLWSMDEYYYYAAAIFLISVFSITSTVVETRSTMR
RLREISRFECDVRVLRNGFW------------------RSAQSGDLVPGDVYEVSDPSLS
QIPCDSLLLAGDCIINESMLT----GESIPVSKVPITDEALPYV--DLGATSIHPSVARF
FLFCGTKIIRARRPQDTEDDEAVALAMVVRTGFNTTKGALVRSMLFPKPSGFKFYRDSFR
YISVMGLIAAVGFVASFINFVKLGLAWHLIVVRALDLITIVVPPALPATLTIGTNFALSR
LRKQ-QIFCISPQ-------RVNVAGKLDVVCFDKTGTLTEDGLDVLGVRLVQHPE----
------------IRFGDILEEAHAILPPASY------------DRDPTVDYRVNKNMLYA
MATCHSLRLVDDELIGDPLDLKMFQFTGWSFEE----------GSRLTNHFIEPGTHQTA
PSVARPPHGFEY-----DLEDSEDNSHPVRVELGVLRSFDFVSHLRRASVIVRQFG-DPG
ASVYVKGAPEVMKDICTPSSIPDDFDDLLSYYTHKGFRVIACASKYISRVNWDEIQTMER
SEAESRLQLIGFIVFENKLKEITTEIIEELN-EARIRNVMCTGDNILTAISVARECGLIN
RD-EHCFVPHFIDS---DKMDPKAR--LIWESVDNQIYQLDENTLLPLELPAEQNTSAPY
DALAMGDYTLAVTGDAFRWIVD-------FASTEVLQRMLVKGAVFARMSPDEKHELVEK
LQSIDYCCGFCGDGANDCGALKAADVGVSLSEAEASVAAPFTSHIFDISCVPTLIKEGRA
ALVTSFCCFKYMSLYSAIQFTSVSFLYASASNLGDFQFLFIDLALILP------------
-------IAIFMGWTGAYPNLSKKRPTANLVSRKVLTPLLGQIVLSILVQLVAFETVQQQ
PW----------YIPPRLNKQKSNVDNSQNTALFLVSCFQYTFSGVVLSVGPPFRQSMTK
NVPFCVTLAVASLISLYM--LLDPAIWLSNFMDLTEMSLGYELFLLALAAAGFAL---AY
L-----AERNIFPIMAK-------------------YLGR-LKL----------------
---------KLRPKHPKIRKK---------------------------------------
------------------------------------------------------------
------------------------------------------------------------
------------------------------------------------------------
----YK--------------------------------------------VIYEDIQK--
------------------------------------------------------------
--------------------------SK
>XP_013318170_Exophiala_xenobiotica
----------------------------------------------MDPDKSRPGA--QP
I-RRSSSARR--ITRRGSNMS-TASYVSEVEMATEEPWSGP-ISESVPSSQNTFAY----
-----------------------------------------------------------Q
GRHRKRAGSIT-----SYT--YFD---E--ESPQFSDD--EEAVEFLSD--E--EDGQIP
AEERDIE-----------------------------------------------------
------------------------------------------------------------
----------------------------AG-DGSSLHRKSSSRHRASVD-----------
QPLLR-RHASTRSDTQ--------------------------------------------
-----------------EHDEGGNVTHRIYLSADDFEMVIAGFSTSTLGFLLYIAICVLT
AGVGYLVFRWVPRWRIFLVGCPTPLKKCSWVVIE------------------NQWGEFTV
HYVSSEEYGHPLSTVFT------------RSGKEKLNAYRY----DEDRELPVLRYLDYR
YMRFLYHPIEDKFVLNNDWWDPQWK-AVKALREGLDTEEREPREQVFGKNMIEIQEKTVP
ELLLDE------AFHPFYIFQVASLVLWSLDEYYYYAAAIFLISVFSISSTVIETRSTMR
RLREISRFECDVRVLRNGFW------------------RSAQSGDLVPGDVYEVSDPSLS
QIPCDSLLLSGDCIINESMLT----GESIPVSKVPITDEALPYV--DLGAASIHPSVARY
FLFCGTKIIRARRPQDTEDDEAVALAMVVRTGFNTTKGALVRSMLFPKPSGFKFYRDSFR
YISVMGFIAAIGFVASFINFVKLGLAWHLIVVRALDLITIVVPPALPATLTIGTNFALSR
LRKQ-QIFCISPQ-------RVNVAGKLDVVCFDKTGTLTEDGLDVLGVRLVQHPE----
------------IRFGDILEEAHAILPPASY------------DRDPTVDYRVNKSMLYA
MATCHSLRLVEDELIGDPLDLKMFQFTGWSFEE----------GSRLTNHFIEIGTHQTA
PSVARPPHGFEY-----DLEDSEDNPHPVRVELGVLRSFDFVSHLRRASVIVRQHG-DPG
ASVYVKGAPEVMKDICTASSIPDDFDDLLSYYTHKGFRVIACASRYISRVSWDEIQSMER
SEAESRLQLLGFIVFENKLKEITTEIIEELN-EARIRNVMCTGDNILTAISVARECGLID
RD-QHCFVPHFLEG---DKMDPKAR--LIWESVDNQIYQLDENTLLPLELPAEQNTAAPY
DALTIGDYTLAVTGDAFRWVVD-------YGSLEVLQRMLVKGAVFARMSPDEKHELVEK
LQSIDYCCGFCGDGANDCGALKAADVGVSLSEAEASVAAPFTSHIFDISCVPTLIKEGRA
ALVTSFCCFKYMSLYSAIQFTSVSFLYASASNLGDFQFLFIDLALILP------------
-------IAIFMGWTGAYPILSKKRPTANLVSRKVLTPLLGQIVLSILVQLIAFETVQSQ
PW----------YIPPKLNKQKSNVDNSQNTALFLVSCFQYTLSGVVLSVGPPFRQSMTT
NVPFCVTLAVASLISLYM--LLDPAKWLADFMDLTEMSLDYELFLLALAVAGSAV---AY
L-----AERYFFPLLAK-------------------FVGR-LKL----------------
---------KLRPSHPKVRKR---------------------------------------
------------------------------------------------------------
------------------------------------------------------------
------------------------------------------------------------
----YK--------------------------------------------VIIEDIQK--
------------------------------------------------------------
--------------------------SK
>XP_007727470_Capronia_coronata
----------------------------------------------MDVPERPRAGLPRR
S-----SSA-RRMHRRDSNIS-NASIVSEVEMATDEPFSGP-ISESVPSSVTGFAY----
------------------------------------------------------------
QRPRRRKGSIS-----SFT--YFQ---DEEESPD-YSD--EEAILDVSD--D--EDGHLQ
GDGGDLE-----------------------------------------------------
------------------------------------------------------------
----------------------------AG-HTEPLRHKHSGRFRSSSD-----------
QPLLG-RRESARSDTQ--------------------------------------------
-----------------ELEQGGNFSQKLYIETEDLTMVIAGFITSSLGYLAYLAICILT
GGIGYLVFRWVPRWRISLVGLPAPLKNCSWVVVE------------------NQWGEFTV
HYVAVEEYGHPMSTVFT------------LSGRGKLNGYRY----DGDVELPFLRFLDYR
YMRLLYHPLEDKFVLNNDWWDPQWT-SVKALREGLDSEERDPRDQVFGKNVIEIQQKTIP
ELLLDE------AFHPFYVFQVASLILWSLDEYYYYACAIFLISVFSITTTVVETRSTMQ
RLREISRFECDVRVLRNGFW------------------RSAVSSDLVPGDVYEVSDPSLS
QIPCDSLLLSGDCIINESMLT----GESIPVSKIPIVDEALPYI--NLGATSIHPSVARY
FLFCGTKIIRARRPQDTDDDEAVALAMVVRTGFNTTKGALVRSMLFPKPSGFKFYQDSFR
YISVMGCIAAVGFIASFINFVKLGLAWHLIIVRALDLITIVVPPALPATLTIGTNFALSR
LRKQ-QIFCISPQ-------RVNVAGKLDVVCFDKTGTLTEDGLDVLGVRLVQHPE----
------------IRFGDILEEAHEVLPPAPY------------DRDPTVDYRVNKNMLYA
MATCHSLRLVDDELIGDPLDLKMFQFTGWSFEE----------GSRSTHHFIEPGSHQTA
PSVARPPPGLEY-----DVDDSQDNANPVRVELGVLRSFEFVSHLRRASVIVRQHG-DPG
ASIFVKGAPEVMKDICTPSSIPDDFEDLLSYYTHKGFRVIACASKYVSRLNWDDVQAMDR
SEAESRLQLLGFIVFENKLKEITTEIIEELN-EARIRNVMCTGDNILTAISVARECELID
RN-AHCFVPHFVAG---DKLDPKAQ--LTWESVDNAIYQLDENTLLPLPLSAEDDISSPY
DAMAIGEYTLAVTGDAFRWVID-------FAPTEVVERMLVKGAVFARMSPDEKHELVER
LQSIDYCCGFCGDGANDCGALKAADVGVSLSEAEASVAAPFTSHIFDISCVPALIKEGRA
ALVTSFCCFKYMSLYSAIQFTSVSFLYASGSNLGDFQFLFIDLALILP------------
-------IAIFMGWTGAYPVLSKKRPTANLVSRKVLTPLLGQIALAVLVQLIAFETVQQQ
PW----------YQPPQLNPDKSNVDNSQNTALFLVSCYQYTLSGVVLSIGPPFRQSMTT
NVPFCVTIVVALLMSLYM--LLDPAQWLADFMDLTEMSLGYELFLLALAAAAFAV---SH
L-----AERHFFPLLAK-------------------YIGR-LKL----------------
---------RMRPSHPKKRKR---------------------------------------
------------------------------------------------------------
------------------------------------------------------------
------------------------------------------------------------
----YK--------------------------------------------LIAEDILK--
------------------------------------------------------------
--------------------------SK
>XP_007731762_Capronia_epimyces
------------------------------------------------------------
-------------------------------MATDEPFSGP-ISESVPSSVTGFVY----
------------------------------------------------------------
QRPRRRQGSIS-----SFT--YFQ---DEDESPD-YSD--EEAILDVSD--E--EDGHIH
GEDRDLE-----------------------------------------------------
------------------------------------------------------------
----------------------------AG-QIESLRHKPSGRFRTSSD-----------
QPLLG-RRGSARSEAQ--------------------------------------------
-----------------ELGEAGNFSQKLYIETEDLTMVIAGFSTSSIGYPVYLAICILT
FGIGYLVLRWMPRWRISLVGSPAPLKSCSWVVIE------------------NQWGEFTV
HYVAVEEYGHPMSSVFT------------RSRKEKINGYRY----DGDVELPFLRFLDYR
YMRLLYYPIEDKFVLNNDWWDPQWT-SVKALREGLDSEERDPRDQVFGKNMIEIQQKTIP
ELLLDE------AFHPFYVFQVASLILWSLDEYYYYAAAIFLISVFSITTTVVETRSTMR
RLREISRFECDVRVLRNGFW------------------RSALCSDLVPGDVYEVSDPSLT
QIPCDSLLLSGDCIINESMLT----GESIPVSKIPVVDEALPYI--NLGATSIHPSVARY
FLFSGTKIIRARRPQDTDDDEAVALAMVVRTGFNTTKGALVRSMLFPKPSGFKFYRDSFR
YISVMGGVAGVGFIASFINFVKLGLAWHLIVVRALDLITIVVPPALPATLTIGTNFALSR
LRKQ-QIFCISPQ-------RVNVAGKLDVVCFDKTGTLTEDGLDVLGVRLVQHPE----
------------IRFGDILEEAHEVLPPAPY------------DRDPTVDYRVNRNMLYT
MATCHSLRLVDDELIGDPLDLKMFQFTGWSFEE----------GSRNTNHFIEPGTQQTA
PSVARPPPGLEY-----DLDDSQDNANPVRVELGVLRSFEFVSHLRRASVIVRQHG-DPG
ASVYVKGAPEVMKDICTPSSIPDDFEDLLSYYTHKGFRVIACASKYVSRLSWDEVQNMDR
SEAESRLQLLGFIIFENKLKEITTEIIGELN-EARIRNVMCTGDNILTAISVARECELID
RN-AHCFVAHFVQG---DKMDPKAR--LTWESVDNAIYQLDENTLLPLPIPAEDDTSAPY
DAIAIGEYTLAVTGDAFRWVID-------FASTEVVERMLVKGAVFARMSPDEKHELVER
LQGIDYCCGFCGDGANDCGALKAADVGVSLSEAEASVAAPFTSHIFDISCVPALIKEGRA
ALVTSFCCFKYMSLYSAIQFTSVSFLYASGSNLGDFQFLFIDLALILP------------
-------IAIFMGWTGAYPVLSKKRPTANLVSRKVLTPLLGQIVLAVLVQLIAYETVQDQ
PW----------YQPPQLNKDKSSVDNSQNTALFLVSCYQYTLSGVVLSIGPPFRQSMTT
NVPFCVTIAIALLMSLYM--LLDPAQWLATFMDLTEMSLDYELFLLALAAAAFAI---SY
L-----AERHFLPLLAK-------------------YVGR-LKS----------------
---------RLRPAHPKKRKR---------------------------------------
------------------------------------------------------------
------------------------------------------------------------
------------------------------------------------------------
----YK--------------------------------------------VITEDILR--
------------------------------------------------------------
--------------------------SK
>XP_009157992_Exophiala_dermatitidis
----------------------------------------------MDVVDRGRAGPPRR
S-----SSALRTMHRRDSNLS-NASIVSEVEMATDEPFSGP-ISESVPSSVTGFVY----
------------------------------------------------------------
QRPRKRKGSIS-----SFT--YFQ---DEEETPD-YSD--EEAIVDLSD--E--EDGHIH
GEERDLE-----------------------------------------------------
------------------------------------------------------------
----------------------------AG-QTEPLRHKPSGRLRSSSD-----------
QPLLG-RRGSARSDTQ--------------------------------------------
-----------------ELEEGGNFSQKLYIETEDLTMVIAGFVTSSLGYLAYLAICILT
GGIGYLVFRWIPRWRISLVGTAAPLKNCSWVVVE------------------NQWGEFTV
HYVAVEEYGHPMSTVFT------------RSGKEKHNGYRY----DEDVELPLLRFLDYR
YMRLLYHPVQDKFVLNNDWWDPQWT-SVKALREGLDSEERDPRDQVFGKNVIEIQQKTIP
ELLLDE------AFHPFYVFQVASLILWSLDEYYYYAAAIFLISVFSITTTVIETRSTMQ
RLREISRFECDVRVLRNGFW------------------RSALSSELVPGDVYEVSDPSLS
VIPCDSLLLSGDCIINESMLT----GESIPVSKIPIVDEALPYI--NLGATSIHPSVARY
FLFCGTKIIRARRPQDTDDDEAVALAMVVRTGFNTTKGALVRSMLFPKPSGFKFYRDSFR
YISVMGCVAGVGFIASFINFVKLGLAWHLIIVRALDLITIVVPPALPATLTIGTNFALSR
LRKQ-QIFCISPQ-------RVNVAGKLDVVCFDKTGTLTEDGLDVLGVRLVQHPE----
------------IRFGDILEEAHEVLPPAPY------------DRDPTVDYRVNKNMLYA
MATCHSLRLVDDELIGDPLDLKMFQFTGWSFEE----------GSRNTNHFIEPGTQQTA
PSVARPPPGLEY-----DVDDSQDNANPVRVELGVLRSFEFVSHLRRASVVVRQHA-DPG
ASIYVKGAPEVMKDICTPSSIPDDFDDLLSYYTHKGFRVIACASKYVSRLSWDEIQNMDR
SEAESRLQLLGFIIFENKLKEITTEIIEELN-EARIRNVMCTGDNILTAISVARECQLVD
RN-AHCFVAHFVEG---DKMDPRAR--LTWEAVDNPIYQLDENTLLPLPLLAEDDTSSPY
DAIAIGDYTLAVTGDAFRWIID-------FAPTEVVERMLVKGAVFARMSPDEKHELVEK
LQSIDYCCGFCGDGANDCGALKAADVGVSLSEAEASVAAPFTSHIFDISCVPALIKEGRA
ALVTSFCCFKYMSLYSAIQFTSVSFLYASASNLGDFQFLFIDLCLILP------------
-------IAIFMGWTGAYPVLSKKRPTANLVSRKVLTPLLGQIVLAVLVQLVAYETVQEQ
PW----------YQPPELNKEKSNVDNSLNTALFLVSIYQYTLSGVVLSIGPPFRQSMMT
NVPFCVTIVVALLMSLYM--LLDPAKWLADFMDLTEMSLDYELFLLALAAAGFAV---SY
L-----SERHFFQLLAK-------------------YIGR-LKL----------------
---------WLRPAHPKKRKR---------------------------------------
------------------------------------------------------------
------------------------------------------------------------
------------------------------------------------------------
----YK--------------------------------------------IIAEDILQ--
------------------------------------------------------------
--------------------------SK
>XP_013264347_Exophiala_aquamarina
------------------------------------------------------------
-------------------------------MATDEPFSGP-ISESVPSSVTGFAY----
------------------------------------------------------------
QRPRQRKGSIS-----SFT--YFQ---DEHETPD-YSD--EEAVLDLSD--E--EDGHID
STDRDLE-----------------------------------------------------
------------------------------------------------------------
----------------------------AG-ETDSLRRKSSGRLRSSSD-----------
QPLLR-RHESARSDTQ--------------------------------------------
-----------------EHDDGGNFSQKLYIETEDLTMVIAGFSTATLGFLLYIAICVLT
AGIGYLVFRWVPRWRISIVGSPTPLKKCSWVVVE------------------NQWGEFSI
HYISVQEYGHPLSTVFT------------PSQKEKTNSYRY----DDDQELPFLRSLNYR
YMRLLFHPVQDKFVLNSDWWDPQWT-DIKALREGLDSEERDPRDQVFGKNMIEIEQKPIL
QLLLDE------AFHPFYVFQIASLILWSADEYYYYAAAIFLISLFSITTTVVETRSTME
RLRQISRFECDVRVLRNGFW------------------RAAMSGDLVPGDVYEVSDPSLS
QLPCDSLLLAGDCIINESMLT----GESIPVSKIPITDEALRYV--DLGATSIHPSVARH
FLFCGTKIIRARRPQDTDDDEAVALAIVVRTGFNTTKGALVRSMLFPKPSGFKFYRDSFR
YISVMGGVAAVGFIASFINFVKLGLAWHLIVVRALDLITIVVPPALPATLTIGTNFALSR
LKKQ-QIFCISPQ-------RVNVAGKLDIVCFDKTGTLTEDGLDVLGVRLVQHPE----
------------IRFGDILQEAHEVLPPASY------------DRDPTVDYRVNKNMLYT
MATCHSLRLVDDELIGDPLDLKMFQFTEWSFEE----------GSRNTSHFIEPGTSHPA
PSVARPPHGLEY-----DLDDSQGTGTPIRVELGVLRSFDFVSHLRRASVIIRQYG-DPG
ANVYVKGAPEVMKDICTPSSIPDDFDDLLSYYTHKGFRVIACASKYIARISSDEIQELDR
TTAESRLQLIGFIVFENKLKDITTEIIEELN-EARIRNVMCTGDNILTAISVARECTLID
RN-AHCFVPHFVEG---DKMDPKAC--LTWESVDNPIYQLDENTLLPAPLAAEDDNAAPY
DVLAIGEYTLAVTGDAFRWIVD-------FGSKEVLERMLVKGAVFARMSPDEKHELVEK
LQSIDYCCGFCGDGANDCGALKAADVGVSLSEAEASVAAPFTSHVFDISCVPTLVKEGRA
ALVTSFCCFKYMSLYSAIQFTSVSFLYASASNLGDFQFLFIDLALILP------------
-------IAIFMGWTGAYPKLSTKRPTASLVSRKVLTPLLGQILLCILVQLVAFETVQAQ
PW----------YQPPQLDKQKSNVDNSQNTALFLVSCFQYTLSGVVLSIGPPFRKSMTA
NVPFVVTLVVAMLMSLYM--LLDPAKWLSDFMDLTEMSLDYELFLLALAAAGFAG---AY
L-----AERYFLPLMAR-------------------YVGR-LKS----------------
---------YLWPSHRKKRKQ---------------------------------------
------------------------------------------------------------
------------------------------------------------------------
------------------------------------------------------------
----YK--------------------------------------------LIAEDILH--
------------------------------------------------------------
--------------------------SK
>XP_016222498_Exophiala_mesophila
----------------------------------------------MDIPERSGSAALRR
S-----SSSRRHMHRRDSNMS-NASFVSQVEMATDEPFSGP-ISESVPSSVTGFAY----
------------------------------------------------------------
QRPRQRQGSIA-----SFT--YFQ---DDGETPD-YSD--EEAIVDLSD--E--EDGLIN
GEDRDLE-----------------------------------------------------
------------------------------------------------------------
----------------------------AA-DTQSLRHKSSSRFRTSSD-----------
QPLLR-RHESNRSDTQ--------------------------------------------
-----------------EHDDGGSFSQKLYIETEDLTMVIAGFSTSSIGYLLYLAICIFT
AGIGYLVLRWVPRWHISIVGTPTPLKKCTWVVVE------------------NQWGEFTV
HYISTQEYGHPLSTVFT------------PQQKEKLNSYRY----DDDRDLPFLRSLNYR
YMRLLYHPGQDKFVLNNNWWDPQWQ-NVKALREGLDSEERDPRDQVFGKNIIEIEQKPIP
QLLLDE------AFHPFYVFQIASLILWSMDEYYYYAAAIFLISVFSITTTVIETRSTME
RLREISRFECNVRVLRNGYW------------------RAAKSGDLVPGDVYEVSDPSLS
QLPCDSLLLAGDCIINESMLT----GESIPVSKIPITDEALHYI--DLGATSIHPSVARY
FLFCGTKIIRARRPTDTDDDEAVALAMVVRTGFNTTKGALVRSMLFPKPSGFKFYRDSFR
YISVMGGIAAIGFVASFLNFIKLGLAWHLIIVRALDLITIVVPPALPATLTIGTNFALSR
LKKQ-QIFCISPQ-------RVNVAGKLDIVCFDKTGTLTEDGLDVLGVRLVQHPE----
------------IRFGDSLEEVHEVLPPASY------------DRDPTVDYRVNKNMLYA
MATCHSLRLVDDELIGDPLDLKMFQFTGWSFEE----------GSRNTLHFVEPGTTQPA
PSVSRPPPGLEY-----DIDDSQGNDNPVRTELATLRSFEFVSHLRRASVFVRQHG-DPG
ATIYVKGAPEVMKDICTPSSIPDDFEDLLSYYTHKGFRVIACASRYISRISYDEIQELDR
GEAESRLQLTGFIIFENKLKDITTEIIEELS-EARIRTVMCTGDNILTAISVARECELID
RN-AHCFVPHFVEG---DKMDPKAR--LTWESVDNPIYQLDENTLLPAAIAAEYDTATPY
DTLAIGDYTLAVTGDAFRWVVD-------FGSREVLERMLVRGAVFARMSPDEKHELVEK
LQSIDYCCGFCGDGANDCGALKAADVGVSLSEAEASVAAPFTSHIFDISCVPALIKEGRA
ALVTSFCCFKYMSLYSAIQFTSVSFLYASASNLGDFQFLFIDLALILP------------
-------IAIFMGWTGAYPVLSTKRPTASLVSRKVLTPLIGQIFLCIFVQLVAFETVQSQ
PW----------YQPPQLDKEKSNVDNSQNTALFLVSCFQYTLSGVVLSVGPPFRKSMTA
NVPFVVTIVVALIVSLYM--LLDPADWISSFMDLTKMSLDFELFLLALAAAGFAA---AY
L-----AERYVFPMMAK-------------------YVGR-LKL----------------
---------YLRPSHPKKRKQ---------------------------------------
------------------------------------------------------------
------------------------------------------------------------
------------------------------------------------------------
----YK--------------------------------------------LIAEDILH--
------------------------------------------------------------
--------------------------SK
>XP_013277506_Rhinocladiella_mackenziei
------------------------------------------------------------
-------------------------------MATDEPFSGP-VSESVPSSVTGFAY----
------------------------------------------------------------
QRPRQRQGSIS-----SFT--YFQ---EQEETPE-YSD--EEAVVDVSD--E--EDGHIL
GEDRDLE-----------------------------------------------------
------------------------------------------------------------
----------------------------AG-DDSSLRRKSSSRYRTSSD-----------
RPLLR-RHESARSDTQ--------------------------------------------
-----------------EHDHGGNFSQKLYIETEDLTMVIAGFFTSPVGYLIYVAICVLT
AGIGYLVFRWIPRWRISLVGTPAALQKCSWVVVE------------------NQWGEFTV
HHVSVEEYGHPMSTVFT------------RSGKEKLNGYRY----DEDQELPFLRYLDYR
YMRLLYHPIEDKFVLNNDWWDPQWT-EVKALRRGLDSEERDPRDQVFGKNMIEIQQKTIP
ELLLDE------AFHPFYIFQIASLILWSMDEYYYYAAAIFLISVFSITTTVIETRSTMR
RLREISRFECDVRVLRNGFW------------------RSALSGDLVPGDVYEVSDPSLS
QLPCDSLLLAGDCIINESMLT----GESIPVSKVPITDEALRYV--DLGATSIHPSVARH
FLFCGTKIIRARRPQDVDDDEAVALAMVVRTGFNTTKGALVRSMLFPKPSGFKFYRDSFR
YISVMGVIAAVGFIASFINFVKLGLAWHLIIVRALDLITIVVPPALPATLTIGTNFALSR
LRKQ-QIFCISPQ-------RVNVAGKLDVICFDKTGTLTEDGLDVLGVRLVQHPE----
------------IRFGDILEEAHELLPPSPY------------DRDPTVDYRVNKTMLYT
MATCHSLRSVDDELIGDPLDLKMFQYTDWSFEE----------GSRHTSHFIEHGTNQTA
PSVARPPPGLEY-----DLEDSQGNSNPIRVEMGVLRSFEFVSHLRRASVIVRQQG-DPG
ASIYVKGAPEVMKDICISSSIPDDFEDLLSYYTHKGFRVIACASKYISRLSWDEIENMDR
SEAESRLQLIGFIIFENKLKAITTEIIEELN-GARIRNVMCTGDNILTAISVARECGIID
RN-EHCFVPHFAEG---DKMNAKAR--LTWESVDNPIYQLDENTLLPLPLLPEDDTAAPY
DAIAMGDYTLAVTGDAFRWIID-------FGSTEVLQRMLVKGTVFARMSPDEKHELVEK
MQSIDYCCGFCGDGANDCGALKAADVGVSLSEAEASVAAPFTSHVFDISCVPTLIKEGRA
ALVTSFCCFKYMSLYSAIQFTSVSFLYASASNLGDFQFLFIDLALILP------------
-------IAIFMGWTGAYPVLSKKHPTANLVSRKVLTPLLGQIVLSILVQLIAFETVQDQ
PW----------YQPPQLDKDKSNVDNSQNTALFLVSCYQYTLSGVVLSSGPPFRQSMTT
NAPFCVTIVVALLISLYM--LLDPAKWLADFMDLTEMSLDYELFLLALAATGFAV---AY
L-----SEQYAFPSLAK-------------------FIGR-LKL----------------
---------RLRPDRPKKRKRGLQLGRSSYHIIYLTWAKLEHPPMDPTEYLIDNGWLPSS
VIRIGIRRQLAQRVRLIKSESLTKAYERKMSYISALRGRPIAIDTDKANEQHYEVGTSVL
RAYLGPRMKYSSCLYPTGRETLAQAEVAMLESYVRKADLRDGQYILDLGCGWGSACLYLA
ELFPGSKVTAFSNSRTQRAYIEGQAKLKGLTNLTVITGDVVTYEFAGDSFDRVVSIELFE
HMKNYKSLMAKIARALRPGGKLFVHIFAHKESPYDFEEGWMSTHFFTGGTMLSADLLHFF
QDDLTLREQWWVSGKHYAKTCEDWLTMINGNKKEIWPGLEETYGKDKAAMWYYRWQVFYM
ACAELFAFEGGDTWGVCHYLFEKDQSSK
>XP_018001645_Phialophora_attinorum
------------------------------------------------------------
-------------------------------MATDEQFSGP-IGESVPTSVSGFAY----
------------------------------------------------------------
QRPRQRAGSIA-----SFT--YFQ----EDETPEFSGD--EEAVVDPSDDGE--EYTTSN
GHGVDLE-----------------------------------------------------
------------------------------------------------------------
----------------------------AQ-DGQASRRKSSGRNRTSSD-----------
VPLLR-RRGSARSDTQ--------------------------------------------
-----------------EHDDGGSFSQKMYIEAEDLTMVIAGFTTSSFGYLLYLAICVFT
AGLGYLVFRWAPRLEIRLIGVPSPLRRCSWVVVE------------------NQWGEFTV
QAVSSEEYGYPTSTVFN------------APAQEKLNGNGY----YDDPEIKILRFLDHR
YMRFIYHPQEDKFVLNNNWWDPQWT-DVKAMRAGLDSEEREPRDLVFGKNMIEIKEKTIP
QLLMDE------AFHPFYIFQVASLILWSMDEYYYYAAAIFFISLFSITTTIIETRSTMR
RLREISRFECDVRILRNGFW------------------RASTSADLVPGDVYEVSDPSLT
QLPCDSLLLAGDCIINESMLT----GESIPVSKVPLVDEMLAYI--DLGATSIHPSIARF
FLFCGTKIIRARRPQDTDDDEAVALAMVVRTGFNTTKGALVRSMLFPKPSGFKFYRDSFR
YIGVMGAIAAVGFIASFVNFVKLGLAWHLIIVRALDLITIVVPPALPATLTIGTNFALAR
LRKK-EIFCISPQ-------RVNVAGKLDVVCFDKTGTLTEDGLDVLGVRLVQHPS----
------------IRFGEILEEAQAVLPFSKY------------DRDPMIDYQVNKYMLYT
MATCHSLRLVDDELIGDPLDVKMFDFTGWTFEE----------GSVRTAHYIEPGSHQIP
PSVARPPPGMEY-----DLDDAEENDNPPPVELAVLRSFEFVSHLRRASAIVRQNGDDTG
AMIFCKGAPEVMRDICTPSSMPADFDDFLSYYTHKGFRVIACANKYISRLTSSEMDRMDR
SEAESRLQLTGFIVFENKLKDITTEVIDELN-EAKIRNIMCTGDNILTAISVARECNLME
AD-AHCFVPHFLQG---DKSDPKAV--LNWESVDNPMYQLEAETLLPANIPAENDTVAPY
DTLGLNNYSLAITGDAFRWIID-------YGSSDVLKRMLVKGQVFARMSPDEKHELVEK
LQSIDYTCGFCGDGANDCGALKAADVGVSLSEAEASVAAPFTSHIFDISCVPILIKEGRA
ALVTSFCCFKYMSLYSAIQFTSVSFLYASASNLGDFQFLFIDLALILP------------
-------IAIFMGWTGSYPELAKKRPTASLVSKKVLVPLLGQIVLCILIQAIAFETVQQQ
SW----------YIPPQLNKEKSSVDNSQNTALFLVSCYQYALSGVVLSIGPPFRQSMNT
NGPFCVTLVIALSISLYM--LFDPAEWLQSFMDLTEMALDYEMFLLTLALGGFVL---AY
L-----AEQYVFPKMAK-------------------SIGR-LNK----------------
---------TFRPGHVKKRKQ---------------------------------------
------------------------------------------------------------
------------------------------------------------------------
------------------------------------------------------------
----YK--------------------------------------------EIREDIEL--
------------------------------------------------------------
--------------------------SH
>NP_587882_Schizosaccharomyces_pombe
------------------------------------------------------------
-MASPKMIRSKRSTSSIASKNSLNSYLASSLMSHDSIFDGPGLGTSIPSSVSSFHH----
-----------------------------------------------------------Q
TLRPSSDASVS-----QFSMDYLQ---SE-YNLNRYND--GESIAASRDY----------
------------------------------------------------------------
------------------------------------------------------------
--------------------------------QSLLRDNGSGVYSDEEEITEMMLEELNI
HPVL--RRESVGEAAG--------------------------------------------
-----------------LSEDGC--CQILYLVEEDLEVGIAGYKTNKSRYRLYQAICLLT
LGLAYLIFRWLPKYFIRFVGTREPLATADWLTIE------------------TQWGELSK
LDIQIQPYENSLSSIFG------------AS-----IRVAAPEGTENDPFIENFRYVNYR
YMKLIFHPLLDRFLIQQDWKDPRWIRDTSVVKEGLERDAINDRLCIFGENLIDLELKSVS
QLLIDE------VLHPFYIFQVFSIILWSMDSYYYYAICILIISVVSILGSLIETRKTLR
RMREMSRFTCPVRVYRDGFW------------------TSISSTDLVIGDVFEISDPELT
IFPADALLLSGDCIVNESMLT----GESIPVSKIPATDQSMKEL--FSFSKNIPASLCKH
FLFSGTKIIQVRKPFVNEKEEGASLAMVVRTGFNTTKGALVRSMIFPKPTNFSFYRDSFR
FITAMFIIALIGFVFSSINLLTLGVPIATIIIRALDLITIVVPPALPATLTIGTTFAISR
LRKQ-GIFCISPQ-------RVNVSGKLDLISFDKTGTLTEDGLDIMGVSVIEGSE----
--------------LGDLRSNSGNLCSKDLL------------SNDSP------SNLLYT
MATCHMLRYVDGELVGDPLDIKMFKFTHWSYSEENFLNK--KMSSEQAEDAAYVRTQQLI
PPTVSPP-----------WNSPSNNYTESDLELGIVRTFEFVSQLRRMAVIVKHGK-FKK
MDAYVKGAPEIMPSICKPESFPANYQEVLDYYTHNGFRVIACASKQLENCTWAKAQRMKR
EQVECDLDFCGFIVFENKLKSTTATVIRELN-DARIRTVMCTGDNVLTSICVGKRCGMLP
ED-GYVFLPRFDEE---SESADEASRQLVWQAIENNEIFLDPHTLRPNVDFADHE-PVSI
ELARLKDFHIALTGDVFRWLVD-------YAPLNVFHHILLKAQIFARMSPSEKNELVSC
FQNLNYCVGFCGDGANDCGALKAADVGISLSEAEASVAAPFTSKWFEITCVLDVIKDGRA
ALVTSFSCFQYMALYSAIQFITVSILYTTNSNLGDFQFLFIDLVIILP------------
-------IAVFMGRSRPYHRLAHKRPTANLVSKRILSPLIGQIVLICIIQYITLRIVRRE
PW----------YIPPPANSSDTNITNSDVTALFLISCFQYIFIGVVLSIGPPYREKVWR
NYSFTAVVVVLLILTVKLIRLQNHKNFFMKLFQLTPTSKSFQNFLIFAGVIYYLL---AA
S-----GQNYIFISMTN-------------------FISH-LNN----------------
---------RLLNRRTKVSKK---------------------------------------
------------------------------------------------------------
------------------------------------------------------------
------------------------------------------------------------
---LYK--------------------------------------------RLFADLQNEQ
V-----------------------------------------------------------
----------------------------
```
