## Supplementary material for "Coding Sequence Insertions in Fungal Genomes are Intrinsically Disordered and can Impart Functionally-Important Properties on the Host Protein": MAFFT_MSAs: XP_722617.1_blasthits_MAFFT.txt

```
>XP_722617_Candida_albicans
------------------------------------------------------------
------------------------------------------------------------
------------------------------------------------------------
------------------------------------------------------------
------------------------------------------------------------
------------------------------------------------------------
------------------------------------------------------------
------------------------------------------------------------
------------------------------------------------------------
------------------------------------------------------------
------------------------------------------------------------
------------------------------------------------------------
------------------------------------------------------------
------------------------------------------------------------
------------------------------------------------------------
------------------------------------------------------------
------------------------------------------------------------
------------------------------------------------------------
------------------------------------------------------------
------------------------------------------------------------
------------------------------------------------------------
------------------------------------------------------------
------------------------------------------------------------
------------------------------------------------------------
------------------------------------------------------------
------------------------------------------------------------
------------------------------------------------------------
------------------------------------------------------------
------------------------------------------------------------
------------------------------------------------------------
------------------------------------------------------------
------------------------------------------------------------
------------------------------------------------------------
------------------------------------------------------------
------------------------------------------------------------
------------------------------------------------------------
------------------------------------------------------------
------------------------------------------------------------
------------------------------------------------------------
------------------------------------------------------------
------------------------------------------------------------
------------------------------------------------------------
------------------------------------------------------------
------------------------------------------------------------
------------------------------------------------------------
------------------------------------------------------------
------------------------------------------------------------
------------------------------------------------------------
------------------------------------------------------------
------------------------------------------------------------
------------------------------------------------------------
------------------------------------------------------------
------------------------------------------------------------
------------------------------------------------------------
------------------------------------------------------------
------------------------------------------------------------
------------------------------------------------------------
------------------------------------------------------------
------------------------------------------------------------
------------------------------------------------------------
------------------------------------------------------------
------------------------------------------------------------
------------------------------------------------------------
------------------------------------------------------------
------------------------------------------------------------
------------------------------------------------------------
------------------------------------------------------------
------------------------------------------------------------
------------MSTNSIKLLASDVHRGLAELVSKR-----------------LGLRLTP
SELKRESTGEVQFSIGESVRDEDIFIICQIGSGEVNDRVFELMIMINACKTASARRITVI
LPNFPYARQDRKDKSRAPITAKLMADMLTTAGCDHVITMDLHASQIQGFFDVPVDNLYAE
PSVVRYIKETI------------DYSEAIIISPDAGGAKRAAGLADRLDLNFALIHKERA
RANEVSRMVLVGDVTDKICVIVDDMADTCGTLAKAAEVLLDN-NAKDVIAIVTHGILSGN
AIKNINNSKLKKVVCTNTVPFEDK--------------LKLCPKLDTIDISAVIAESIRR
LHNGESIS----------------------------------------------------
------------------------------YLFKNAPL----------------------
------------------------------------------------------
>XP_002418187_Candida_dubliniensis
------------------------------------------------------------
------------------------------------------------------------
------------------------------------------------------------
------------------------------------------------------------
------------------------------------------------------------
------------------------------------------------------------
------------------------------------------------------------
------------------------------------------------------------
------------------------------------------------------------
------------------------------------------------------------
------------------------------------------------------------
------------------------------------------------------------
------------------------------------------------------------
------------------------------------------------------------
------------------------------------------------------------
------------------------------------------------------------
------------------------------------------------------------
------------------------------------------------------------
------------------------------------------------------------
------------------------------------------------------------
------------------------------------------------------------
------------------------------------------------------------
------------------------------------------------------------
------------------------------------------------------------
------------------------------------------------------------
------------------------------------------------------------
------------------------------------------------------------
------------------------------------------------------------
------------------------------------------------------------
------------------------------------------------------------
------------------------------------------------------------
------------------------------------------------------------
------------------------------------------------------------
------------------------------------------------------------
------------------------------------------------------------
------------------------------------------------------------
------------------------------------------------------------
------------------------------------------------------------
------------------------------------------------------------
------------------------------------------------------------
------------------------------------------------------------
------------------------------------------------------------
------------------------------------------------------------
------------------------------------------------------------
------------------------------------------------------------
------------------------------------------------------------
------------------------------------------------------------
------------------------------------------------------------
------------------------------------------------------------
------------------------------------------------------------
------------------------------------------------------------
------------------------------------------------------------
------------------------------------------------------------
------------------------------------------------------------
------------------------------------------------------------
------------------------------------------------------------
------------------------------------------------------------
------------------------------------------------------------
------------------------------------------------------------
------------------------------------------------------------
------------------------------------------------------------
------------------------------------------------------------
------------------------------------------------------------
------------------------------------------------------------
------------------------------------------------------------
------------------------------------------------------------
------------------------------------------------------------
------------------------------------------------------------
------------MSTNSIKLLVSDVHRSLAELVSKR-----------------LGLRLTP
SELKRESTGEVQFSIGESVRDEDIFIICQIGSGEVNDRVFELMIMINACKTASARRITVI
LPNFPYARQDRKDKSRAPITAKLMADMLTTAGCDHVITMDLHASQIQGFFDVPVDNLYAE
PSVVRYIKETI------------DYSEAIIISPDAGGAKRAAGLADRLDLNFALIHKERA
RANEVSRMVLVGDVTDKICVIVDDMADTCGTLAKAAEVLLDN-NAKDVIAIVTHGILSGN
AIKNINNSKLKKVVCTNTVPFEDK--------------LKLCPKLDTIDISAVIAESIRR
LHNGESIS----------------------------------------------------
------------------------------YLFKNAPL----------------------
------------------------------------------------------
>XP_002547093_Candida_tropicalis
------------------------------------------------------------
------------------------------------------------------------
------------------------------------------------------------
------------------------------------------------------------
------------------------------------------------------------
------------------------------------------------------------
------------------------------------------------------------
------------------------------------------------------------
------------------------------------------------------------
------------------------------------------------------------
------------------------------------------------------------
------------------------------------------------------------
------------------------------------------------------------
------------------------------------------------------------
------------------------------------------------------------
------------------------------------------------------------
------------------------------------------------------------
------------------------------------------------------------
------------------------------------------------------------
------------------------------------------------------------
------------------------------------------------------------
------------------------------------------------------------
------------------------------------------------------------
------------------------------------------------------------
------------------------------------------------------------
------------------------------------------------------------
------------------------------------------------------------
------------------------------------------------------------
------------------------------------------------------------
------------------------------------------------------------
------------------------------------------------------------
------------------------------------------------------------
------------------------------------------------------------
------------------------------------------------------------
------------------------------------------------------------
------------------------------------------------------------
------------------------------------------------------------
------------------------------------------------------------
------------------------------------------------------------
------------------------------------------------------------
------------------------------------------------------------
------------------------------------------------------------
------------------------------------------------------------
------------------------------------------------------------
------------------------------------------------------------
------------------------------------------------------------
------------------------------------------------------------
------------------------------------------------------------
------------------------------------------------------------
------------------------------------------------------------
------------------------------------------------------------
------------------------------------------------------------
------------------------------------------------------------
------------------------------------------------------------
------------------------------------------------------------
------------------------------------------------------------
------------------------------------------------------------
------------------------------------------------------------
------------------------------------------------------------
------------------------------------------------------------
------------------------------------------------------------
------------------------------------------------------------
------------------------------------------------------------
------------------------------------------------------------
------------------------------------------------------------
------------------------------------------------------------
------------------------------------------------------------
------------------------------------------------------------
------------MSTNSIKLLASDVHRGLAELVAKR-----------------LGLRITP
SELKRDSTGEVQYSIGESVRDEDIFIICQIGSGSVNDRVIELMIMINACKTASARRITVI
LPNFPYARQDRKDKSRAPITAKLMADMLTTAGCDHVITMDLHASQIQGFFDIPVDNLYAE
PSVVRYIKESI------------PYEHAMIISPDAGGAKRAAGLADRLDLNFALIHKERA
RANEVSRMVLVGDVTDKICVIVDDMADTCGTLAKAAEVLLDN-NAKEVIAIVTHGILSGN
AIKNINNSKLKKVVCTNTVPFEEK--------------LKLCPKLDTIDVSAVLAEAIRR
LHNGESIS----------------------------------------------------
------------------------------YLFKNAPL----------------------
------------------------------------------------------
>XP_003866396_Candida_orthopsilosis
------------------------------------------------------------
------------------------------------------------------------
------------------------------------------------------------
------------------------------------------------------------
------------------------------------------------------------
------------------------------------------------------------
------------------------------------------------------------
------------------------------------------------------------
------------------------------------------------------------
------------------------------------------------------------
------------------------------------------------------------
------------------------------------------------------------
------------------------------------------------------------
------------------------------------------------------------
------------------------------------------------------------
------------------------------------------------------------
------------------------------------------------------------
------------------------------------------------------------
------------------------------------------------------------
------------------------------------------------------------
------------------------------------------------------------
------------------------------------------------------------
------------------------------------------------------------
------------------------------------------------------------
------------------------------------------------------------
------------------------------------------------------------
------------------------------------------------------------
------------------------------------------------------------
------------------------------------------------------------
------------------------------------------------------------
------------------------------------------------------------
------------------------------------------------------------
------------------------------------------------------------
------------------------------------------------------------
------------------------------------------------------------
------------------------------------------------------------
------------------------------------------------------------
------------------------------------------------------------
------------------------------------------------------------
------------------------------------------------------------
------------------------------------------------------------
------------------------------------------------------------
------------------------------------------------------------
------------------------------------------------------------
------------------------------------------------------------
------------------------------------------------------------
------------------------------------------------------------
------------------------------------------------------------
------------------------------------------------------------
------------------------------------------------------------
------------------------------------------------------------
------------------------------------------------------------
------------------------------------------------------------
------------------------------------------------------------
------------------------------------------------------------
------------------------------------------------------------
------------------------------------------------------------
------------------------------------------------------------
------------------------------------------------------------
------------------------------------------------------------
------------------------------------------------------------
------------------------------------------------------------
------------------------------------------------------------
------------------------------------------------------------
------------------------------------------------------------
------------------------------------------------------------
------------------------------------------------------------
------------------------------------------------------------
------------MSTNSIKLLASDVHRGLAELVSKR-----------------LGLQITP
SELKRESTGEVQFSIGESVRDEDIFIICQIGSGVVNDRVIELMIMINACKTASARRITVI
LPNFPYARQDRKDKSRAPITAKLMADMLTTAGCDHVITMDLHASQIQGFFDVPVDNLYAE
PSVVRYIKETI------------DYKDAIIISPDAGGAKRAAGLADRLDLNFALIHKERA
RANEVSRMVLVGDVTNKICVIVDDMADTCGTLAKAAEVLLDN-NAKEVIAIVTHGILSGN
AIKNINNSKLKKVVCTNTVPFEEK--------------LKLSSKLDTIDVSAVIAEAIRR
LHNGESIS----------------------------------------------------
------------------------------YLFKNAPL----------------------
------------------------------------------------------
>XP_001528066_Lodderomyces_elongisporus
------------------------------------------------------------
------------------------------------------------------------
------------------------------------------------------------
------------------------------------------------------------
------------------------------------------------------------
------------------------------------------------------------
------------------------------------------------------------
------------------------------------------------------------
------------------------------------------------------------
------------------------------------------------------------
------------------------------------------------------------
------------------------------------------------------------
------------------------------------------------------------
------------------------------------------------------------
------------------------------------------------------------
------------------------------------------------------------
------------------------------------------------------------
------------------------------------------------------------
------------------------------------------------------------
------------------------------------------------------------
------------------------------------------------------------
------------------------------------------------------------
------------------------------------------------------------
------------------------------------------------------------
------------------------------------------------------------
------------------------------------------------------------
------------------------------------------------------------
------------------------------------------------------------
------------------------------------------------------------
------------------------------------------------------------
------------------------------------------------------------
------------------------------------------------------------
------------------------------------------------------------
------------------------------------------------------------
------------------------------------------------------------
------------------------------------------------------------
------------------------------------------------------------
------------------------------------------------------------
------------------------------------------------------------
------------------------------------------------------------
------------------------------------------------------------
------------------------------------------------------------
------------------------------------------------------------
------------------------------------------------------------
------------------------------------------------------------
------------------------------------------------------------
------------------------------------------------------------
------------------------------------------------------------
------------------------------------------------------------
------------------------------------------------------------
------------------------------------------------------------
------------------------------------------------------------
------------------------------------------------------------
------------------------------------------------------------
------------------------------------------------------------
------------------------------------------------------------
------------------------------------------------------------
------------------------------------------------------------
------------------------------------------------------------
------------------------------------------------------------
------------------------------------------------------------
------------------------------------------------------------
------------------------------------------------------------
------------------------------------------------------------
------------------------------------------------------------
------------------------------------------------------------
------------------------------------------------------------
------------------------------------------------------------
------------MSTNSIKLLASDVHRGLAELVARR-----------------LGLHILP
CELKRESTGEVQFSIGESVRDEDVFIVCQIGSGEVNDRVIELMIMINACKTASARRITVI
LPNFPYARQDRKDKSRAPITAKLMADMLTTAGCDHVITMDLHASQIQGFFDVPVDNLYAE
PSVVRYIKEKI------------DYKNAIIISPDAGGAKRAAGLADRLDLNFALIHKERA
KANEVSRMVLVGDVSDKVCVIVDDMADTCGTLAKAAEVLLEN-NAKEVIAIVTHGILSGN
AMKNINNSKLERVVCTNTVPFEDK--------------LKLCNKLDTIDVSAVIAEAIRR
LHNGESIS----------------------------------------------------
------------------------------YLFKNAPL----------------------
------------------------------------------------------
>XP_007374803_Spathaspora_passalidarum
------------------------------------------------------------
------------------------------------------------------------
------------------------------------------------------------
------------------------------------------------------------
------------------------------------------------------------
------------------------------------------------------------
------------------------------------------------------------
------------------------------------------------------------
------------------------------------------------------------
------------------------------------------------------------
------------------------------------------------------------
------------------------------------------------------------
------------------------------------------------------------
------------------------------------------------------------
------------------------------------------------------------
------------------------------------------------------------
------------------------------------------------------------
------------------------------------------------------------
------------------------------------------------------------
------------------------------------------------------------
------------------------------------------------------------
------------------------------------------------------------
------------------------------------------------------------
------------------------------------------------------------
------------------------------------------------------------
------------------------------------------------------------
------------------------------------------------------------
------------------------------------------------------------
------------------------------------------------------------
------------------------------------------------------------
------------------------------------------------------------
------------------------------------------------------------
------------------------------------------------------------
------------------------------------------------------------
------------------------------------------------------------
------------------------------------------------------------
------------------------------------------------------------
------------------------------------------------------------
------------------------------------------------------------
------------------------------------------------------------
------------------------------------------------------------
------------------------------------------------------------
------------------------------------------------------------
------------------------------------------------------------
------------------------------------------------------------
------------------------------------------------------------
------------------------------------------------------------
------------------------------------------------------------
------------------------------------------------------------
------------------------------------------------------------
------------------------------------------------------------
------------------------------------------------------------
------------------------------------------------------------
------------------------------------------------------------
------------------------------------------------------------
------------------------------------------------------------
------------------------------------------------------------
------------------------------------------------------------
------------------------------------------------------------
------------------------------------------------------------
------------------------------------------------------------
------------------------------------------------------------
------------------------------------------------------------
------------------------------------------------------------
------------------------------------------------------------
------------------------------------------------------------
------------------------------------------------------------
------------------------------------------------------------
------------MSTNSIKLLASDVHRSLAELVAKR-----------------LGLRISP
SELKRESTGEVQFSIGESVRDEDIFIICQIGSGIVNDRVLELLIMINACKTASARRITVI
LPNFPYARQDRKDKSRAPITAKLMADMLTTAGCNHVITMDLHASQIQGFFDVPVDNLYAE
PSVVRYIKEKI------------DYSKAIIISPDAGGAKRAAGLADRLDLNFALIHKERA
RANEVSRMVLVGDVSDKICIIVDDMADTCGTLAKAAEVLLDN-NAKEVIAIVTHGILSGN
AIKNINNSKLTRVVCTNTVPFEEK--------------LELCPKLDTIDISAVLAEAIRR
LHNGESIS----------------------------------------------------
------------------------------YLFKNAPL----------------------
------------------------------------------------------
>XP_043051015_Scheffersomyces_spartinae
------------------------------------------------------------
------------------------------------------------------------
------------------------------------------------------------
------------------------------------------------------------
------------------------------------------------------------
------------------------------------------------------------
------------------------------------------------------------
------------------------------------------------------------
------------------------------------------------------------
------------------------------------------------------------
------------------------------------------------------------
------------------------------------------------------------
------------------------------------------------------------
------------------------------------------------------------
------------------------------------------------------------
------------------------------------------------------------
------------------------------------------------------------
------------------------------------------------------------
------------------------------------------------------------
------------------------------------------------------------
------------------------------------------------------------
------------------------------------------------------------
------------------------------------------------------------
------------------------------------------------------------
------------------------------------------------------------
------------------------------------------------------------
------------------------------------------------------------
------------------------------------------------------------
------------------------------------------------------------
------------------------------------------------------------
------------------------------------------------------------
------------------------------------------------------------
------------------------------------------------------------
------------------------------------------------------------
------------------------------------------------------------
------------------------------------------------------------
------------------------------------------------------------
------------------------------------------------------------
------------------------------------------------------------
------------------------------------------------------------
------------------------------------------------------------
------------------------------------------------------------
------------------------------------------------------------
------------------------------------------------------------
------------------------------------------------------------
------------------------------------------------------------
------------------------------------------------------------
------------------------------------------------------------
------------------------------------------------------------
------------------------------------------------------------
------------------------------------------------------------
------------------------------------------------------------
------------------------------------------------------------
------------------------------------------------------------
------------------------------------------------------------
------------------------------------------------------------
------------------------------------------------------------
------------------------------------------------------------
------------------------------------------------------------
------------------------------------------------------------
------------------------------------------------------------
------------------------------------------------------------
------------------------------------------------------------
------------------------------------------------------------
------------------------------------------------------------
------------------------------------------------------------
------------------------------------------------------------
------------------------------------------------------------
------------MSTNSIKLLASDVHRGLAELVARR-----------------LGTRITP
SEFKRDSNGEVQFSIGESVRDEDIFIVCQIGSGIVNDRVVELLIMINACKTASARRITVI
LPNFPYARQDRKDKSRAPITAKLMADMLTTAGCDHVITMDLHASQIQGFFDVPVDNLYAE
PSVVRYIKEKI------------NYRDAIIISPDAGGAKRAAGLADRLDLNFALIHKERA
RANEVSRMVLVGDVTDKICIIVDDMADTCGTLAKAAEVLLEN-GAKQVIAIVTHGILSGN
AIKNINNSKLTRVVCTNTVPFEEK--------------LGLCPKLDTIDISAVLAESIRR
LHNGESIS----------------------------------------------------
------------------------------YLFKNAPL----------------------
------------------------------------------------------
>XP_001384444_Scheffersomyces_stipitis
------------------------------------------------------------
------------------------------------------------------------
------------------------------------------------------------
------------------------------------------------------------
------------------------------------------------------------
------------------------------------------------------------
------------------------------------------------------------
------------------------------------------------------------
------------------------------------------------------------
------------------------------------------------------------
------------------------------------------------------------
------------------------------------------------------------
------------------------------------------------------------
------------------------------------------------------------
------------------------------------------------------------
------------------------------------------------------------
------------------------------------------------------------
------------------------------------------------------------
------------------------------------------------------------
------------------------------------------------------------
------------------------------------------------------------
------------------------------------------------------------
------------------------------------------------------------
------------------------------------------------------------
------------------------------------------------------------
------------------------------------------------------------
------------------------------------------------------------
------------------------------------------------------------
------------------------------------------------------------
------------------------------------------------------------
------------------------------------------------------------
------------------------------------------------------------
------------------------------------------------------------
------------------------------------------------------------
------------------------------------------------------------
------------------------------------------------------------
------------------------------------------------------------
------------------------------------------------------------
------------------------------------------------------------
------------------------------------------------------------
------------------------------------------------------------
------------------------------------------------------------
------------------------------------------------------------
------------------------------------------------------------
------------------------------------------------------------
------------------------------------------------------------
------------------------------------------------------------
------------------------------------------------------------
------------------------------------------------------------
------------------------------------------------------------
------------------------------------------------------------
------------------------------------------------------------
------------------------------------------------------------
------------------------------------------------------------
------------------------------------------------------------
------------------------------------------------------------
------------------------------------------------------------
------------------------------------------------------------
------------------------------------------------------------
------------------------------------------------------------
------------------------------------------------------------
------------------------------------------------------------
------------------------------------------------------------
------------------------------------------------------------
------------------------------------------------------------
------------------------------------------------------------
------------------------------------------------------------
------------------------------------------------------------
------------MSTNSIKLIASDVHRGLAELVAKR-----------------LGMRLTP
SEVKRDSTGEVQFSIAESVRDEDIFIICQIGSGVVNDRVIELLIMINACKTASARRITVI
LPNFPYARQDRKDKSRAPITAKLMADMLTTAGCNHVITMDLHASQIQGFFDVPVDNLYAE
PSVVRYIKEKI------------NYKDAIIISPDAGGAKRAAGLADRLDLNFALIHKERA
RANEVSRMVLVGDVSDKICVIVDDMADTCGTLAKAAEVLLEN-QAKEVIAIVTHGILSGN
AIKNINNSKLTKVVCTNTVPFEEK--------------LKLCPKLDTIDVSAVLAESIRR
LHNGESIS----------------------------------------------------
------------------------------YLFKNAPL----------------------
------------------------------------------------------
>XP_020063201_Suhomyces_tanzawaensis
------------------------------------------------------------
------------------------------------------------------------
------------------------------------------------------------
------------------------------------------------------------
------------------------------------------------------------
------------------------------------------------------------
------------------------------------------------------------
------------------------------------------------------------
------------------------------------------------------------
------------------------------------------------------------
------------------------------------------------------------
------------------------------------------------------------
------------------------------------------------------------
------------------------------------------------------------
------------------------------------------------------------
------------------------------------------------------------
------------------------------------------------------------
------------------------------------------------------------
------------------------------------------------------------
------------------------------------------------------------
------------------------------------------------------------
------------------------------------------------------------
------------------------------------------------------------
------------------------------------------------------------
------------------------------------------------------------
------------------------------------------------------------
------------------------------------------------------------
------------------------------------------------------------
------------------------------------------------------------
------------------------------------------------------------
------------------------------------------------------------
------------------------------------------------------------
------------------------------------------------------------
------------------------------------------------------------
------------------------------------------------------------
------------------------------------------------------------
------------------------------------------------------------
------------------------------------------------------------
------------------------------------------------------------
------------------------------------------------------------
------------------------------------------------------------
------------------------------------------------------------
------------------------------------------------------------
------------------------------------------------------------
------------------------------------------------------------
------------------------------------------------------------
------------------------------------------------------------
------------------------------------------------------------
------------------------------------------------------------
------------------------------------------------------------
------------------------------------------------------------
------------------------------------------------------------
------------------------------------------------------------
------------------------------------------------------------
------------------------------------------------------------
------------------------------------------------------------
------------------------------------------------------------
------------------------------------------------------------
------------------------------------------------------------
------------------------------------------------------------
------------------------------------------------------------
------------------------------------------------------------
------------------------------------------------------------
------------------------------------------------------------
------------------------------------------------------------
------------------------------------------------------------
------------------------------------------------------------
------------------------------------------------------------
------------MSTNSIKLLASDVHRGLAELVATR-----------------LGLKITP
SEIKRDSTGEVQFSIGESVRDEDIFIICQIGSEVVNDRVLELLIMINACKTASARRISVI
LPNFPYARQDRKDKSRAPITAKLMADMLTTAGCNHVITMDLHASQIQGFFDVPVDNLYAE
PSVVRYIKETI------------NYKDAIIISPDAGGAKRAAGLADRLDLNFALIHKERA
RANEVSKMVLVGDVSDKICVIVDDMADTCGTLAKAAEVLLDN-GAKQVIAIVTHGILSGN
AIKNINNSKLTRVVCTNTVPFEEK--------------LKLCPKLDTIDVSAVLAEAVRR
LHNGESIS----------------------------------------------------
------------------------------YLFKNAPL----------------------
------------------------------------------------------
>XP_020075286_Hyphopichia_burtonii
------------------------------------------------------------
------------------------------------------------------------
------------------------------------------------------------
------------------------------------------------------------
------------------------------------------------------------
------------------------------------------------------------
------------------------------------------------------------
------------------------------------------------------------
------------------------------------------------------------
------------------------------------------------------------
------------------------------------------------------------
------------------------------------------------------------
------------------------------------------------------------
------------------------------------------------------------
------------------------------------------------------------
------------------------------------------------------------
------------------------------------------------------------
------------------------------------------------------------
------------------------------------------------------------
------------------------------------------------------------
------------------------------------------------------------
------------------------------------------------------------
------------------------------------------------------------
------------------------------------------------------------
------------------------------------------------------------
------------------------------------------------------------
------------------------------------------------------------
------------------------------------------------------------
------------------------------------------------------------
------------------------------------------------------------
------------------------------------------------------------
------------------------------------------------------------
------------------------------------------------------------
------------------------------------------------------------
------------------------------------------------------------
------------------------------------------------------------
------------------------------------------------------------
------------------------------------------------------------
------------------------------------------------------------
------------------------------------------------------------
------------------------------------------------------------
------------------------------------------------------------
------------------------------------------------------------
------------------------------------------------------------
------------------------------------------------------------
------------------------------------------------------------
------------------------------------------------------------
------------------------------------------------------------
------------------------------------------------------------
------------------------------------------------------------
------------------------------------------------------------
------------------------------------------------------------
------------------------------------------------------------
------------------------------------------------------------
------------------------------------------------------------
------------------------------------------------------------
------------------------------------------------------------
------------------------------------------------------------
------------------------------------------------------------
------------------------------------------------------------
------------------------------------------------------------
------------------------------------------------------------
------------------------------------------------------------
------------------------------------------------------------
------------------------------------------------------------
------------------------------------------------------------
------------------------------------------------------------
------------------------------------------------------------
------------MSTNSIKLLASDVHRGLAELVAKR-----------------LGLKLTP
SELKRDSTGEVQFSIGESVRDEDIFIICQIGSGVVNDRVIELLIMINACKTASARRITVI
LPNFPYARQDRKDKSRAPITAKLMADMLTTSGCNHVITMDLHASQIQGFFDVPVDNLYAE
PSVVRYIKEKI------------NYKEAIIISPDAGGAKRAAGLADRLDLNFALIHKERA
RANEVSRMVLVGDVTDKICVIVDDMADTCGTLAKAAEVLLDN-GAKDVIAIVTHGILSGN
ALKNINNSKLNRVVCTNTVPFEEK--------------LNLCPKLDTIDVSAVLAEAIRR
LHNGESIS----------------------------------------------------
------------------------------YLFKNAPL----------------------
------------------------------------------------------
>XP_015468592_Debaryomyces_fabryi
------------------------------------------------------------
------------------------------------------------------------
------------------------------------------------------------
------------------------------------------------------------
------------------------------------------------------------
------------------------------------------------------------
------------------------------------------------------------
------------------------------------------------------------
------------------------------------------------------------
------------------------------------------------------------
------------------------------------------------------------
------------------------------------------------------------
------------------------------------------------------------
------------------------------------------------------------
------------------------------------------------------------
------------------------------------------------------------
------------------------------------------------------------
------------------------------------------------------------
------------------------------------------------------------
------------------------------------------------------------
------------------------------------------------------------
------------------------------------------------------------
------------------------------------------------------------
------------------------------------------------------------
------------------------------------------------------------
------------------------------------------------------------
------------------------------------------------------------
------------------------------------------------------------
------------------------------------------------------------
------------------------------------------------------------
------------------------------------------------------------
------------------------------------------------------------
------------------------------------------------------------
------------------------------------------------------------
------------------------------------------------------------
------------------------------------------------------------
------------------------------------------------------------
------------------------------------------------------------
------------------------------------------------------------
------------------------------------------------------------
------------------------------------------------------------
------------------------------------------------------------
------------------------------------------------------------
------------------------------------------------------------
------------------------------------------------------------
------------------------------------------------------------
------------------------------------------------------------
------------------------------------------------------------
------------------------------------------------------------
------------------------------------------------------------
------------------------------------------------------------
------------------------------------------------------------
------------------------------------------------------------
------------------------------------------------------------
------------------------------------------------------------
------------------------------------------------------------
------------------------------------------------------------
------------------------------------------------------------
------------------------------------------------------------
------------------------------------------------------------
------------------------------------------------------------
------------------------------------------------------------
------------------------------------------------------------
------------------------------------------------------------
------------------------------------------------------------
------------------------------------------------------------
------------------------------------------------------------
------------------------------------------------------------
------------MSTNSIKLLASDVHRGLAELVAKR-----------------LGMRLTP
SELKRDSTGEVQFSIGESVRDEDIFIICQIGSGEVNDRVIELLIMINACKTASARRISVI
LPNFPYARQDRKDKSRAPITAKLMADMLTTSGCNHVITMDLHASQIQGFFDVPVDNLYAE
PSVVRYIKESI------------NYKDAIIISPDAGGAKRAAGLADRLDLNFALIHKERA
RANEVSKMVLVGDVTDKISVIVDDMADTCGTLAKAAEVLLDN-GAKEVIAIVTHGILSGN
AIKNINNSKLTKVVCTNTVPFEEK--------------LQLCPKLDTIDVSAVLAEAIRR
LHNGESIS----------------------------------------------------
------------------------------YLFKNAPL----------------------
------------------------------------------------------
>XP_461698_Debaryomyces_hansenii
------------------------------------------------------------
------------------------------------------------------------
------------------------------------------------------------
------------------------------------------------------------
------------------------------------------------------------
------------------------------------------------------------
------------------------------------------------------------
------------------------------------------------------------
------------------------------------------------------------
------------------------------------------------------------
------------------------------------------------------------
------------------------------------------------------------
------------------------------------------------------------
------------------------------------------------------------
------------------------------------------------------------
------------------------------------------------------------
------------------------------------------------------------
------------------------------------------------------------
------------------------------------------------------------
------------------------------------------------------------
------------------------------------------------------------
------------------------------------------------------------
------------------------------------------------------------
------------------------------------------------------------
------------------------------------------------------------
------------------------------------------------------------
------------------------------------------------------------
------------------------------------------------------------
------------------------------------------------------------
------------------------------------------------------------
------------------------------------------------------------
------------------------------------------------------------
------------------------------------------------------------
------------------------------------------------------------
------------------------------------------------------------
------------------------------------------------------------
------------------------------------------------------------
------------------------------------------------------------
------------------------------------------------------------
------------------------------------------------------------
------------------------------------------------------------
------------------------------------------------------------
------------------------------------------------------------
------------------------------------------------------------
------------------------------------------------------------
------------------------------------------------------------
------------------------------------------------------------
------------------------------------------------------------
------------------------------------------------------------
------------------------------------------------------------
------------------------------------------------------------
------------------------------------------------------------
------------------------------------------------------------
------------------------------------------------------------
------------------------------------------------------------
------------------------------------------------------------
------------------------------------------------------------
------------------------------------------------------------
------------------------------------------------------------
------------------------------------------------------------
------------------------------------------------------------
------------------------------------------------------------
------------------------------------------------------------
------------------------------------------------------------
------------------------------------------------------------
------------------------------------------------------------
------------------------------------------------------------
------------------------------------------------------------
------------MSTNSIKLLASDVHRGLAELVAKR-----------------LGMKLTP
SELKRDSTGEVQFSIGESVRDEDIFIICQIGSGEVNDRVIELLIMINACKTASARRISVI
LPNFPYARQDRKDKSRAPITAKLMADMLTTSGCNHVITMDLHASQIQGFFDVPVDNLYAE
PSVVRYIKETI------------NYKDAIMISPDAGGAKRAAGLADRLDLNFALIHKERA
RANEVSKMVLVGDVTDKISIIVDDMADTCGTLAKAAEVLLDN-GAKEVIAIVTHGILSGN
AIKNINNSKLTKVICTNTVPFEEK--------------LSLCPKLDTIDVSAVLAEAIRR
LHNGESIS----------------------------------------------------
------------------------------YLFKNAPL----------------------
------------------------------------------------------
>XP_006683680_Yamadazyma_tenuis
------------------------------------------------------------
------------------------------------------------------------
------------------------------------------------------------
------------------------------------------------------------
------------------------------------------------------------
------------------------------------------------------------
------------------------------------------------------------
------------------------------------------------------------
------------------------------------------------------------
------------------------------------------------------------
------------------------------------------------------------
------------------------------------------------------------
------------------------------------------------------------
------------------------------------------------------------
------------------------------------------------------------
------------------------------------------------------------
------------------------------------------------------------
------------------------------------------------------------
------------------------------------------------------------
------------------------------------------------------------
------------------------------------------------------------
------------------------------------------------------------
------------------------------------------------------------
------------------------------------------------------------
------------------------------------------------------------
------------------------------------------------------------
------------------------------------------------------------
------------------------------------------------------------
------------------------------------------------------------
------------------------------------------------------------
------------------------------------------------------------
------------------------------------------------------------
------------------------------------------------------------
------------------------------------------------------------
------------------------------------------------------------
------------------------------------------------------------
------------------------------------------------------------
------------------------------------------------------------
------------------------------------------------------------
------------------------------------------------------------
------------------------------------------------------------
------------------------------------------------------------
------------------------------------------------------------
------------------------------------------------------------
------------------------------------------------------------
------------------------------------------------------------
------------------------------------------------------------
------------------------------------------------------------
------------------------------------------------------------
------------------------------------------------------------
------------------------------------------------------------
------------------------------------------------------------
------------------------------------------------------------
------------------------------------------------------------
------------------------------------------------------------
------------------------------------------------------------
------------------------------------------------------------
------------------------------------------------------------
------------------------------------------------------------
------------------------------------------------------------
------------------------------------------------------------
------------------------------------------------------------
------------------------------------------------------------
------------------------------------------------------------
------------------------------------------------------------
------------------------------------------------------------
------------------------------------------------------------
------------------------------------------------------------
------------MSTNSIKLLASDVHKGLAELVAKR-----------------LGLKLTP
SEIKRDSTGEVQFSIGESVRDEDLFVICQIGSGVVNDRVIELLIMINACKTASARRITVI
LPNFPYARQDRKDKSRAPITAKLMADMLTTAGCDHVITMDLHASQIQGFFDVPVDNLYAE
PSVVRYIKEKI------------IFQQAIIVSPDAGGAKRAAGLADRLDLNFALIHKERA
RANEVSRMVLVGDVTDKICIIVDDMADTCGTLAKAAEVLLDN-GAKEVIAIVTHGILSGK
AIENINNSKLERVVCTNTVPFEEK--------------LKLCSKLDTIDVSTVIAESIRR
LHNGESIS----------------------------------------------------
------------------------------YLFKNAPL----------------------
------------------------------------------------------
>XP_001484748_Meyerozyma_guilliermondii
------------------------------------------------------------
------------------------------------------------------------
------------------------------------------------------------
------------------------------------------------------------
------------------------------------------------------------
------------------------------------------------------------
------------------------------------------------------------
------------------------------------------------------------
------------------------------------------------------------
------------------------------------------------------------
------------------------------------------------------------
------------------------------------------------------------
------------------------------------------------------------
------------------------------------------------------------
------------------------------------------------------------
------------------------------------------------------------
------------------------------------------------------------
------------------------------------------------------------
------------------------------------------------------------
------------------------------------------------------------
------------------------------------------------------------
------------------------------------------------------------
------------------------------------------------------------
------------------------------------------------------------
------------------------------------------------------------
------------------------------------------------------------
------------------------------------------------------------
------------------------------------------------------------
------------------------------------------------------------
------------------------------------------------------------
------------------------------------------------------------
------------------------------------------------------------
------------------------------------------------------------
------------------------------------------------------------
------------------------------------------------------------
------------------------------------------------------------
------------------------------------------------------------
------------------------------------------------------------
------------------------------------------------------------
------------------------------------------------------------
------------------------------------------------------------
------------------------------------------------------------
------------------------------------------------------------
------------------------------------------------------------
------------------------------------------------------------
------------------------------------------------------------
------------------------------------------------------------
------------------------------------------------------------
------------------------------------------------------------
------------------------------------------------------------
------------------------------------------------------------
------------------------------------------------------------
------------------------------------------------------------
------------------------------------------------------------
------------------------------------------------------------
------------------------------------------------------------
------------------------------------------------------------
------------------------------------------------------------
------------------------------------------------------------
------------------------------------------------------------
------------------------------------------------------------
------------------------------------------------------------
------------------------------------------------------------
------------------------------------------------------------
------------------------------------------------------------
------------------------------------------------------------
------------------------------------------------------------
------------------------------------------------------------
------------MLTNSIKLLASDVHRGLAELVARR-----------------LGLKLTP
SEIKRDSTNEVQFSIGESVRDEDIFIICQIGSGVVNDRVLELLIMINACRTASARRITVI
LPNFPYARQDRKDKSRAPITAKLMADMLTTAGCNHVITMDLHASQIQGFFDVPVDNLYAE
PSVVRYIKERI------------NYKDAIIISPDAGGAKRAAGLADRLDLNFALIHKERA
RANEVSRMVLVGDVTDKICVIVDDMADTCGTLAKAAEVLLDN-NAKEVIAIVTHGILSGN
AISNINNSKLTKVVCTNTVPFEEK--------------LELCPKLDTIDISAVIAEAVRR
LHNGESIS----------------------------------------------------
------------------------------YLFKNAPL----------------------
------------------------------------------------------
>XP_018710281_Metschnikowia_bicuspidata
------------------------------------------------------------
------------------------------------------------------------
------------------------------------------------------------
------------------------------------------------------------
------------------------------------------------------------
------------------------------------------------------------
------------------------------------------------------------
------------------------------------------------------------
------------------------------------------------------------
------------------------------------------------------------
------------------------------------------------------------
------------------------------------------------------------
------------------------------------------------------------
------------------------------------------------------------
------------------------------------------------------------
------------------------------------------------------------
------------------------------------------------------------
------------------------------------------------------------
------------------------------------------------------------
------------------------------------------------------------
------------------------------------------------------------
------------------------------------------------------------
------------------------------------------------------------
------------------------------------------------------------
------------------------------------------------------------
------------------------------------------------------------
------------------------------------------------------------
------------------------------------------------------------
------------------------------------------------------------
------------------------------------------------------------
------------------------------------------------------------
------------------------------------------------------------
------------------------------------------------------------
------------------------------------------------------------
------------------------------------------------------------
------------------------------------------------------------
------------------------------------------------------------
------------------------------------------------------------
------------------------------------------------------------
------------------------------------------------------------
------------------------------------------------------------
------------------------------------------------------------
------------------------------------------------------------
------------------------------------------------------------
------------------------------------------------------------
------------------------------------------------------------
------------------------------------------------------------
------------------------------------------------------------
------------------------------------------------------------
------------------------------------------------------------
------------------------------------------------------------
------------------------------------------------------------
------------------------------------------------------------
------------------------------------------------------------
------------------------------------------------------------
------------------------------------------------------------
------------------------------------------------------------
------------------------------------------------------------
------------------------------------------------------------
------------------------------------------------------------
------------------------------------------------------------
------------------------------------------------------------
------------------------------------------------------------
------------------------------------------------------------
------------------------------------------------------------
------------------------------------------------------------
------------------------------------------------------------
------------------------------------------------------------
------------MLSNSIKLLASDVHRGLAELVAAR-----------------LGLKISP
SELKRDSTGEVTFSIGESVRDEDIFIICQIGSGVVNDRVLELLIMINACKTASARRITVI
LPNFPYARQDRKDKSRAPITAKLMADMLTTAGCDHVITMDLHASQIQGFFDVPVDNLYAE
PSVVRYIREKV------------SFKDAIIISPDAGGAKRAAGLADRLDLNFALIHKERA
RANEVSRMVLVGDVTDKICIIVDDMADTCGTLAKAAEVLLDN-NAKEVIAIVTHGILSGN
AIKNINNSKLKAIVCTNTVPFEEK--------------LELCPKLDTIDVSGVLAESIRR
LHNGESIS----------------------------------------------------
------------------------------YLFKNAPL----------------------
------------------------------------------------------
>XP_002619497_Clavispora_lusitaniae
------------------------------------------------------------
------------------------------------------------------------
------------------------------------------------------------
------------------------------------------------------------
------------------------------------------------------------
------------------------------------------------------------
------------------------------------------------------------
------------------------------------------------------------
------------------------------------------------------------
------------------------------------------------------------
------------------------------------------------------------
------------------------------------------------------------
------------------------------------------------------------
------------------------------------------------------------
------------------------------------------------------------
------------------------------------------------------------
------------------------------------------------------------
------------------------------------------------------------
------------------------------------------------------------
------------------------------------------------------------
------------------------------------------------------------
------------------------------------------------------------
------------------------------------------------------------
------------------------------------------------------------
------------------------------------------------------------
------------------------------------------------------------
------------------------------------------------------------
------------------------------------------------------------
------------------------------------------------------------
------------------------------------------------------------
------------------------------------------------------------
------------------------------------------------------------
------------------------------------------------------------
------------------------------------------------------------
------------------------------------------------------------
------------------------------------------------------------
------------------------------------------------------------
------------------------------------------------------------
------------------------------------------------------------
------------------------------------------------------------
------------------------------------------------------------
------------------------------------------------------------
------------------------------------------------------------
------------------------------------------------------------
------------------------------------------------------------
------------------------------------------------------------
------------------------------------------------------------
------------------------------------------------------------
------------------------------------------------------------
------------------------------------------------------------
------------------------------------------------------------
------------------------------------------------------------
------------------------------------------------------------
------------------------------------------------------------
------------------------------------------------------------
------------------------------------------------------------
------------------------------------------------------------
------------------------------------------------------------
------------------------------------------------------------
------------------------------------------------------------
------------------------------------------------------------
------------------------------------------------------------
------------------------------------------------------------
------------------------------------------------------------
------------------------------------------------------------
------------------------------------------------------------
------------------------------------------------------------
------------------------------------------------------------
------------MSTNSIKLLASDVHRGLAELVAQR-----------------LGLKLTP
SELKRDSSGEVTFSIGESVRDEDIFIICQIGSGVVNDRVIELLIMINACRTASARRITVI
LPNFPYARQDRKDKSRAPITAKLMADMLTTAGCNHVITMDLHASQIQGFFDVPVDNLYAE
PSVVRYIREKV------------SYKDAIVISPDAGGAKRAAGLADRLDLNFALIHKERA
RANEVSRMVLVGDVTDKICIIVDDMADTCGTLAKAAEVLLEN-NAKEVIAIVTHGILSGN
AIKNINNSKLKAVVCTNTVPFEEK--------------LDLCPKLDTIDISAVLAEAIRR
LHNGESIS----------------------------------------------------
------------------------------YLFKNAPLS---------------------
------------------------------------------------------
>XP_025340933_Candida_haemuloni
------------------------------------------------------------
------------------------------------------------------------
------------------------------------------------------------
------------------------------------------------------------
------------------------------------------------------------
------------------------------------------------------------
------------------------------------------------------------
------------------------------------------------------------
------------------------------------------------------------
------------------------------------------------------------
------------------------------------------------------------
------------------------------------------------------------
------------------------------------------------------------
------------------------------------------------------------
------------------------------------------------------------
------------------------------------------------------------
------------------------------------------------------------
------------------------------------------------------------
------------------------------------------------------------
------------------------------------------------------------
------------------------------------------------------------
------------------------------------------------------------
------------------------------------------------------------
------------------------------------------------------------
------------------------------------------------------------
------------------------------------------------------------
------------------------------------------------------------
------------------------------------------------------------
------------------------------------------------------------
------------------------------------------------------------
------------------------------------------------------------
------------------------------------------------------------
------------------------------------------------------------
------------------------------------------------------------
------------------------------------------------------------
------------------------------------------------------------
------------------------------------------------------------
------------------------------------------------------------
------------------------------------------------------------
------------------------------------------------------------
------------------------------------------------------------
------------------------------------------------------------
------------------------------------------------------------
------------------------------------------------------------
------------------------------------------------------------
------------------------------------------------------------
------------------------------------------------------------
------------------------------------------------------------
------------------------------------------------------------
------------------------------------------------------------
------------------------------------------------------------
------------------------------------------------------------
------------------------------------------------------------
------------------------------------------------------------
------------------------------------------------------------
------------------------------------------------------------
------------------------------------------------------------
------------------------------------------------------------
------------------------------------------------------------
------------------------------------------------------------
------------------------------------------------------------
------------------------------------------------------------
------------------------------------------------------------
------------------------------------------------------------
------------------------------------------------------------
------------------------------------------------------------
------------------------------------------------------------
------------------------------------------------------------
------------MSSNSIKLLASDVHRGLAELVARR-----------------LGLKLSP
SELKRDSSGEVTFSIGESVRDEDIFIVCQIGSGEVNDRVLELLIMINACKTASARRITVI
LPNFPYARQDRKDKSRAPITAKLMADMLTTAGCNHVITMDLHASQIQGFFDVPVDNLYAE
PSVVRYIKEKV------------NYPEAIIISPDAGGAKRAAGLADTLDLNFALIHKERA
RANEVSKMVLVGDVTDKICIIVDDMADTCGTLAKAAEVLLEN-NAKEVIAIVTHGILSGN
AIKNINNSKLKAIVCTNTVPFEEK--------------VSLCPKLDTIDVSAVLAEAIRR
LHNGESIS----------------------------------------------------
------------------------------YLFKNAPL----------------------
------------------------------------------------------
>XP_024716147_Candida_pseudohaemulonis
------------------------------------------------------------
------------------------------------------------------------
------------------------------------------------------------
------------------------------------------------------------
------------------------------------------------------------
------------------------------------------------------------
------------------------------------------------------------
------------------------------------------------------------
------------------------------------------------------------
------------------------------------------------------------
------------------------------------------------------------
------------------------------------------------------------
------------------------------------------------------------
------------------------------------------------------------
------------------------------------------------------------
------------------------------------------------------------
------------------------------------------------------------
------------------------------------------------------------
------------------------------------------------------------
------------------------------------------------------------
------------------------------------------------------------
------------------------------------------------------------
------------------------------------------------------------
------------------------------------------------------------
------------------------------------------------------------
------------------------------------------------------------
------------------------------------------------------------
------------------------------------------------------------
------------------------------------------------------------
------------------------------------------------------------
------------------------------------------------------------
------------------------------------------------------------
------------------------------------------------------------
------------------------------------------------------------
------------------------------------------------------------
------------------------------------------------------------
------------------------------------------------------------
------------------------------------------------------------
------------------------------------------------------------
------------------------------------------------------------
------------------------------------------------------------
------------------------------------------------------------
------------------------------------------------------------
------------------------------------------------------------
------------------------------------------------------------
------------------------------------------------------------
------------------------------------------------------------
------------------------------------------------------------
------------------------------------------------------------
------------------------------------------------------------
------------------------------------------------------------
------------------------------------------------------------
------------------------------------------------------------
------------------------------------------------------------
------------------------------------------------------------
------------------------------------------------------------
------------------------------------------------------------
------------------------------------------------------------
------------------------------------------------------------
------------------------------------------------------------
------------------------------------------------------------
------------------------------------------------------------
------------------------------------------------------------
------------------------------------------------------------
------------------------------------------------------------
------------------------------------------------------------
------------------------------------------------------------
------------------------------------------------------------
------------MSSNSIKLLASDVHRGLAELVARR-----------------LGLKLSP
SELKRDLSGEVTFSIGESVRDEDIFIICQIGSGEVNDRVLELLIMINACKTASARRITVI
LPNFPYARQDRKDKSRAPITAKLMADMLTTAGCNHVITMDLHASQIQGFFDVPVDNLYAE
PSVVRYIKEKV------------NYPQAIIISPDAGGAKRAAGLADTLDLNFALIHKERA
RANEVSKMVLVGDVSDKICIIVDDMADTCGTLAKAAEVLLEN-KAKEVIAIVTHGILSGN
AIKNINNSKLKAIVCTNTVPFEDK--------------VSQCPKLDTIDVSAVLAEAIRR
LHNGESIS----------------------------------------------------
------------------------------YLFKNAPL----------------------
------------------------------------------------------
>XP_025338274_Candida_duobushaemulonis
------------------------------------------------------------
------------------------------------------------------------
------------------------------------------------------------
------------------------------------------------------------
------------------------------------------------------------
------------------------------------------------------------
------------------------------------------------------------
------------------------------------------------------------
------------------------------------------------------------
------------------------------------------------------------
------------------------------------------------------------
------------------------------------------------------------
------------------------------------------------------------
------------------------------------------------------------
------------------------------------------------------------
------------------------------------------------------------
------------------------------------------------------------
------------------------------------------------------------
------------------------------------------------------------
------------------------------------------------------------
------------------------------------------------------------
------------------------------------------------------------
------------------------------------------------------------
------------------------------------------------------------
------------------------------------------------------------
------------------------------------------------------------
------------------------------------------------------------
------------------------------------------------------------
------------------------------------------------------------
------------------------------------------------------------
------------------------------------------------------------
------------------------------------------------------------
------------------------------------------------------------
------------------------------------------------------------
------------------------------------------------------------
------------------------------------------------------------
------------------------------------------------------------
------------------------------------------------------------
------------------------------------------------------------
------------------------------------------------------------
------------------------------------------------------------
------------------------------------------------------------
------------------------------------------------------------
------------------------------------------------------------
------------------------------------------------------------
------------------------------------------------------------
------------------------------------------------------------
------------------------------------------------------------
------------------------------------------------------------
------------------------------------------------------------
------------------------------------------------------------
------------------------------------------------------------
------------------------------------------------------------
------------------------------------------------------------
------------------------------------------------------------
------------------------------------------------------------
------------------------------------------------------------
------------------------------------------------------------
------------------------------------------------------------
----------MALKLKLKVKPSNSPEMEAPAQEQHRSPPRPSRKVKHESSDRISKPKHKK
EKLKKLKLSLGKSGSPESATPSSSVPPPQPRPTIKKTPKVRIKPTRIPGEGYDSEAPDVE
DDPLIEQGIVVRFLDDSNLDFVHNAVETGDLSNVNIKWITRDKAVINVNSTLYSARLVDL
PTLTEIYKTVDKKNIFKTIDISQVLLTQTYTHPIYDLSTNKEIRNSKTVYRNGLAYAYED
VYRRFKPRKVNHRIMQDVEARVDELVKRDAEAQESHYEYVDPKAQARVGASHSRSATPTH
SMPSTPSARVFSPREAEDYEFEQQEQQMEVDLEADIDNALEQELAEALDSTSNNTAATVL
MKSEYNEEEASDDEATAGQAGGEDEDEDDDEEEEEEEEEEEEDAGDGTSKEDMNKVKKLE
EEIGDLEKAADKQKKLLSTASYKMMRMKFQSAFNNLKAQLDQKKRELSKIKEQQQKQQPP
EPPRQPEAEGEEEDEEDEEEEDEDEGENDDTKRSQPPPEAKEGSESRATSENAPQEDDDQ
DMENEDYGDLQDLFYNSIKLLASDVHRGLAELVARR-----------------LGLKLSP
SELKRDSSGEVTFSIGESVRDEDIFIICQIGSGEVNDRVLELLIMINACKTASARRITVI
LPNFPYARQDRKDKSRAPITAKLMADMLTTAGCNHVITMDLHASQIQGFFDVPVDNLYAE
PSVVRYIKE-----------------------------KRAAGLADTLDLNFALIHKERA
RANEVSKMVLVGDVDDKICIIVDDMADTCGTLAKAAEVLLEN-KAKEVIAIVTHGILSGN
AIKNINNSKLKAIVCTNTVPFEDK--------------VSQCPKLDTIDVSAVLAEAIRR
LHNGESIS----------------------------------------------------
------------------------------YLFKNAPL----------------------
------------------------------------------------------
>XP_028889698_Candida_auris
------------------------------------------------------------
------------------------------------------------------------
------------------------------------------------------------
------------------------------------------------------------
------------------------------------------------------------
------------------------------------------------------------
------------------------------------------------------------
------------------------------------------------------------
------------------------------------------------------------
------------------------------------------------------------
------------------------------------------------------------
------------------------------------------------------------
------------------------------------------------------------
------------------------------------------------------------
------------------------------------------------------------
------------------------------------------------------------
------------------------------------------------------------
------------------------------------------------------------
------------------------------------------------------------
------------------------------------------------------------
------------------------------------------------------------
------------------------------------------------------------
------------------------------------------------------------
------------------------------------------------------------
------------------------------------------------------------
------------------------------------------------------------
------------------------------------------------------------
------------------------------------------------------------
------------------------------------------------------------
------------------------------------------------------------
------------------------------------------------------------
------------------------------------------------------------
------------------------------------------------------------
------------------------------------------------------------
------------------------------------------------------------
------------------------------------------------------------
------------------------------------------------------------
------------------------------------------------------------
------------------------------------------------------------
------------------------------------------------------------
------------------------------------------------------------
------------------------------------------------------------
------------------------------------------------------------
------------------------------------------------------------
------------------------------------------------------------
------------------------------------------------------------
------------------------------------------------------------
------------------------------------------------------------
------------------------------------------------------------
------------------------------------------------------------
------------------------------------------------------------
------------------------------------------------------------
------------------------------------------------------------
------------------------------------------------------------
------------------------------------------------------------
------------------------------------------------------------
------------------------------------------------------------
------------------------------------------------------------
------------------------------------------------------------
------------------------------------------------------------
------------------------------------------------------------
------------------------------------------------------------
------------------------------------------------------------
------------------------------------------------------------
------------------------------------------------------------
------------------------------------------------------------
------------------------------------------------------------
------------------------------------------------------------
------------MSSNSIKLLASDVHRGLAELVAKR-----------------LGLKLSP
SELKRDSSGEVTFSIGESVRDEDIFIICQIGSGEVNDRVLELLIMINACKTASARRITVI
LPNFPYARQDRKDKSRAPITAKLMADMLTTAGCNHVITMDLHASQIQGFFDVPVDNLYAE
PSVVRYIKEKV------------NYKEAIIISPDAGGAKRAAGLADTLDLNFALIHKERA
RANEVSKMVLVGDVTDKICIIVDDMADTCGTLAKAAEVLLEN-KAKEVIAIVTHGILSGN
AIKNINNSKLKAIVCTNTVPFEEK--------------VSLCPKLDTIDVSAVLAEAIRR
LHNGESIS----------------------------------------------------
------------------------------YLFKNAPL----------------------
------------------------------------------------------
>NP_011852_Saccharomyces_cerevisiae
------------------------------------------------------------
------------------------------------------------------------
------------------------------------------------------------
------------------------------------------------------------
------------------------------------------------------------
------------------------------------------------------------
------------------------------------------------------------
------------------------------------------------------------
------------------------------------------------------------
------------------------------------------------------------
------------------------------------------------------------
------------------------------------------------------------
------------------------------------------------------------
------------------------------------------------------------
------------------------------------------------------------
------------------------------------------------------------
------------------------------------------------------------
------------------------------------------------------------
------------------------------------------------------------
------------------------------------------------------------
------------------------------------------------------------
------------------------------------------------------------
------------------------------------------------------------
------------------------------------------------------------
------------------------------------------------------------
------------------------------------------------------------
------------------------------------------------------------
------------------------------------------------------------
------------------------------------------------------------
------------------------------------------------------------
------------------------------------------------------------
------------------------------------------------------------
------------------------------------------------------------
------------------------------------------------------------
------------------------------------------------------------
------------------------------------------------------------
------------------------------------------------------------
------------------------------------------------------------
------------------------------------------------------------
------------------------------------------------------------
------------------------------------------------------------
------------------------------------------------------------
------------------------------------------------------------
------------------------------------------------------------
------------------------------------------------------------
------------------------------------------------------------
------------------------------------------------------------
------------------------------------------------------------
------------------------------------------------------------
------------------------------------------------------------
------------------------------------------------------------
------------------------------------------------------------
------------------------------------------------------------
------------------------------------------------------------
------------------------------------------------------------
------------------------------------------------------------
------------------------------------------------------------
------------------------------------------------------------
------------------------------------------------------------
------------------------------------------------------------
------------------------------------------------------------
------------------------------------------------------------
------------------------------------------------------------
------------------------------------------------------------
------------------------------------------------------------
------------------------------------------------------------
------------------------------------------------------------
------------------------------------------------------------
------------MPTNSIKLLAPDVHRGLAELVAKR-----------------LGLQLTS
SKLKRDPTGEVSFSIGESVRDQDIFIITQIGSGVVNDRVLELLIMINASKTASARRITAI
IPNFPYARQDRKDKSRAPITAKLMADMLTTAGCDHVITMDLHASQIQGFFDVPVDNLYAE
PSVVRYIKENV------------NYMDSIIISPDAGGAKRAATLADRLDLNFALIHKERA
RANEVSRMVLVGDVTDKICIIVDDMADTCGTLAKAAEILLEN-RAKSVIAIVTHGVLSGR
AIENINNSKLDRVVCTNTVPFEEK--------------IKKCPKLAVIDISSVLAESIRR
LHNGESIS----------------------------------------------------
------------------------------YLFKNYPL----------------------
------------------------------------------------------
>XP_018219227_Saccharomyces_eubayanus
------------------------------------------------------------
------------------------------------------------------------
------------------------------------------------------------
------------------------------------------------------------
------------------------------------------------------------
------------------------------------------------------------
------------------------------------------------------------
------------------------------------------------------------
------------------------------------------------------------
------------------------------------------------------------
------------------------------------------------------------
------------------------------------------------------------
------------------------------------------------------------
------------------------------------------------------------
------------------------------------------------------------
------------------------------------------------------------
------------------------------------------------------------
------------------------------------------------------------
------------------------------------------------------------
------------------------------------------------------------
------------------------------------------------------------
------------------------------------------------------------
------------------------------------------------------------
------------------------------------------------------------
------------------------------------------------------------
------------------------------------------------------------
------------------------------------------------------------
------------------------------------------------------------
------------------------------------------------------------
------------------------------------------------------------
------------------------------------------------------------
------------------------------------------------------------
------------------------------------------------------------
------------------------------------------------------------
------------------------------------------------------------
------------------------------------------------------------
------------------------------------------------------------
------------------------------------------------------------
------------------------------------------------------------
------------------------------------------------------------
------------------------------------------------------------
------------------------------------------------------------
------------------------------------------------------------
------------------------------------------------------------
------------------------------------------------------------
------------------------------------------------------------
------------------------------------------------------------
------------------------------------------------------------
------------------------------------------------------------
------------------------------------------------------------
------------------------------------------------------------
------------------------------------------------------------
------------------------------------------------------------
------------------------------------------------------------
------------------------------------------------------------
------------------------------------------------------------
------------------------------------------------------------
------------------------------------------------------------
------------------------------------------------------------
------------------------------------------------------------
------------------------------------------------------------
------------------------------------------------------------
------------------------------------------------------------
------------------------------------------------------------
------------------------------------------------------------
------------------------------------------------------------
------------------------------------------------------------
------------------------------------------------------------
------------MPTNSIKLLAPDVHRGLAELVAKR-----------------LGLQLTS
SKLKRDPTGEVSFSIGESVRDQDIFIITQIGSGVVNDRVLELLIMINASKTASARRITAI
IPNFPYARQDRKDKSRAPITAKLMADMLTTAGCDHVITMDLHASQIQGFFDVPVDNLYAE
PSVVRYIKENV------------NYMDSIIISPDAGGAKRAATLADRLDLNFALIHKERA
RANEVSRMVLVGDVTDKICIIVDDMADTCGTLAKAAEILLEN-RAKSVIAIVTHGVLSGK
AIENINNSRLDRVVCTNTVPFEEK--------------IKKCPKLAVIDISSVLAESIRR
LHNGESIS----------------------------------------------------
------------------------------YLFKNYPL----------------------
------------------------------------------------------
>XP_033766659_Saccharomyces_paradoxus
------------------------------------------------------------
------------------------------------------------------------
------------------------------------------------------------
------------------------------------------------------------
------------------------------------------------------------
------------------------------------------------------------
------------------------------------------------------------
------------------------------------------------------------
------------------------------------------------------------
------------------------------------------------------------
------------------------------------------------------------
------------------------------------------------------------
------------------------------------------------------------
------------------------------------------------------------
------------------------------------------------------------
------------------------------------------------------------
------------------------------------------------------------
------------------------------------------------------------
------------------------------------------------------------
------------------------------------------------------------
------------------------------------------------------------
------------------------------------------------------------
------------------------------------------------------------
------------------------------------------------------------
------------------------------------------------------------
------------------------------------------------------------
------------------------------------------------------------
------------------------------------------------------------
------------------------------------------------------------
------------------------------------------------------------
------------------------------------------------------------
------------------------------------------------------------
------------------------------------------------------------
------------------------------------------------------------
------------------------------------------------------------
------------------------------------------------------------
------------------------------------------------------------
------------------------------------------------------------
------------------------------------------------------------
------------------------------------------------------------
------------------------------------------------------------
------------------------------------------------------------
------------------------------------------------------------
------------------------------------------------------------
------------------------------------------------------------
------------------------------------------------------------
------------------------------------------------------------
------------------------------------------------------------
------------------------------------------------------------
------------------------------------------------------------
------------------------------------------------------------
------------------------------------------------------------
------------------------------------------------------------
------------------------------------------------------------
------------------------------------------------------------
------------------------------------------------------------
------------------------------------------------------------
------------------------------------------------------------
------------------------------------------------------------
------------------------------------------------------------
------------------------------------------------------------
------------------------------------------------------------
------------------------------------------------------------
------------------------------------------------------------
------------------------------------------------------------
------------------------------------------------------------
------------------------------------------------------------
------------------------------------------------------------
------------MPTNSIKLLAPDVHRGLAELVAKR-----------------LGLQLTS
SKLKRDPTGEVSFSIGESVRDQDIFIITQIGSGVVNDRVLELLIMINASKTASARRITAI
IPNFPYARQDRKDKSRAPITAKLMADMLTTAGCDHVITMDLHASQIQGFFDVPVDNLYAE
PSVVRYIKENV------------NYMDSIIISPDAGGAKRAATLADRLDLNFALIHKERA
RANEVSRMVLVGDVTDKICIIVDDMADTCGTLAKAAEILLDN-RAKSVIAIVTHGVLSGK
AIENINNSKLDRVVCTNTVPFEEK--------------IKKCPKLAVIDISSVLAESIRR
LHNGESIS----------------------------------------------------
------------------------------YLFKNYPL----------------------
------------------------------------------------------
>XP_003674194_Naumovozyma_castellii
------------------------------------------------------------
------------------------------------------------------------
------------------------------------------------------------
------------------------------------------------------------
------------------------------------------------------------
------------------------------------------------------------
------------------------------------------------------------
------------------------------------------------------------
------------------------------------------------------------
------------------------------------------------------------
------------------------------------------------------------
------------------------------------------------------------
------------------------------------------------------------
------------------------------------------------------------
------------------------------------------------------------
------------------------------------------------------------
------------------------------------------------------------
------------------------------------------------------------
------------------------------------------------------------
------------------------------------------------------------
------------------------------------------------------------
------------------------------------------------------------
------------------------------------------------------------
------------------------------------------------------------
------------------------------------------------------------
------------------------------------------------------------
------------------------------------------------------------
------------------------------------------------------------
------------------------------------------------------------
------------------------------------------------------------
------------------------------------------------------------
------------------------------------------------------------
------------------------------------------------------------
------------------------------------------------------------
------------------------------------------------------------
------------------------------------------------------------
------------------------------------------------------------
------------------------------------------------------------
------------------------------------------------------------
------------------------------------------------------------
------------------------------------------------------------
------------------------------------------------------------
------------------------------------------------------------
------------------------------------------------------------
------------------------------------------------------------
------------------------------------------------------------
------------------------------------------------------------
------------------------------------------------------------
------------------------------------------------------------
------------------------------------------------------------
------------------------------------------------------------
------------------------------------------------------------
------------------------------------------------------------
------------------------------------------------------------
------------------------------------------------------------
------------------------------------------------------------
------------------------------------------------------------
------------------------------------------------------------
------------------------------------------------------------
------------------------------------------------------------
------------------------------------------------------------
------------------------------------------------------------
------------------------------------------------------------
------------------------------------------------------------
------------------------------------------------------------
------------------------------------------------------------
------------------------------------------------------------
------------------------------------------------------------
------------MATNSIKLLAPDVHRGLAELVAKR-----------------LGLPLTE
SYLKRDPTGEVSFSIGESVRDQDIFIITQIGSGIVNDRVLELLIMINASKTASARRITAI
IPNFPYARQDRKDKSRAPITAKLMADMLTTAGCDHVITMDLHASQIQGFFDVPVDNLYAE
PSVVRYIKENV------------PYQDSIIISPDAGGAKRAAALADRLDLNFALIHKERA
KANEVSRMVLVGDVTDKICIIVDDMADTCGTLAKAAEILLEN-KAKSVIAIVTHGVLSGN
AIKNINGSKLDRVVCTNTVPFEDK--------------MKDCPKLAVIDISSVLAESIRR
LHNGESIS----------------------------------------------------
------------------------------YLFKHSPL----------------------
------------------------------------------------------
>XP_003672617_Naumovozyma_dairenensis
------------------------------------------------------------
------------------------------------------------------------
------------------------------------------------------------
------------------------------------------------------------
------------------------------------------------------------
------------------------------------------------------------
------------------------------------------------------------
------------------------------------------------------------
------------------------------------------------------------
------------------------------------------------------------
------------------------------------------------------------
------------------------------------------------------------
------------------------------------------------------------
------------------------------------------------------------
------------------------------------------------------------
------------------------------------------------------------
------------------------------------------------------------
------------------------------------------------------------
------------------------------------------------------------
------------------------------------------------------------
------------------------------------------------------------
------------------------------------------------------------
------------------------------------------------------------
------------------------------------------------------------
------------------------------------------------------------
------------------------------------------------------------
------------------------------------------------------------
------------------------------------------------------------
------------------------------------------------------------
------------------------------------------------------------
------------------------------------------------------------
------------------------------------------------------------
------------------------------------------------------------
------------------------------------------------------------
------------------------------------------------------------
------------------------------------------------------------
------------------------------------------------------------
------------------------------------------------------------
------------------------------------------------------------
------------------------------------------------------------
------------------------------------------------------------
------------------------------------------------------------
------------------------------------------------------------
------------------------------------------------------------
------------------------------------------------------------
------------------------------------------------------------
------------------------------------------------------------
------------------------------------------------------------
------------------------------------------------------------
------------------------------------------------------------
------------------------------------------------------------
------------------------------------------------------------
------------------------------------------------------------
------------------------------------------------------------
------------------------------------------------------------
------------------------------------------------------------
------------------------------------------------------------
------------------------------------------------------------
------------------------------------------------------------
------------------------------------------------------------
------------------------------------------------------------
------------------------------------------------------------
------------------------------------------------------------
------------------------------------------------------------
------------------------------------------------------------
------------------------------------------------------------
------------------------------------------------------------
------------------------------------------------------------
------------MANNSIKLLAPDVHRGLAELVSKR-----------------LGLPLTD
STLKRDPTGEVSFSIGQSVRDQDIFIITQIGSGIVNDRVLELLIMINASKTASARRITAI
IPNFPYARQDRKDKSRAPITAKLMADMLTTAGCDHVVTMDLHASQIQGFFDVPVDNLYAE
PSVVRYIKENV------------NFQDAIIISPDAGGAKRAAGLADRLDLNFALIHKERA
RANEVSRMVLVGDVTDKICIIVDDMADTCGTLAKAADILLEN-RARSVIAIVTHGVLSGN
AIQNINGSKLDKVVCTNTVPFEEK--------------MKSCPKLDVIDISGVLAESIRR
LHNGESIS----------------------------------------------------
------------------------------YLFKHQW-----------------------
------------------------------------------------------
>XP_003954773_Kazachstania_africana
------------------------------------------------------------
------------------------------------------------------------
------------------------------------------------------------
------------------------------------------------------------
------------------------------------------------------------
------------------------------------------------------------
------------------------------------------------------------
------------------------------------------------------------
------------------------------------------------------------
------------------------------------------------------------
------------------------------------------------------------
------------------------------------------------------------
------------------------------------------------------------
------------------------------------------------------------
------------------------------------------------------------
------------------------------------------------------------
------------------------------------------------------------
------------------------------------------------------------
------------------------------------------------------------
------------------------------------------------------------
------------------------------------------------------------
------------------------------------------------------------
------------------------------------------------------------
------------------------------------------------------------
------------------------------------------------------------
------------------------------------------------------------
------------------------------------------------------------
------------------------------------------------------------
------------------------------------------------------------
------------------------------------------------------------
------------------------------------------------------------
------------------------------------------------------------
------------------------------------------------------------
------------------------------------------------------------
------------------------------------------------------------
------------------------------------------------------------
------------------------------------------------------------
------------------------------------------------------------
------------------------------------------------------------
------------------------------------------------------------
------------------------------------------------------------
------------------------------------------------------------
------------------------------------------------------------
------------------------------------------------------------
------------------------------------------------------------
------------------------------------------------------------
------------------------------------------------------------
------------------------------------------------------------
------------------------------------------------------------
------------------------------------------------------------
------------------------------------------------------------
------------------------------------------------------------
------------------------------------------------------------
------------------------------------------------------------
------------------------------------------------------------
------------------------------------------------------------
------------------------------------------------------------
------------------------------------------------------------
------------------------------------------------------------
------------------------------------------------------------
------------------------------------------------------------
------------------------------------------------------------
------------------------------------------------------------
------------------------------------------------------------
------------------------------------------------------------
------------------------------------------------------------
------------------------------------------------------------
------------------------------------------------------------
------------MANNSIKLLAPDVHKGLANLVSKR-----------------LGVPLTD
SYLKRDPTGEVSFSIGESVRDQDIFIITQIGSGVVNDRVLELLIMINASKTASARRITAI
IPNFPYARQDRKDKSRAPITAKLMADMLTTAGCDHVITMDLHASQIQGFFDIPVDNLYAE
PSVVRYIKENI------------DYKNAIVISPDAGGAKRAAGLADRLDLNFALIHKERA
RANEVSRMVLVGDVTDKICIIVDDMADTCGTLAKAAEILLEH-NANSVIAIVTHGVLSGN
ATKNINNSRLDKVVCTNTVPFEEK--------------MKECPKLDVIDVSSVLAESIRR
LHNGESIS----------------------------------------------------
------------------------------YLFKHSPL----------------------
------------------------------------------------------
>XP_022462607_Kazachstania_naganishii
------------------------------------------------------------
------------------------------------------------------------
------------------------------------------------------------
------------------------------------------------------------
------------------------------------------------------------
------------------------------------------------------------
------------------------------------------------------------
------------------------------------------------------------
------------------------------------------------------------
------------------------------------------------------------
------------------------------------------------------------
------------------------------------------------------------
------------------------------------------------------------
------------------------------------------------------------
------------------------------------------------------------
------------------------------------------------------------
------------------------------------------------------------
------------------------------------------------------------
------------------------------------------------------------
------------------------------------------------------------
------------------------------------------------------------
------------------------------------------------------------
------------------------------------------------------------
------------------------------------------------------------
------------------------------------------------------------
------------------------------------------------------------
------------------------------------------------------------
------------------------------------------------------------
------------------------------------------------------------
------------------------------------------------------------
------------------------------------------------------------
------------------------------------------------------------
------------------------------------------------------------
------------------------------------------------------------
------------------------------------------------------------
------------------------------------------------------------
------------------------------------------------------------
------------------------------------------------------------
------------------------------------------------------------
------------------------------------------------------------
------------------------------------------------------------
------------------------------------------------------------
------------------------------------------------------------
------------------------------------------------------------
------------------------------------------------------------
------------------------------------------------------------
------------------------------------------------------------
------------------------------------------------------------
------------------------------------------------------------
------------------------------------------------------------
------------------------------------------------------------
------------------------------------------------------------
------------------------------------------------------------
------------------------------------------------------------
------------------------------------------------------------
------------------------------------------------------------
------------------------------------------------------------
------------------------------------------------------------
------------------------------------------------------------
------------------------------------------------------------
------------------------------------------------------------
------------------------------------------------------------
------------------------------------------------------------
------------------------------------------------------------
------------------------------------------------------------
------------------------------------------------------------
------------------------------------------------------------
------------------------------------------------------------
------------MANNSIKLLAPDVHRGLAELVSKR-----------------LGVPLTD
CKIIRDPTGEVSFSIGESVRDQDIFIITQIGSGVVNDRVLELLIMINASKTASARRITAI
IPNFPYARQDRKDKSRAPITAKLMADMLTTAGCDHVITMDLHASQIQGFFDVPVDNLYAE
PSVVRYIKENV------------KYDEAIIISPDAGGAKRAAGLADRLDLNFALIHKERA
RANEVSRMVLVGDVTGKICIIVDDMADTCGTLAKAAEILLEN-RAQSVIAIVTHGVLSGN
AINNINNSKLDRVVCTNTVPFEDK--------------MKLCPKLDVIDISGVLAESIRR
LHNGESIS----------------------------------------------------
------------------------------YLFKHYPL----------------------
------------------------------------------------------
>XP_448336_Candida_glabrata
------------------------------------------------------------
------------------------------------------------------------
------------------------------------------------------------
------------------------------------------------------------
------------------------------------------------------------
------------------------------------------------------------
------------------------------------------------------------
------------------------------------------------------------
------------------------------------------------------------
------------------------------------------------------------
------------------------------------------------------------
------------------------------------------------------------
------------------------------------------------------------
------------------------------------------------------------
------------------------------------------------------------
------------------------------------------------------------
------------------------------------------------------------
------------------------------------------------------------
------------------------------------------------------------
------------------------------------------------------------
------------------------------------------------------------
------------------------------------------------------------
------------------------------------------------------------
------------------------------------------------------------
------------------------------------------------------------
------------------------------------------------------------
------------------------------------------------------------
------------------------------------------------------------
------------------------------------------------------------
------------------------------------------------------------
------------------------------------------------------------
------------------------------------------------------------
------------------------------------------------------------
------------------------------------------------------------
------------------------------------------------------------
------------------------------------------------------------
------------------------------------------------------------
------------------------------------------------------------
------------------------------------------------------------
------------------------------------------------------------
------------------------------------------------------------
------------------------------------------------------------
------------------------------------------------------------
------------------------------------------------------------
------------------------------------------------------------
------------------------------------------------------------
------------------------------------------------------------
------------------------------------------------------------
------------------------------------------------------------
------------------------------------------------------------
------------------------------------------------------------
------------------------------------------------------------
------------------------------------------------------------
------------------------------------------------------------
------------------------------------------------------------
------------------------------------------------------------
------------------------------------------------------------
------------------------------------------------------------
------------------------------------------------------------
------------------------------------------------------------
------------------------------------------------------------
------------------------------------------------------------
------------------------------------------------------------
------------------------------------------------------------
------------------------------------------------------------
------------------------------------------------------------
------------------------------------------------------------
------------------------------------------------------------
------------MPTNSIKLLAPDVHRGLAKLVAKR-----------------LGIELTD
CKLKRDPSNEVSFSIGESVRDQDIFIITQIGSGTVNDRVLELLIMINASKTASARRITAI
IPNFPYARQDRKDKSRAPITAKLMADMLTTAGCDHVITMDLHASQIQGFFDIPVDNLYAE
PSVVRYIKENV------------KYEDAIIISPDAGGAKRAATLADRLDLNFALIHKERA
RANEVSRMVLVGDVTDKICIIVDDMADTCGTLAKAAEVLLDNGHAKSVIAIVTHGVLSGN
AIANINNSRLDRVVCTNTVPFEDK--------------MPQCPKLDVIDISSVLAEAIRR
LHNGESIS----------------------------------------------------
------------------------------YLFKNYPL----------------------
------------------------------------------------------
>XP_004182328_Tetrapisispora_blattae
------------------------------------------------------------
------------------------------------------------------------
------------------------------------------------------------
------------------------------------------------------------
------------------------------------------------------------
------------------------------------------------------------
------------------------------------------------------------
------------------------------------------------------------
------------------------------------------------------------
------------------------------------------------------------
------------------------------------------------------------
------------------------------------------------------------
------------------------------------------------------------
------------------------------------------------------------
------------------------------------------------------------
------------------------------------------------------------
------------------------------------------------------------
------------------------------------------------------------
------------------------------------------------------------
------------------------------------------------------------
------------------------------------------------------------
------------------------------------------------------------
------------------------------------------------------------
------------------------------------------------------------
------------------------------------------------------------
------------------------------------------------------------
------------------------------------------------------------
------------------------------------------------------------
------------------------------------------------------------
------------------------------------------------------------
------------------------------------------------------------
------------------------------------------------------------
------------------------------------------------------------
------------------------------------------------------------
------------------------------------------------------------
------------------------------------------------------------
------------------------------------------------------------
------------------------------------------------------------
------------------------------------------------------------
------------------------------------------------------------
------------------------------------------------------------
------------------------------------------------------------
------------------------------------------------------------
------------------------------------------------------------
------------------------------------------------------------
------------------------------------------------------------
------------------------------------------------------------
------------------------------------------------------------
------------------------------------------------------------
------------------------------------------------------------
------------------------------------------------------------
------------------------------------------------------------
------------------------------------------------------------
------------------------------------------------------------
------------------------------------------------------------
------------------------------------------------------------
------------------------------------------------------------
------------------------------------------------------------
------------------------------------------------------------
------------------------------------------------------------
------------------------------------------------------------
------------------------------------------------------------
------------------------------------------------------------
------------------------------------------------------------
------------------------------------------------------------
------------------------------------------------------------
------------------------------------------------------------
------------------------------------------------------------
------------MPNNSIKLLAPDVHRGLAELVSKR-----------------LGTHLTS
SKLERDPTGEVTFSIGESVRGQDIFIITQIGAGDVNDRVLELLIMINASKTASAKRITAV
IPNFPYARQDRKDKSRAPITAKLMADMLTTAGCDHVITMELHASQIQGFFDVPLDNLYAE
PSVVRYIRENV------------NFNDAIIISPDAGGAKRAATLADRLDLNFALIHKERA
RANEVSRMVLVGDVRDKVCIIVDDMADTCGTLAKAADVLLEN-KARSVIAIVTHGILSGN
AIKNINNSKLDRVVCTNTVPFESK--------------MKLCPKLDVIDISGVLAESIRR
LHNGESIS----------------------------------------------------
------------------------------YLFKHYPL----------------------
------------------------------------------------------
>XP_003686632_Tetrapisispora_phaffii
------------------------------------------------------------
------------------------------------------------------------
------------------------------------------------------------
------------------------------------------------------------
------------------------------------------------------------
------------------------------------------------------------
------------------------------------------------------------
------------------------------------------------------------
------------------------------------------------------------
------------------------------------------------------------
------------------------------------------------------------
------------------------------------------------------------
------------------------------------------------------------
------------------------------------------------------------
------------------------------------------------------------
------------------------------------------------------------
------------------------------------------------------------
------------------------------------------------------------
------------------------------------------------------------
------------------------------------------------------------
------------------------------------------------------------
------------------------------------------------------------
------------------------------------------------------------
------------------------------------------------------------
------------------------------------------------------------
------------------------------------------------------------
------------------------------------------------------------
------------------------------------------------------------
------------------------------------------------------------
------------------------------------------------------------
------------------------------------------------------------
------------------------------------------------------------
------------------------------------------------------------
------------------------------------------------------------
------------------------------------------------------------
------------------------------------------------------------
------------------------------------------------------------
------------------------------------------------------------
------------------------------------------------------------
------------------------------------------------------------
------------------------------------------------------------
------------------------------------------------------------
------------------------------------------------------------
------------------------------------------------------------
------------------------------------------------------------
------------------------------------------------------------
------------------------------------------------------------
------------------------------------------------------------
------------------------------------------------------------
------------------------------------------------------------
------------------------------------------------------------
------------------------------------------------------------
------------------------------------------------------------
------------------------------------------------------------
------------------------------------------------------------
------------------------------------------------------------
------------------------------------------------------------
------------------------------------------------------------
------------------------------------------------------------
------------------------------------------------------------
------------------------------------------------------------
------------------------------------------------------------
------------------------------------------------------------
------------------------------------------------------------
------------------------------------------------------------
------------------------------------------------------------
------------------------------------------------------------
------------------------------------------------------------
------------MPNNSIKLLAPDVHRGLAELVSKR-----------------LGMKLTD
SKLKRDPTGEVTFSIGESVRDQDIYILTQIGAGDVNDRILELLIMINASKTASARRITAV
IPNFPYARQDRKDKSRAPITAKLMADMLTTAGCDHVITMELHASQIQGFFDVPVDNLYAE
PSVVKYIKENV------------NVSEAIIISPDAGGAKRAATLADRLDLNFALIHKERA
RANEVSRMVLVGDVTDKVCIIVDDMADTCGTLAKAAEVLLDN-RAKSVIAIVTHGILSGN
AINNINNSKLDRVVCTNTVPFEAK--------------MRMCPKLAIIDISGVLAESIRR
LHNGESIS----------------------------------------------------
------------------------------YLFKHYPL----------------------
------------------------------------------------------
>XP_001642741_Vanderwaltozyma_polyspora
------------------------------------------------------------
------------------------------------------------------------
------------------------------------------------------------
------------------------------------------------------------
------------------------------------------------------------
------------------------------------------------------------
------------------------------------------------------------
------------------------------------------------------------
------------------------------------------------------------
------------------------------------------------------------
------------------------------------------------------------
------------------------------------------------------------
------------------------------------------------------------
------------------------------------------------------------
------------------------------------------------------------
------------------------------------------------------------
------------------------------------------------------------
------------------------------------------------------------
------------------------------------------------------------
------------------------------------------------------------
------------------------------------------------------------
------------------------------------------------------------
------------------------------------------------------------
------------------------------------------------------------
------------------------------------------------------------
------------------------------------------------------------
------------------------------------------------------------
------------------------------------------------------------
------------------------------------------------------------
------------------------------------------------------------
------------------------------------------------------------
------------------------------------------------------------
------------------------------------------------------------
------------------------------------------------------------
------------------------------------------------------------
------------------------------------------------------------
------------------------------------------------------------
------------------------------------------------------------
------------------------------------------------------------
------------------------------------------------------------
------------------------------------------------------------
------------------------------------------------------------
------------------------------------------------------------
------------------------------------------------------------
------------------------------------------------------------
------------------------------------------------------------
------------------------------------------------------------
------------------------------------------------------------
------------------------------------------------------------
------------------------------------------------------------
------------------------------------------------------------
------------------------------------------------------------
------------------------------------------------------------
------------------------------------------------------------
------------------------------------------------------------
------------------------------------------------------------
------------------------------------------------------------
------------------------------------------------------------
------------------------------------------------------------
------------------------------------------------------------
------------------------------------------------------------
------------------------------------------------------------
------------------------------------------------------------
------------------------------------------------------------
------------------------------------------------------------
------------------------------------------------------------
------------------------------------------------------------
------------------------------------------------------------
------------MANNSIKLLAPDVHRGLAELVSKR-----------------LGIKLTD
SKLKRDPTGEVTFSIGESVRDQDIFIITQIGAGDVNDRVLELLIMINASKTASARRITAV
IPNFPYARQDRKDKSRAPITAKLMADMLTTAGCDHVITMELHASQIQGFFDVPVDNLYAE
PSVVRYIKENV------------NFNESIIISPDAGGAKRAATLADRLDLNFALIHKERA
RANEVSRMVLVGDVTDKICIIVDDMADTCGTLAKAAEVLLEN-RAQSVIAIVTHGILSGN
AINNINNSKLDRVVCTNTVPFEEK--------------MKLCPKLDVIDISGVLAESIRR
LHNGESIS----------------------------------------------------
------------------------------YLFKHYPL----------------------
------------------------------------------------------
>XP_003678862_Torulaspora_delbrueckii
------------------------------------------------------------
------------------------------------------------------------
------------------------------------------------------------
------------------------------------------------------------
------------------------------------------------------------
------------------------------------------------------------
------------------------------------------------------------
------------------------------------------------------------
------------------------------------------------------------
------------------------------------------------------------
------------------------------------------------------------
------------------------------------------------------------
------------------------------------------------------------
------------------------------------------------------------
------------------------------------------------------------
------------------------------------------------------------
------------------------------------------------------------
------------------------------------------------------------
------------------------------------------------------------
------------------------------------------------------------
------------------------------------------------------------
------------------------------------------------------------
------------------------------------------------------------
------------------------------------------------------------
------------------------------------------------------------
------------------------------------------------------------
------------------------------------------------------------
------------------------------------------------------------
------------------------------------------------------------
------------------------------------------------------------
------------------------------------------------------------
------------------------------------------------------------
------------------------------------------------------------
------------------------------------------------------------
------------------------------------------------------------
------------------------------------------------------------
------------------------------------------------------------
------------------------------------------------------------
------------------------------------------------------------
------------------------------------------------------------
------------------------------------------------------------
------------------------------------------------------------
------------------------------------------------------------
------------------------------------------------------------
------------------------------------------------------------
------------------------------------------------------------
------------------------------------------------------------
------------------------------------------------------------
------------------------------------------------------------
------------------------------------------------------------
------------------------------------------------------------
------------------------------------------------------------
------------------------------------------------------------
------------------------------------------------------------
------------------------------------------------------------
------------------------------------------------------------
------------------------------------------------------------
------------------------------------------------------------
------------------------------------------------------------
------------------------------------------------------------
------------------------------------------------------------
------------------------------------------------------------
------------------------------------------------------------
------------------------------------------------------------
------------------------------------------------------------
------------------------------------------------------------
------------------------------------------------------------
------------------------------------------------------------
------------MATNSIKLLAPDVHRGLAELVSKR-----------------LGLPLID
TVLTRDPTGEVSFSIGESVRDQDIFIITQIGSGVVNDRVLELLIMINASKTASARRITAV
IPNFPYARQDRKDKSRAPITAKLMADMLTTAGCDHVITMDLHASQIQGFFDSPVDNLYAE
PSVVRYIKENV------------NFKEAIIVSPDAGGAKRAATLADRLDLNFALIHKERA
RANEVSRMVLVGDVTDKICIIVDDMADTCGTLAKAADVLLDN-NAKSVIAIVTHGVLSGK
AIQNINSSRLDRVVCTNTVPFEEK--------------MKVCPKLDVIDISSVLAESIRR
LHNGESIS----------------------------------------------------
------------------------------YLFKHSPL----------------------
------------------------------------------------------
>XP_037144427_Zygotorulaspora_mrakii
------------------------------------------------------------
------------------------------------------------------------
------------------------------------------------------------
------------------------------------------------------------
------------------------------------------------------------
------------------------------------------------------------
------------------------------------------------------------
------------------------------------------------------------
------------------------------------------------------------
------------------------------------------------------------
------------------------------------------------------------
------------------------------------------------------------
------------------------------------------------------------
------------------------------------------------------------
------------------------------------------------------------
------------------------------------------------------------
------------------------------------------------------------
------------------------------------------------------------
------------------------------------------------------------
------------------------------------------------------------
------------------------------------------------------------
------------------------------------------------------------
------------------------------------------------------------
------------------------------------------------------------
------------------------------------------------------------
------------------------------------------------------------
------------------------------------------------------------
------------------------------------------------------------
------------------------------------------------------------
------------------------------------------------------------
------------------------------------------------------------
------------------------------------------------------------
------------------------------------------------------------
------------------------------------------------------------
------------------------------------------------------------
------------------------------------------------------------
------------------------------------------------------------
------------------------------------------------------------
------------------------------------------------------------
------------------------------------------------------------
------------------------------------------------------------
------------------------------------------------------------
------------------------------------------------------------
------------------------------------------------------------
------------------------------------------------------------
------------------------------------------------------------
------------------------------------------------------------
------------------------------------------------------------
------------------------------------------------------------
------------------------------------------------------------
------------------------------------------------------------
------------------------------------------------------------
------------------------------------------------------------
------------------------------------------------------------
------------------------------------------------------------
------------------------------------------------------------
------------------------------------------------------------
------------------------------------------------------------
------------------------------------------------------------
------------------------------------------------------------
------------------------------------------------------------
------------------------------------------------------------
------------------------------------------------------------
------------------------------------------------------------
------------------------------------------------------------
------------------------------------------------------------
------------------------------------------------------------
------------------------------------------------------------
------------MATNSIKLLAPDVHRGLAELVSKR-----------------LGVQLTD
TVLKRDPTGEVSFSIGESVRDQDIFIITQIGSGIVNDRVLELLIMINASKTASARRVTAI
IPNFPYARQDRKDKSRAPITAKLMADMLTTAGCDHVITMDLHASQIQGFFDVPVDNLYAE
PSVVRYIKENV------------NYKESIIISPDAGGAKRAATLADRLDLNFALIHKERA
RANEVSRMVLVGDVTDKICIIVDDMADTCGTLAKAAEILLEN-QAKSVIAIVTHGVLSGK
AIQNINNSKLDRVVCTNTVPFEEK--------------MKDCPKLDVIDISSVLAESIRR
LHNGESIS----------------------------------------------------
------------------------------YLFKHYPL----------------------
------------------------------------------------------
>XP_002495053_Zygosaccharomyces_rouxii
------------------------------------------------------------
------------------------------------------------------------
------------------------------------------------------------
------------------------------------------------------------
------------------------------------------------------------
------------------------------------------------------------
------------------------------------------------------------
------------------------------------------------------------
------------------------------------------------------------
------------------------------------------------------------
------------------------------------------------------------
------------------------------------------------------------
------------------------------------------------------------
------------------------------------------------------------
------------------------------------------------------------
------------------------------------------------------------
------------------------------------------------------------
------------------------------------------------------------
------------------------------------------------------------
------------------------------------------------------------
------------------------------------------------------------
------------------------------------------------------------
------------------------------------------------------------
------------------------------------------------------------
------------------------------------------------------------
------------------------------------------------------------
------------------------------------------------------------
------------------------------------------------------------
------------------------------------------------------------
------------------------------------------------------------
------------------------------------------------------------
------------------------------------------------------------
------------------------------------------------------------
------------------------------------------------------------
------------------------------------------------------------
------------------------------------------------------------
------------------------------------------------------------
------------------------------------------------------------
------------------------------------------------------------
------------------------------------------------------------
------------------------------------------------------------
------------------------------------------------------------
------------------------------------------------------------
------------------------------------------------------------
------------------------------------------------------------
------------------------------------------------------------
------------------------------------------------------------
------------------------------------------------------------
------------------------------------------------------------
------------------------------------------------------------
------------------------------------------------------------
------------------------------------------------------------
------------------------------------------------------------
------------------------------------------------------------
------------------------------------------------------------
------------------------------------------------------------
------------------------------------------------------------
------------------------------------------------------------
------------------------------------------------------------
------------------------------------------------------------
------------------------------------------------------------
------------------------------------------------------------
------------------------------------------------------------
------------------------------------------------------------
------------------------------------------------------------
------------------------------------------------------------
------------------------------------------------------------
------------------------------------------------------------
------------MASNSIKLLAPDVHRNLAELVAKR-----------------LGLRLTD
ADLKRDPTGEVSFSIGESVRDQDIYIIMQIGSGVVNDRVLELLIMINACKTASARRITAV
IPNFPYARQDRKDKSRAPITAKLMADMLTTSGCDHVITMDLHASQIQGFFDIPVDNLYAE
PSVVRYIKENV------------SWKEAAIISPDAGGAKRAATLADRLDLNFALIHKERA
RANEVSRMVLVGDVTDKICIIVDDMADTCGTLGKAAEVLLDH-GAKSVIAIVTHGVLSGR
AIENINNSKLDRVVCTNTVPFEEK--------------MKSCSKLDVVDVSSVLAESIRR
LHNGESIS----------------------------------------------------
------------------------------YLFKHYPL----------------------
------------------------------------------------------
>XP_003647905_Eremothecium_cymbalariae
------------------------------------------------------------
------------------------------------------------------------
------------------------------------------------------------
------------------------------------------------------------
------------------------------------------------------------
------------------------------------------------------------
------------------------------------------------------------
------------------------------------------------------------
------------------------------------------------------------
------------------------------------------------------------
------------------------------------------------------------
------------------------------------------------------------
------------------------------------------------------------
------------------------------------------------------------
------------------------------------------------------------
------------------------------------------------------------
------------------------------------------------------------
------------------------------------------------------------
------------------------------------------------------------
------------------------------------------------------------
------------------------------------------------------------
------------------------------------------------------------
------------------------------------------------------------
------------------------------------------------------------
------------------------------------------------------------
------------------------------------------------------------
------------------------------------------------------------
------------------------------------------------------------
------------------------------------------------------------
------------------------------------------------------------
------------------------------------------------------------
------------------------------------------------------------
------------------------------------------------------------
------------------------------------------------------------
------------------------------------------------------------
------------------------------------------------------------
------------------------------------------------------------
------------------------------------------------------------
------------------------------------------------------------
------------------------------------------------------------
------------------------------------------------------------
------------------------------------------------------------
------------------------------------------------------------
------------------------------------------------------------
------------------------------------------------------------
------------------------------------------------------------
------------------------------------------------------------
------------------------------------------------------------
------------------------------------------------------------
------------------------------------------------------------
------------------------------------------------------------
------------------------------------------------------------
------------------------------------------------------------
------------------------------------------------------------
------------------------------------------------------------
------------------------------------------------------------
------------------------------------------------------------
------------------------------------------------------------
------------------------------------------------------------
------------------------------------------------------------
------------------------------------------------------------
------------------------------------------------------------
------------------------------------------------------------
------------------------------------------------------------
------------------------------------------------------------
------------------------------------------------------------
------------------------------------------------------------
------------------------------------------------------------
------------MATNSIKLLAPDIHRGLAELVAKR-----------------LGLKLTD
CNLKRDSNGEVTFSIAESVRDQDIYIITQVGSGHVNDRVLELLIMINASKTASARRITVV
IPNFPYARQDRKDKSRAPITAKLMADMLTTAGCNHVITMDLHASQIQGFFDVPVDNLYAE
PSVVRYIKEHI------------NHKDAIIISPDAGGAKRASLLSDRLNLNFALIHKERA
QANEVSRMVLVGDVTDKICIIVDDMADTCGTLAKAADVLLKN-HAKSVIAIVTHGILSGK
AIENINNSKLDRVVCTNTVPFEQK--------------MKLCPKLDVIDISSVLAESIRR
LHNGESIS----------------------------------------------------
------------------------------YLFKNNPL----------------------
------------------------------------------------------
>NP_986586_Eremothecium_gossypii
------------------------------------------------------------
------------------------------------------------------------
------------------------------------------------------------
------------------------------------------------------------
------------------------------------------------------------
------------------------------------------------------------
------------------------------------------------------------
------------------------------------------------------------
------------------------------------------------------------
------------------------------------------------------------
------------------------------------------------------------
------------------------------------------------------------
------------------------------------------------------------
------------------------------------------------------------
------------------------------------------------------------
------------------------------------------------------------
------------------------------------------------------------
------------------------------------------------------------
------------------------------------------------------------
------------------------------------------------------------
------------------------------------------------------------
------------------------------------------------------------
------------------------------------------------------------
------------------------------------------------------------
------------------------------------------------------------
------------------------------------------------------------
------------------------------------------------------------
------------------------------------------------------------
------------------------------------------------------------
------------------------------------------------------------
------------------------------------------------------------
------------------------------------------------------------
------------------------------------------------------------
------------------------------------------------------------
------------------------------------------------------------
------------------------------------------------------------
------------------------------------------------------------
------------------------------------------------------------
------------------------------------------------------------
------------------------------------------------------------
------------------------------------------------------------
------------------------------------------------------------
------------------------------------------------------------
------------------------------------------------------------
------------------------------------------------------------
------------------------------------------------------------
------------------------------------------------------------
------------------------------------------------------------
------------------------------------------------------------
------------------------------------------------------------
------------------------------------------------------------
------------------------------------------------------------
------------------------------------------------------------
------------------------------------------------------------
------------------------------------------------------------
------------------------------------------------------------
------------------------------------------------------------
------------------------------------------------------------
------------------------------------------------------------
------------------------------------------------------------
------------------------------------------------------------
------------------------------------------------------------
------------------------------------------------------------
------------------------------------------------------------
------------------------------------------------------------
------------------------------------------------------------
------------------------------------------------------------
------------------------------------------------------------
------------MATNAIKLLAPDIHRGLAELVAKR-----------------LGLRLTD
CKLKRDCNGEATFSIGESVRDQDIYIITQVGSGDVNDRVLELLIMINASKTASARRITAV
IPNFPYARQDRKDKSRAPITAKLMADMLTTAGCDHVITMDLHASQIQGFFDVPVDNLYAE
PSVVKYIKEHI------------PHDDAIIISPDAGGAKRASLLSDRLNLNFALIHKERA
KANEVSRMVLVGDVTDKVCIIVDDMADTCGTLAKAAEVLLEH-NARSVIAIVTHGILSGK
AIENINNSKLDRVVCTNTVPFEEK--------------MKLCPKLDVIDISAVLAESIRR
LHNGESIS----------------------------------------------------
------------------------------YLFKNNPL----------------------
------------------------------------------------------
>XP_456225_Kluyveromyces_lactis
------------------------------------------------------------
------------------------------------------------------------
------------------------------------------------------------
------------------------------------------------------------
------------------------------------------------------------
------------------------------------------------------------
------------------------------------------------------------
------------------------------------------------------------
------------------------------------------------------------
------------------------------------------------------------
------------------------------------------------------------
------------------------------------------------------------
------------------------------------------------------------
------------------------------------------------------------
------------------------------------------------------------
------------------------------------------------------------
------------------------------------------------------------
------------------------------------------------------------
------------------------------------------------------------
------------------------------------------------------------
------------------------------------------------------------
------------------------------------------------------------
------------------------------------------------------------
------------------------------------------------------------
------------------------------------------------------------
------------------------------------------------------------
------------------------------------------------------------
------------------------------------------------------------
------------------------------------------------------------
------------------------------------------------------------
------------------------------------------------------------
------------------------------------------------------------
------------------------------------------------------------
------------------------------------------------------------
------------------------------------------------------------
------------------------------------------------------------
------------------------------------------------------------
------------------------------------------------------------
------------------------------------------------------------
------------------------------------------------------------
------------------------------------------------------------
------------------------------------------------------------
------------------------------------------------------------
------------------------------------------------------------
------------------------------------------------------------
------------------------------------------------------------
------------------------------------------------------------
------------------------------------------------------------
------------------------------------------------------------
------------------------------------------------------------
------------------------------------------------------------
------------------------------------------------------------
------------------------------------------------------------
------------------------------------------------------------
------------------------------------------------------------
------------------------------------------------------------
------------------------------------------------------------
------------------------------------------------------------
------------------------------------------------------------
------------------------------------------------------------
------------------------------------------------------------
------------------------------------------------------------
------------------------------------------------------------
------------------------------------------------------------
------------------------------------------------------------
------------------------------------------------------------
------------------------------------------------------------
------------------------------------------------------------
------------MATNSIKLLAPDVHRNLAELVAKR-----------------LGLKLTN
CKLKRDPSGEVSFSIGESVRDQDIFIVTQIGSGDVNDRVLELLIMINASKTASARRITAI
IPNFPYARQDRKDKSRAPITAKLMADMLTTAGCDHVITMDLHASQIQGFFDVPVDNLYAE
PSVVRYIKENV------------NFKEAIIISPDAGGAKRAAGLADRLDLNFALIHKERA
RANEVSRMVLVGDVSDKICIIVDDMADTCGTLAKAAEVLLEN-KAKSVIAIVTHGILSGK
AIENINHSKLDRVVCTNTVPFEEK--------------MLRCPKLDAIDISSVLAEAIRR
LHNGESIS----------------------------------------------------
------------------------------YLFKNYPL----------------------
------------------------------------------------------
>XP_022677394_Kluyveromyces_marxianus
------------------------------------------------------------
------------------------------------------------------------
------------------------------------------------------------
------------------------------------------------------------
------------------------------------------------------------
------------------------------------------------------------
------------------------------------------------------------
------------------------------------------------------------
------------------------------------------------------------
------------------------------------------------------------
------------------------------------------------------------
------------------------------------------------------------
------------------------------------------------------------
------------------------------------------------------------
------------------------------------------------------------
------------------------------------------------------------
------------------------------------------------------------
------------------------------------------------------------
------------------------------------------------------------
------------------------------------------------------------
------------------------------------------------------------
------------------------------------------------------------
------------------------------------------------------------
------------------------------------------------------------
------------------------------------------------------------
------------------------------------------------------------
------------------------------------------------------------
------------------------------------------------------------
------------------------------------------------------------
------------------------------------------------------------
------------------------------------------------------------
------------------------------------------------------------
------------------------------------------------------------
------------------------------------------------------------
------------------------------------------------------------
------------------------------------------------------------
------------------------------------------------------------
------------------------------------------------------------
------------------------------------------------------------
------------------------------------------------------------
------------------------------------------------------------
------------------------------------------------------------
------------------------------------------------------------
------------------------------------------------------------
------------------------------------------------------------
------------------------------------------------------------
------------------------------------------------------------
------------------------------------------------------------
------------------------------------------------------------
------------------------------------------------------------
------------------------------------------------------------
------------------------------------------------------------
------------------------------------------------------------
------------------------------------------------------------
------------------------------------------------------------
------------------------------------------------------------
------------------------------------------------------------
------------------------------------------------------------
------------------------------------------------------------
------------------------------------------------------------
------------------------------------------------------------
------------------------------------------------------------
------------------------------------------------------------
------------------------------------------------------------
------------------------------------------------------------
------------------------------------------------------------
------------------------------------------------------------
------------------------------------------------------------
------------MATNSIKLLAPDVHRNLAELVAKR-----------------LGLKLTD
CKLKRDPSGEVSFSIGESVRDQDIFIVTQIGSGDVNDRVLELLIMINASKTASARRITAV
IPNFPYARQDRKDKSRAPITAKLMADMLTTAGCDHVITMDLHASQIQGFFDVPVDNLYAE
PSVVRYIRENV------------NHKEAIIISPDAGGAKRAAGLADRLDLNFALIHKERA
RANEVSRMVLVGDVTDKICIIVDDMADTCGTLAKAAEILLEN-KAKSVIAIVTHGILSGK
AIENINNSKLDKVVCTNTVPFEEK--------------MLRCPKLDSIDISSVLAEAIRR
LHNGESIS----------------------------------------------------
------------------------------YLFKNYPL----------------------
------------------------------------------------------
>XP_022627093_Lachancea_lanzarotensis
------------------------------------------------------------
------------------------------------------------------------
------------------------------------------------------------
------------------------------------------------------------
------------------------------------------------------------
------------------------------------------------------------
------------------------------------------------------------
------------------------------------------------------------
------------------------------------------------------------
------------------------------------------------------------
------------------------------------------------------------
------------------------------------------------------------
------------------------------------------------------------
------------------------------------------------------------
------------------------------------------------------------
------------------------------------------------------------
------------------------------------------------------------
------------------------------------------------------------
------------------------------------------------------------
------------------------------------------------------------
------------------------------------------------------------
------------------------------------------------------------
------------------------------------------------------------
------------------------------------------------------------
------------------------------------------------------------
------------------------------------------------------------
------------------------------------------------------------
------------------------------------------------------------
------------------------------------------------------------
------------------------------------------------------------
------------------------------------------------------------
------------------------------------------------------------
------------------------------------------------------------
------------------------------------------------------------
------------------------------------------------------------
------------------------------------------------------------
------------------------------------------------------------
------------------------------------------------------------
------------------------------------------------------------
------------------------------------------------------------
------------------------------------------------------------
------------------------------------------------------------
------------------------------------------------------------
------------------------------------------------------------
------------------------------------------------------------
------------------------------------------------------------
------------------------------------------------------------
------------------------------------------------------------
------------------------------------------------------------
------------------------------------------------------------
------------------------------------------------------------
------------------------------------------------------------
------------------------------------------------------------
------------------------------------------------------------
------------------------------------------------------------
------------------------------------------------------------
------------------------------------------------------------
------------------------------------------------------------
------------------------------------------------------------
------------------------------------------------------------
------------------------------------------------------------
------------------------------------------------------------
------------------------------------------------------------
------------------------------------------------------------
------------------------------------------------------------
------------------------------------------------------------
------------------------------------------------------------
------------------------------------------------------------
------------MATNSIKLLAPDVHRGLAELVAKR-----------------LGLKLTD
TKLIRDPTGEVSFSIQESVRDQDIFIITQIGAGVVNDRVLELLVMINACKTASARRITSV
LPNFPYARQDRKDKSRAPITAKLMADMLTTAGCDHVVTMDLHASQIQGFFDVPVDNLYAE
PSVVRYIRENI------------NFSEAIIISPDAGGAKRAAALADRLDLNFALIHKERA
RANEISKMVLVGDVTDKICIIVDDMADTCGTLAKAAEVLLEN-RAKSVIAIVTHGVLSGK
AIQNINNSKLDKVVCTSTVPFEEK--------------MKLCPKLAVIDVSAVLAESIRR
LHNGESIS----------------------------------------------------
------------------------------YLFKHSPL----------------------
------------------------------------------------------
>XP_002553033_Lachancea_thermotolerans
------------------------------------------------------------
------------------------------------------------------------
------------------------------------------------------------
------------------------------------------------------------
------------------------------------------------------------
------------------------------------------------------------
------------------------------------------------------------
------------------------------------------------------------
------------------------------------------------------------
------------------------------------------------------------
------------------------------------------------------------
------------------------------------------------------------
------------------------------------------------------------
------------------------------------------------------------
------------------------------------------------------------
------------------------------------------------------------
------------------------------------------------------------
------------------------------------------------------------
------------------------------------------------------------
------------------------------------------------------------
------------------------------------------------------------
------------------------------------------------------------
------------------------------------------------------------
------------------------------------------------------------
------------------------------------------------------------
------------------------------------------------------------
------------------------------------------------------------
------------------------------------------------------------
------------------------------------------------------------
------------------------------------------------------------
------------------------------------------------------------
------------------------------------------------------------
------------------------------------------------------------
------------------------------------------------------------
------------------------------------------------------------
------------------------------------------------------------
------------------------------------------------------------
------------------------------------------------------------
------------------------------------------------------------
------------------------------------------------------------
------------------------------------------------------------
------------------------------------------------------------
------------------------------------------------------------
------------------------------------------------------------
------------------------------------------------------------
------------------------------------------------------------
------------------------------------------------------------
------------------------------------------------------------
------------------------------------------------------------
------------------------------------------------------------
------------------------------------------------------------
------------------------------------------------------------
------------------------------------------------------------
------------------------------------------------------------
------------------------------------------------------------
------------------------------------------------------------
------------------------------------------------------------
------------------------------------------------------------
------------------------------------------------------------
------------------------------------------------------------
------------------------------------------------------------
------------------------------------------------------------
------------------------------------------------------------
------------------------------------------------------------
------------------------------------------------------------
------------------------------------------------------------
------------------------------------------------------------
------------------------------------------------------------
------------MATNSIKLLAPDVHRGLAELVAKR-----------------LGLKLTD
TKLKRDPTGEVSFSIGESVRDQDIFIITQIGSGVVNDRVLELLVMINACKTASARRITSV
LPNFPYARQDRKDKSRAPITAKLMADMLTTAGCDHVVTMDLHASQIQGFFDVPVDNLYAE
PSVVRYIREHI------------NFNEAIIISPDAGGAKRAAALADRLDLNFALIHKERA
RANEVSRMVLVGDVTDKICIIVDDMADTCGTLAKAAEVLLDN-RAKGVIAIVTHGVLSGK
AIENINNSKLDRVVCTNTVPFEEK--------------MKLCPKLDVIDVSAVLAESIRR
LHNGESIS----------------------------------------------------
------------------------------YLFKHSPL----------------------
------------------------------------------------------
>XP_020060483_Aspergillus_aculeatus
------------------------------------------------------------
------------------------------------------------------------
------------------------------------------------------------
------------------------------------------------------------
------------------------------------------------------------
------------------------------------------------------------
------------------------------------------------------------
------------------------------------------------------------
------------------------------------------------------------
------------------------------------------------------------
------------------------------------------------------------
------------------------------------------------------------
------------------------------------------------------------
------------------------------------------------------------
------------------------------------------------------------
------------------------------------------------------------
------------------------------------------------------------
------------------------------------------------------------
------------------------------------------------------------
------------------------------------------------------------
------------------------------------------------------------
------------------------------------------------------------
------------------------------------------------------------
------------------------------------------------------------
------------------------------------------------------------
------------------------------------------------------------
------------------------------------------------------------
------------------------------------------------------------
------------------------------------------------------------
------------------------------------------------------------
------------------------------------------------------------
------------------------------------------------------------
------------------------------------------------------------
------------------------------------------------------------
------------------------------------------------------------
------------------------------------------------------------
------------------------------------------------------------
------------------------------------------------------------
------------------------------------------------------------
------------------------------------------------------------
------------------------------------------------------------
------------------------------------------------------------
------------------------------------------------------------
------------------------------------------------------------
------------------------------------------------------------
------------------------------------------------------------
------------------------------------------------------------
------------------------------------------------------------
------------------------------------------------------------
------------------------------------------------------------
------------------------------------------------------------
------------------------------------------------------------
------------------------------------------------------------
------------------------------------------------------------
------------------------------------------------------------
------------------------------------------------------------
------------------------------------------------------------
------------------------------------------------------------
------------------------------------------------------------
------------------------------------------------------------
------------------------------------------------------------
------------------------------------------------------------
------------------------------------------------------------
------------------------------------------------------------
------------------------------------------------------------
------------------------------------------------------------
------------------------------------------------------------
------------------------------------------------------------
------------MATNSIKLLTGNSHPELANLVAAR-----------------LGIELTK
IMVLQYSNQETSVTIGESVRDEDVFILQSTRPNDINDGLMELLIMINACKTASARRITAV
IPNFPYARQDKKDKSRAPITAKLMANMLQTAGCNHVITMDLHASQIQGFFNVPVDNLYAE
PSMLKWIREHL------------DVTNCVIVSPDAGGAKRATAIADRLDLQFALIHKERP
RPNEVSRMVLVGNVKDKIAIIVDDMADTCGTLVKAADTVMQH-GAKEVNAIVVHGILSGK
ATENINKSCLSRVVVTNTVPHAEK--------------KEQCDKIETIDISPTLAEACRR
THNGESVS----------------------------------------------------
------------------------------FLFSH---------------------AVA-
------------------------------------------------------
>XP_001271950_Aspergillus_clavatus
------------------------------------------------------------
------------------------------------------------------------
------------------------------------------------------------
------------------------------------------------------------
------------------------------------------------------------
------------------------------------------------------------
------------------------------------------------------------
------------------------------------------------------------
------------------------------------------------------------
------------------------------------------------------------
------------------------------------------------------------
------------------------------------------------------------
------------------------------------------------------------
------------------------------------------------------------
------------------------------------------------------------
------------------------------------------------------------
------------------------------------------------------------
------------------------------------------------------------
------------------------------------------------------------
------------------------------------------------------------
------------------------------------------------------------
------------------------------------------------------------
------------------------------------------------------------
------------------------------------------------------------
------------------------------------------------------------
------------------------------------------------------------
------------------------------------------------------------
------------------------------------------------------------
------------------------------------------------------------
------------------------------------------------------------
------------------------------------------------------------
------------------------------------------------------------
------------------------------------------------------------
------------------------------------------------------------
------------------------------------------------------------
------------------------------------------------------------
------------------------------------------------------------
------------------------------------------------------------
------------------------------------------------------------
------------------------------------------------------------
------------------------------------------------------------
------------------------------------------------------------
------------------------------------------------------------
------------------------------------------------------------
------------------------------------------------------------
------------------------------------------------------------
------------------------------------------------------------
------------------------------------------------------------
------------------------------------------------------------
------------------------------------------------------------
------------------------------------------------------------
------------------------------------------------------------
------------------------------------------------------------
------------------------------------------------------------
------------------------------------------------------------
------------------------------------------------------------
------------------------------------------------------------
------------------------------------------------------------
------------------------------------------------------------
------------------------------------------------------------
------------------------------------------------------------
------------------------------------------------------------
------------------------------------------------------------
------------------------------------------------------------
------------------------------------------------------------
------------------------------------------------------------
------------------------------------------------------------
------------------------------------------------------------
------------MATNSIKLLTGNSHPELANLVAAR-----------------LGIELTK
IMVLQYSNSETSVTIGESVRDEDVFILQSTKPNDINDGLMELLIMINACKTASARRITAV
IPNFPYARQDKKDKSRAPITAKLMANMLQTAGCNHVITMDLHASQIQGFFNVPVDNLYAE
PSMLKWIREHL------------DVRNCVIVSPDAGGAKRATGIADRLDLQFALIHKERA
RPNEVSRMVLVGNVKDKVAIIVDDMADTCGTLVKAADTVMQH-GAKEVNAIVVHGILSGN
AIENINKSCLNRVVVTNTVPHKEK--------------KELCDKIDTIDISPTLAEACRR
THNGESVS----------------------------------------------------
------------------------------FLFSH---------------------AVA-
------------------------------------------------------
>XP_001266939_Aspergillus_fischeri
------------------------------------------------------------
------------------------------------------------------------
------------------------------------------------------------
------------------------------------------------------------
------------------------------------------------------------
------------------------------------------------------------
------------------------------------------------------------
------------------------------------------------------------
------------------------------------------------------------
------------------------------------------------------------
------------------------------------------------------------
------------------------------------------------------------
------------------------------------------------------------
------------------------------------------------------------
------------------------------------------------------------
------------------------------------------------------------
------------------------------------------------------------
------------------------------------------------------------
------------------------------------------------------------
------------------------------------------------------------
------------------------------------------------------------
------------------------------------------------------------
------------------------------------------------------------
------------------------------------------------------------
------------------------------------------------------------
------------------------------------------------------------
------------------------------------------------------------
------------------------------------------------------------
------------------------------------------------------------
------------------------------------------------------------
------------------------------------------------------------
------------------------------------------------------------
------------------------------------------------------------
------------------------------------------------------------
------------------------------------------------------------
------------------------------------------------------------
------------------------------------------------------------
------------------------------------------------------------
------------------------------------------------------------
------------------------------------------------------------
------------------------------------------------------------
------------------------------------------------------------
------------------------------------------------------------
------------------------------------------------------------
------------------------------------------------------------
------------------------------------------------------------
------------------------------------------------------------
------------------------------------------------------------
------------------------------------------------------------
------------------------------------------------------------
------------------------------------------------------------
------------------------------------------------------------
------------------------------------------------------------
------------------------------------------------------------
------------------------------------------------------------
------------------------------------------------------------
------------------------------------------------------------
------------------------------------------------------------
------------------------------------------------------------
------------------------------------------------------------
------------------------------------------------------------
------------------------------------------------------------
------------------------------------------------------------
------------------------------------------------------------
------------------------------------------------------------
------------------------------------------------------------
------------------------------------------------------------
------------------------------------------------------------
------------MATNSIKLLTGNSHPELANLVAAR-----------------LGIELTK
IMVLQYSNSETSVTIGESVRDEDVFILQSTKPNDINDGLMELLIMINACKTASARRITAV
IPNFPYARQDKKDKSRAPITAKLMANMLQTAGCNHVITMDLHASQIQGFFNVPVDNLYAE
PSMLKWIREHL------------DVKNCVIVSPDAGGAKRATGIADRLDLQFALIHKERP
RPNEVSRMVLVGNVKDKIAIIVDDMADTCGTLVKAADTVMQH-GAKEVNAIVVHGILSGN
AIENINNSCLNRLVVTNTVPHKEK--------------KEMCDKIDTIDISPTLAEACRR
THNGESVS----------------------------------------------------
------------------------------FLFSH---------------------AVA-
------------------------------------------------------
>XP_041143505_Aspergillus_flavus
------------------------------------------------------------
------------------------------------------------------------
------------------------------------------------------------
------------------------------------------------------------
------------------------------------------------------------
------------------------------------------------------------
------------------------------------------------------------
------------------------------------------------------------
------------------------------------------------------------
------------------------------------------------------------
------------------------------------------------------------
------------------------------------------------------------
------------------------------------------------------------
------------------------------------------------------------
------------------------------------------------------------
------------------------------------------------------------
------------------------------------------------------------
------------------------------------------------------------
------------------------------------------------------------
------------------------------------------------------------
------------------------------------------------------------
------------------------------------------------------------
------------------------------------------------------------
------------------------------------------------------------
------------------------------------------------------------
------------------------------------------------------------
------------------------------------------------------------
------------------------------------------------------------
------------------------------------------------------------
------------------------------------------------------------
------------------------------------------------------------
------------------------------------------------------------
------------------------------------------------------------
------------------------------------------------------------
------------------------------------------------------------
------------------------------------------------------------
------------------------------------------------------------
------------------------------------------------------------
------------------------------------------------------------
------------------------------------------------------------
------------------------------------------------------------
------------------------------------------------------------
------------------------------------------------------------
------------------------------------------------------------
------------------------------------------------------------
------------------------------------------------------------
------------------------------------------------------------
------------------------------------------------------------
------------------------------------------------------------
------------------------------------------------------------
------------------------------------------------------------
------------------------------------------------------------
------------------------------------------------------------
------------------------------------------------------------
------------------------------------------------------------
------------------------------------------------------------
------------------------------------------------------------
------------------------------------------------------------
------------------------------------------------------------
------------------------------------------------------------
------------------------------------------------------------
------------------------------------------------------------
------------------------------------------------------------
------------------------------------------------------------
------------------------------------------------------------
------------------------------------------------------------
------------------------------------------------------------
------------------------------------------------------------
------------MAANSIKLLTGNSHPELANLVADR-----------------LGIELTK
IMVLQYSNQETSVTIGESVRDEDVFILQSTKPNDINDGLMELLIMINACKTASARRITAV
IPNFPYARQDKKDKSRAPITAKLMANMLQTAGCNHVITMDLHASQIQGFFNVPVDNLYAE
PSILKWIRENL------------DVSNCIIVSPDAGGAKRATAIADRLDLQFALIHKERP
RPNEVSRMVLVGNVQDKVAIIVDDMADTCGTLAKAADTVMQH-GAKEVNAIVVHGILSGK
AIENINKSCLKRLVVTNTVPHQEK--------------KEQCDKIETIDISPTLAEACRR
THNGESVS----------------------------------------------------
------------------------------FLFSH---------------------AVA-
------------------------------------------------------
>XP_751748_Aspergillus_fumigatus
------------------------------------------------------------
------------------------------------------------------------
------------------------------------------------------------
------------------------------------------------------------
------------------------------------------------------------
------------------------------------------------------------
------------------------------------------------------------
------------------------------------------------------------
------------------------------------------------------------
------------------------------------------------------------
------------------------------------------------------------
------------------------------------------------------------
------------------------------------------------------------
------------------------------------------------------------
------------------------------------------------------------
------------------------------------------------------------
------------------------------------------------------------
------------------------------------------------------------
------------------------------------------------------------
------------------------------------------------------------
------------------------------------------------------------
------------------------------------------------------------
------------------------------------------------------------
------------------------------------------------------------
------------------------------------------------------------
------------------------------------------------------------
------------------------------------------------------------
------------------------------------------------------------
------------------------------------------------------------
------------------------------------------------------------
------------------------------------------------------------
------------------------------------------------------------
------------------------------------------------------------
------------------------------------------------------------
------------------------------------------------------------
------------------------------------------------------------
------------------------------------------------------------
------------------------------------------------------------
------------------------------------------------------------
------------------------------------------------------------
------------------------------------------------------------
------------------------------------------------------------
------------------------------------------------------------
------------------------------------------------------------
------------------------------------------------------------
------------------------------------------------------------
------------------------------------------------------------
------------------------------------------------------------
------------------------------------------------------------
------------------------------------------------------------
------------------------------------------------------------
------------------------------------------------------------
------------------------------------------------------------
------------------------------------------------------------
------------------------------------------------------------
------------------------------------------------------------
------------------------------------------------------------
------------------------------------------------------------
------------------------------------------------------------
------------------------------------------------------------
------------------------------------------------------------
------------------------------------------------------------
------------------------------------------------------------
------------------------------------------------------------
------------------------------------------------------------
------------------------------------------------------------
------------------------------------------------------------
------------------------------------------------------------
------------MATNSIKLLTGNSHPELANLVAAR-----------------LGIELTK
IMVLQYSNSETSVTIGESVRDEDVFILQSTKPNDINDGLMELLIMINACKTASARRITAV
IPNFPYARQDKKDKSRAPITAKLMANMLQTAGCNHVITMDLHASQIQGFFNVPVDNLYAE
PSMLKWIREHL------------DVKNCVIVSPDAGGAKRATGIADRLDLQFALIHKERP
RPNEVSRMVLVGNVKDKIAIIVDDMADTCGTLVKAADTVMQH-GAKEVNAIVVHGILSGN
AIENINNSCLKRLVVTNTVPHKEK--------------KELCDKIDTIDISPTLAEACRR
THNGESVS----------------------------------------------------
------------------------------FLFSH---------------------AVA-
------------------------------------------------------
>XP_659569_Aspergillus_nidulans
------------------------------------------------------------
------------------------------------------------------------
------------------------------------------------------------
------------------------------------------------------------
------------------------------------------------------------
------------------------------------------------------------
------------------------------------------------------------
------------------------------------------------------------
------------------------------------------------------------
------------------------------------------------------------
------------------------------------------------------------
------------------------------------------------------------
------------------------------------------------------------
------------------------------------------------------------
------------------------------------------------------------
------------------------------------------------------------
------------------------------------------------------------
------------------------------------------------------------
------------------------------------------------------------
------------------------------------------------------------
------------------------------------------------------------
------------------------------------------------------------
------------------------------------------------------------
------------------------------------------------------------
------------------------------------------------------------
------------------------------------------------------------
------------------------------------------------------------
------------------------------------------------------------
------------------------------------------------------------
------------------------------------------------------------
------------------------------------------------------------
------------------------------------------------------------
------------------------------------------------------------
------------------------------------------------------------
------------------------------------------------------------
------------------------------------------------------------
------------------------------------------------------------
------------------------------------------------------------
------------------------------------------------------------
------------------------------------------------------------
------------------------------------------------------------
------------------------------------------------------------
------------------------------------------------------------
------------------------------------------------------------
------------------------------------------------------------
------------------------------------------------------------
------------------------------------------------------------
------------------------------------------------------------
------------------------------------------------------------
------------------------------------------------------------
------------------------------------------------------------
------------------------------------------------------------
------------------------------------------------------------
------------------------------------------------------------
------------------------------------------------------------
------------------------------------------------------------
------------------------------------------------------------
------------------------------------------------------------
------------------------------------------------------------
------------------------------------------------------------
------------------------------------------------------------
------------------------------------------------------------
------------------------------------------------------------
------------------------------------------------------------
------------------------------------------------------------
------------------------------------------------------------
------------------------------------------------------------
------------------------------------------------------------
------------MATNSIKLLTGNSHPELANLVADR-----------------LGIELTK
IMVLQYSNQETSVTIGESVRDEDVFILQSTRPNDINDGLMELLIMINACKTASARRITAV
IPNFPYARQDKKDKSRAPITAKLMANMLQTAGCNHVITMDLHASQIQGFFNVPVDNLYAE
PSMLKWIRENL------------DVSNCVIVSPDAGGAKRATAIADRLDLQFALIHKERP
RPNEVSRMVLVGSVKDKVAIIVDDMADTCGTLVKAADTVMQH-GAKEVNAIVVHGILSGK
AIDNVNNSCLKRIVVTNTVPHKEK--------------KELCDKIETIDISPTLAEACRR
THNGESVS----------------------------------------------------
------------------------------FLFSH---------------------TVA-
------------------------------------------------------
>XP_001401952_Aspergillus_niger
------------------------------------------------------------
------------------------------------------------------------
------------------------------------------------------------
------------------------------------------------------------
------------------------------------------------------------
------------------------------------------------------------
------------------------------------------------------------
------------------------------------------------------------
------------------------------------------------------------
------------------------------------------------------------
------------------------------------------------------------
------------------------------------------------------------
------------------------------------------------------------
------------------------------------------------------------
------------------------------------------------------------
------------------------------------------------------------
------------------------------------------------------------
------------------------------------------------------------
------------------------------------------------------------
------------------------------------------------------------
------------------------------------------------------------
------------------------------------------------------------
------------------------------------------------------------
------------------------------------------------------------
------------------------------------------------------------
------------------------------------------------------------
------------------------------------------------------------
------------------------------------------------------------
------------------------------------------------------------
------------------------------------------------------------
------------------------------------------------------------
------------------------------------------------------------
------------------------------------------------------------
------------------------------------------------------------
------------------------------------------------------------
------------------------------------------------------------
------------------------------------------------------------
------------------------------------------------------------
------------------------------------------------------------
------------------------------------------------------------
------------------------------------------------------------
------------------------------------------------------------
------------------------------------------------------------
------------------------------------------------------------
------------------------------------------------------------
------------------------------------------------------------
------------------------------------------------------------
------------------------------------------------------------
------------------------------------------------------------
------------------------------------------------------------
------------------------------------------------------------
------------------------------------------------------------
------------------------------------------------------------
------------------------------------------------------------
------------------------------------------------------------
------------------------------------------------------------
------------------------------------------------------------
------------------------------------------------------------
------------------------------------------------------------
------------------------------------------------------------
------------------------------------------------------------
------------------------------------------------------------
------------------------------------------------------------
------------------------------------------------------------
------------------------------------------------------------
------------------------------------------------------------
------------------------------------------------------------
------------------------------------------------------------
------------MASNSIKLLTGNSHPELANLVAAR-----------------LGIELTK
IMVLQYSNQETSVTIGESVRDEDVFILQSTRPNDINDGLMELLIMINACKTASARRITAV
IPNFPYARQDKKDKSRAPITAKLMANMLQTAGCNHVITMDLHASQIQGFFNVPVDNLYAE
PSILKWIREHL------------DVSNCIIVSPDAGGAKRATAIADRLDLQFALIHKERP
RPNEVSRMVLVGSVKDKIAIIVDDMADTCGTLVKAADTVMQH-GAKEVNAIVVHGILSGK
ATQNINNSCLSRVVVTNTVPHEDK--------------KEQCDKIETIDISPTLAEACRR
THNGESVS----------------------------------------------------
------------------------------FLFSH---------------------AVA-
------------------------------------------------------
>XP_015406866_Aspergillus_nomiae
------------------------------------------------------------
------------------------------------------------------------
------------------------------------------------------------
------------------------------------------------------------
------------------------------------------------------------
------------------------------------------------------------
------------------------------------------------------------
------------------------------------------------------------
------------------------------------------------------------
------------------------------------------------------------
------------------------------------------------------------
------------------------------------------------------------
------------------------------------------------------------
------------------------------------------------------------
------------------------------------------------------------
------------------------------------------------------------
------------------------------------------------------------
------------------------------------------------------------
------------------------------------------------------------
------------------------------------------------------------
------------------------------------------------------------
------------------------------------------------------------
------------------------------------------------------------
------------------------------------------------------------
------------------------------------------------------------
------------------------------------------------------------
------------------------------------------------------------
------------------------------------------------------------
------------------------------------------------------------
------------------------------------------------------------
------------------------------------------------------------
------------------------------------------------------------
------------------------------------------------------------
------------------------------------------------------------
------------------------------------------------------------
------------------------------------------------------------
------------------------------------------------------------
------------------------------------------------------------
------------------------------------------------------------
------------------------------------------------------------
------------------------------------------------------------
------------------------------------------------------------
------------------------------------------------------------
------------------------------------------------------------
------------------------------------------------------------
------------------------------------------------------------
------------------------------------------------------------
------------------------------------------------------------
------------------------------------------------------------
------------------------------------------------------------
------------------------------------------------------------
------------------------------------------------------------
------------------------------------------------------------
------------------------------------------------------------
------------------------------------------------------------
------------------------------------------------------------
------------------------------------------------------------
------------------------------------------------------------
------------------------------------------------------------
------------------------------------------------------------
------------------------------------------------------------
------------------------------------------------------------
------------------------------------------------------------
------------------------------------------------------------
------------------------------------------------------------
------------------------------------------------------------
------------------------------------------------------------
------------------------------------------------------------
------------MAANSIKLLTGNSHPELANLVADR-----------------LGIELTK
IMVLQYSNQETSVTIGESVRDEDVFILQSTKPNDINDGLMELLIMINACKTASARRITAV
IPNFPYARQDKKDKSRAPITAKLMANMLQTAGCNHVITMDLHASQIQGFFNVPVDNLYAE
PSILKWIRENL------------DVSNCIIVSPDAGGAKRATAIADRLDLQFALIHKERP
RPNEVSRMVLVGNVQDKVAIIVDDMADTCGTLAKAADTVMQH-GAKEVNAIVVHGILSGK
AIENINKSCLKRVVVTNTVPHKEK--------------KEQCDKIETIDISPTLAEACRR
THNGESVS----------------------------------------------------
------------------------------FLFSH---------------------AVA-
------------------------------------------------------
>XP_001820226_Aspergillus_oryzae
------------------------------------------------------------
------------------------------------------------------------
------------------------------------------------------------
------------------------------------------------------------
------------------------------------------------------------
------------------------------------------------------------
------------------------------------------------------------
------------------------------------------------------------
------------------------------------------------------------
------------------------------------------------------------
------------------------------------------------------------
------------------------------------------------------------
------------------------------------------------------------
------------------------------------------------------------
------------------------------------------------------------
------------------------------------------------------------
------------------------------------------------------------
------------------------------------------------------------
------------------------------------------------------------
------------------------------------------------------------
------------------------------------------------------------
------------------------------------------------------------
------------------------------------------------------------
------------------------------------------------------------
------------------------------------------------------------
------------------------------------------------------------
------------------------------------------------------------
------------------------------------------------------------
------------------------------------------------------------
------------------------------------------------------------
------------------------------------------------------------
------------------------------------------------------------
------------------------------------------------------------
------------------------------------------------------------
------------------------------------------------------------
------------------------------------------------------------
------------------------------------------------------------
------------------------------------------------------------
------------------------------------------------------------
------------------------------------------------------------
------------------------------------------------------------
------------------------------------------------------------
------------------------------------------------------------
------------------------------------------------------------
------------------------------------------------------------
------------------------------------------------------------
------------------------------------------------------------
------------------------------------------------------------
------------------------------------------------------------
------------------------------------------------------------
------------------------------------------------------------
------------------------------------------------------------
------------------------------------------------------------
------------------------------------------------------------
------------------------------------------------------------
------------------------------------------------------------
------------------------------------------------------------
------------------------------------------------------------
------------------------------------------------------------
------------------------------------------------------------
------------------------------------------------------------
------------------------------------------------------------
------------------------------------------------------------
------------------------------------------------------------
------------------------------------------------------------
------------------------------------------------------------
------------------------------------------------------------
------------------------------------------------------------
------------MAANSIKLLTGNSHPELANLVADR-----------------LGIELTK
IMVLQYSNQETSVTIGESVRDEDVFILQSTKPNDINDGLMELLIMINACKTASARRITAV
IPNFPYARQDKKDKSRAPITAKLMANMLQTAGCNHVITMDLHASQIQGFFNVPVDNLYAE
PSILKWIRENL------------DVSNCIIVSPDAGGAKRATAIADRLDLQFALIHKERP
RPNEVSRMVLVGNVQDKVAIIVDDMADTCGTLAKAADTVMQH-GAKEVNAIVVHGILSGK
AIENINKSCLKRLVVTNTVPHQEK--------------KEQCDKIETIDISPTLAEACRR
THNGESVS----------------------------------------------------
------------------------------FLFSH---------------------AVA-
------------------------------------------------------
>XP_040643510_Aspergillus_ruber
------------------------------------------------------------
------------------------------------------------------------
------------------------------------------------------------
------------------------------------------------------------
------------------------------------------------------------
------------------------------------------------------------
------------------------------------------------------------
------------------------------------------------------------
------------------------------------------------------------
------------------------------------------------------------
------------------------------------------------------------
------------------------------------------------------------
------------------------------------------------------------
------------------------------------------------------------
------------------------------------------------------------
------------------------------------------------------------
------------------------------------------------------------
------------------------------------------------------------
------------------------------------------------------------
------------------------------------------------------------
------------------------------------------------------------
------------------------------------------------------------
------------------------------------------------------------
------------------------------------------------------------
------------------------------------------------------------
------------------------------------------------------------
------------------------------------------------------------
------------------------------------------------------------
------------------------------------------------------------
------------------------------------------------------------
------------------------------------------------------------
------------------------------------------------------------
------------------------------------------------------------
------------------------------------------------------------
------------------------------------------------------------
------------------------------------------------------------
------------------------------------------------------------
------------------------------------------------------------
------------------------------------------------------------
------------------------------------------------------------
------------------------------------------------------------
------------------------------------------------------------
------------------------------------------------------------
------------------------------------------------------------
------------------------------------------------------------
------------------------------------------------------------
------------------------------------------------------------
------------------------------------------------------------
------------------------------------------------------------
------------------------------------------------------------
------------------------------------------------------------
------------------------------------------------------------
------------------------------------------------------------
------------------------------------------------------------
------------------------------------------------------------
------------------------------------------------------------
------------------------------------------------------------
------------------------------------------------------------
------------------------------------------------------------
------------------------------------------------------------
------------------------------------------------------------
------------------------------------------------------------
------------------------------------------------------------
------------------------------------------------------------
------------------------------------------------------------
------------------------------------------------------------
------------------------------------------------------------
------------------------------------------------------------
------------MSANSIKLLTGNSHPELAKLVADR-----------------LGIELTK
IMVLQYSNQETSVTIGESVRDEDVFILQSTRPNDINDGLMELLIMINACKTASARRITAV
IPNFPYARQDKKDKSRAPITAKLMANMLQTAGCNHVITMDLHASQIQGFFNVPVDNLYAE
PSMLKWIRENL------------DVENCVIVSPDAGGAKRATAIADRLDSQFALIHKERP
RPNEVSRMVLVGNVKDKVAIIVDDMADTCGTLVKAADTVMQH-GAKEVNAIVVHGILSGN
AIDNINNSCLSRIVVSNTVPHEEK--------------KEVCDKIATIDISPTLAEACRR
THNGESVS----------------------------------------------------
------------------------------FLFSH---------------------AVS-
------------------------------------------------------
>XP_040708202_Aspergillus_sydowii
------------------------------------------------------------
------------------------------------------------------------
------------------------------------------------------------
------------------------------------------------------------
------------------------------------------------------------
------------------------------------------------------------
------------------------------------------------------------
------------------------------------------------------------
------------------------------------------------------------
------------------------------------------------------------
------------------------------------------------------------
------------------------------------------------------------
------------------------------------------------------------
------------------------------------------------------------
------------------------------------------------------------
------------------------------------------------------------
------------------------------------------------------------
------------------------------------------------------------
------------------------------------------------------------
------------------------------------------------------------
------------------------------------------------------------
------------------------------------------------------------
------------------------------------------------------------
------------------------------------------------------------
------------------------------------------------------------
------------------------------------------------------------
------------------------------------------------------------
------------------------------------------------------------
------------------------------------------------------------
------------------------------------------------------------
------------------------------------------------------------
------------------------------------------------------------
------------------------------------------------------------
------------------------------------------------------------
------------------------------------------------------------
------------------------------------------------------------
------------------------------------------------------------
------------------------------------------------------------
------------------------------------------------------------
------------------------------------------------------------
------------------------------------------------------------
------------------------------------------------------------
------------------------------------------------------------
------------------------------------------------------------
------------------------------------------------------------
------------------------------------------------------------
------------------------------------------------------------
------------------------------------------------------------
------------------------------------------------------------
------------------------------------------------------------
------------------------------------------------------------
------------------------------------------------------------
------------------------------------------------------------
------------------------------------------------------------
------------------------------------------------------------
------------------------------------------------------------
------------------------------------------------------------
------------------------------------------------------------
------------------------------------------------------------
------------------------------------------------------------
------------------------------------------------------------
------------------------------------------------------------
------------------------------------------------------------
------------------------------------------------------------
------------------------------------------------------------
------------------------------------------------------------
------------------------------------------------------------
------------------------------------------------------------
------------MASNSIKLLTGNSHPELASLVADR-----------------LGIELTK
IMVLQYSNQETSVTIGESVRDEDVFILQSTRPNDINDGLMELLIMINACKTASARRITAV
IPNFPYARQDKKDKSRAPITAKLMANMLQTAGCNHVITMDLHASQIQGFFNVPVDNLYAE
PSMLKWIRENL------------DVNNCVIVSPDAGGAKRATAIADRLDLQFALIHKERP
RPNEVSRMVLVGSVKDKVAIIVDDMADTCGTLVKAADTVMQH-GAREVNAIVVHGILSGK
AIDNVNNSCLKRIVVTNTVPHQEK--------------KEVCDKIETIDISPTLAEACRR
THNGESVS----------------------------------------------------
------------------------------FLFSH---------------------TVA-
------------------------------------------------------
>XP_001213168_Aspergillus_terreus
------------------------------------------------------------
------------------------------------------------------------
------------------------------------------------------------
------------------------------------------------------------
------------------------------------------------------------
------------------------------------------------------------
------------------------------------------------------------
------------------------------------------------------------
------------------------------------------------------------
------------------------------------------------------------
------------------------------------------------------------
------------------------------------------------------------
------------------------------------------------------------
------------------------------------------------------------
------------------------------------------------------------
------------------------------------------------------------
------------------------------------------------------------
------------------------------------------------------------
------------------------------------------------------------
------------------------------------------------------------
------------------------------------------------------------
------------------------------------------------------------
------------------------------------------------------------
------------------------------------------------------------
------------------------------------------------------------
------------------------------------------------------------
------------------------------------------------------------
------------------------------------------------------------
------------------------------------------------------------
------------------------------------------------------------
------------------------------------------------------------
------------------------------------------------------------
------------------------------------------------------------
------------------------------------------------------------
------------------------------------------------------------
------------------------------------------------------------
------------------------------------------------------------
------------------------------------------------------------
------------------------------------------------------------
------------------------------------------------------------
------------------------------------------------------------
------------------------------------------------------------
------------------------------------------------------------
------------------------------------------------------------
------------------------------------------------------------
------------------------------------------------------------
------------------------------------------------------------
------------------------------------------------------------
------------------------------------------------------------
------------------------------------------------------------
------------------------------------------------------------
------------------------------------------------------------
------------------------------------------------------------
------------------------------------------------------------
------------------------------------------------------------
------------------------------------------------------------
------------------------------------------------------------
------------------------------------------------------------
------------------------------------------------------------
------------------------------------------------------------
------------------------------------------------------------
------------------------------------------------------------
------------------------------------------------------------
------------------------------------------------------------
------------------------------------------------------------
------------------------------------------------------------
------------------------------------------------------------
------------------------------------------------------------
------------MASNSIKLLTGNSHPELANLVADR-----------------LGIELTR
TMVLHYSNQETSVTIGESVRDEDVFILQSTKPNDINDGLMELLIMINACKTASARRITAV
IPNFPYARQDKKDKSRAPITAKLMANMLQTAGCNHVITMDLHASQIQGFFNVPVDNLYAE
PSMLKWIREHL------------DVNNCVIVSPDAGGAKRATGLADRLDLQFALIHKERP
RPNEVSRMVLVGNVKDKIAIIVDDMADTCGTLVKAADTVMQH-GAKEVNAIVVHGILSGK
AIENVNKSCLKRLVVTNTVPHQEK--------------KEQCDKIETIDISPTLAEACRR
THNGESVS----------------------------------------------------
------------------------------FLFSH---------------------AVA-
------------------------------------------------------
>XP_022487534_Penicillium_arizonense
------------------------------------------------------------
------------------------------------------------------------
------------------------------------------------------------
------------------------------------------------------------
------------------------------------------------------------
------------------------------------------------------------
------------------------------------------------------------
------------------------------------------------------------
------------------------------------------------------------
------------------------------------------------------------
------------------------------------------------------------
------------------------------------------------------------
------------------------------------------------------------
------------------------------------------------------------
------------------------------------------------------------
------------------------------------------------------------
------------------------------------------------------------
------------------------------------------------------------
------------------------------------------------------------
------------------------------------------------------------
------------------------------------------------------------
------------------------------------------------------------
------------------------------------------------------------
------------------------------------------------------------
------------------------------------------------------------
------------------------------------------------------------
------------------------------------------------------------
------------------------------------------------------------
------------------------------------------------------------
------------------------------------------------------------
------------------------------------------------------------
------------------------------------------------------------
------------------------------------------------------------
------------------------------------------------------------
------------------------------------------------------------
------------------------------------------------------------
------------------------------------------------------------
------------------------------------------------------------
------------------------------------------------------------
------------------------------------------------------------
------------------------------------------------------------
------------------------------------------------------------
------------------------------------------------------------
------------------------------------------------------------
------------------------------------------------------------
------------------------------------------------------------
------------------------------------------------------------
------------------------------------------------------------
------------------------------------------------------------
------------------------------------------------------------
------------------------------------------------------------
------------------------------------------------------------
------------------------------------------------------------
------------------------------------------------------------
------------------------------------------------------------
------------------------------------------------------------
------------------------------------------------------------
------------------------------------------------------------
------------------------------------------------------------
------------------------------------------------------------
------------------------------------------------------------
------------------------------------------------------------
------------------------------------------------------------
------------------------------------------------------------
------------------------------------------------------------
------------------------------------------------------------
------------------------------------------------------------
------------------------------------------------------------
------------MSTNSIKLLTGNSHPELANLVADR-----------------LGIELTK
IMVLQYSNQETSVTIGESVRDEDVFILQSTKPNDINDGLMELLIMINACKTASARRITAV
IPNFPYARQDKKDKSRAPITAKLMANMLQTAGCNHVITMDLHASQIQGFFNVPVDNLYAE
PSMLKWIRENL------------DVSNCVIVSPDAGGAKRATAIADRLDLQFALIHKERA
RPNEVSRMVLVGNVKDKVAIIVDDMADTCGTLAKAADTVMQH-GALEVNAIVVHGILSGK
AIENLNGSCLKRIIVSNTVPLGDK--------------QERCDKIKTIDISPTLAEACRR
THNGESVS----------------------------------------------------
------------------------------FLFSH---------------------TVG-
------------------------------------------------------
>XP_014535920_Penicillium_digitatum
MGRIKKVASQKHEATISPFLQEFIARATSLPVPELPSLLNTFPKLWPFPRGDLYHWINVL
DRFDEILASAVEKYFLNTGPQTQLFTRNVLEESYSADESKKPAEGVDAKLNALGYGPEGD
RELVEAVLDFSRLLLEKCGNRSLYSSSDRLGDLLNTTSLSLLQSTLRLSLCLAQRYHSRQ
RGTHQQSVLQSHYALDLEKLQKIAAPFPRPVITSKTPFAASPAGLTKGKENTAHTKIDAN
ELVSLVRDGDGWEEWGDVRVLYYPSGSEQTRTTSEFGQTEQGFHIPTTPTPLRRSATHPA
PHSNQGSNGDESPAVTGGKAEEATRAGKVLELPYSKVSTAKVEDLLAANLPHLPLESKYE
LLQKLRVAKALTASRATREQILSIKALAVTNLAHVQPESTFQSKVLQSDLEQPKRLQLAY
QLAEVVHLGASGDLEVSRSVQTLAIQALDALAKHKARAVDVCAALSVNVNHGILMFLTRK
MVNELGPENNDPDDAYYDEWRDALLALLRTLPSSSTRTPETLVAAGLIPMFVDILKLRTE
KSRRVYSRIMEFLDTFVHAVRDALGTLTTAKGFDAMSDLIDHETKTAFEKVNRGDGFPAQ
YKNPSIDYQIPYFQQQTLRWMFRFVNHIMQHNGGGFDRVLRNLIDSPQLLTSLRLVFENA
RVFGSHVWSNAVNILSSFIHNEPTSYAVIAEAGLSKSLLAAVMGRELKVLEKPPAVELED
RETEIEIEAEPAATQPPSAEAATQSEEKQKGREYAIVRPQNTPLASGIMPAADALACIPG
AFGAICLNSSGLDLFQSSDALESFFEIFENPEHVKCLKDDSDLVRSLGTTFDELVRHHPA
LKTSIMSAVLVMAARVNILGRVKAWELGMGTRMWTQDADGKTTLLGDVFSLFREIGTAID
APTDDPASFGAPKLNANTLPNGAKLVVGDLDHVLPSPGPDFEPKDKDSHGLSATDYLFPA
LRFLSAFFDNQTNCTSFILAGGTEFLLDLATLQSLAFDFHSTNANQEITVLVHMLAETKP
HLVVPSLVRRAQAAVDNLSAFWTAPTGSGFFTELIKPADSKKPAPETTAAAKSGTFFVRH
LNAVLLLTDVLREVFASPQYQTRPGQSTSIFGQANLADHYCSLISSLSNLLASCVWEGIL
LEKNIPDKWLKATQASAEKHGSGKSKVVAVTGNTQEPSATPGAESQQESTGALETAPAQS
GLGPTEDDAEVDEQCSAFKNARTLRYLLSALPTSITGFLHNLGLGMIGKRRTDPLQKQKA
NAILVSDAIAEGILRQLQFNPANSSNSTKHRFAYLIVILSHFSHLLYEVSADRPSPNYLT
SVLVSFNKINGLRVLKDICDVFLGDIKSLPSAESIPDQDKELADRLASGYGGIKIILGLF
ADLTAGKFIVDSSQTQALTSHPERDRDRPDYFQPGQLLVDLRMEILPLAKDMWNSDFATQ
SSSPIVRLLIDIMRCSLDGEYETGAARKVDTPPILVEMPKKPFVVHTERATALLEKG---
-------------------------SGYEPPPRVPPAPGDIKTGLPESASGIESLEDAGL
GEVQPFNSANPLDRSAALQMLLARAAGRPVADAMRRSPFPGGDIDYDMHDGLGRALENVL
NDNDDMDSDDRGELSNQRRLESRNPGASSSELTGASQGESVKRRHMVTIEDLDAERQNIR
SNLIDRALDILNEHHDVSFELSDLITSAIKKHSEPVNFRRDIGETLVQSLVSLQMENFQT
AGKKIAAYAHILALTLQDHDMYLATLEELKDCFSTFLGFIKLPTPEKADQETFPWVGHVL
LILEKLLSDDCQPPKIAWTMPSLDDPNPSGDEPARLEDPLISLEEKTRLFEALVEILPRV
GKDDTLALSMCRVLVILTRERSIAARFGEKRNLQRLFVMVKQLSSATNEKLQSAFMLILR
HIVEDESTIRQIMRSEIVANFESKTTRQIDTNGYVRHLYHLVLRAPDIFVEVTNEKLRLL
RYDNQRPQVLGLKADKDRQQKRGRPSIFLEEHKPESSAAGEASAL------EDTDKSKED
KGKTQTKGAELKAPIVENPDGVIHYLLSELLSYKDVDDKEAGPEFPEQSTDQSDTQTDVE
MTADEPTPSISSTTEAHASRGSKKAEKPQFKADDHPIYIYRCLLLQCLTELLSSYNRTKV
EFINFSRKADPLATTPSKPRSGVLNYLLNVLVPLGTMDHDESLAFKKRSITSTWTMQVLV
ALCTKTGEFGGVGRRRTEPKYEDDEPELAFVRRFVLEHALRSYKDAMASIEPLDVKYSKL
MSLADLFDKMLSGYSFTNDAGFPTSTRQLAKTMFEKNFIPALTSSVADVDLNFPSSRRVI
KYILRPLNKLTQTAVLLSENSDIPIQGDNEDDEISSATSVSDMEDEREETPDLFRHSTLG
MLEPRHDEEESSTEESEGEDDEMYDDEYDEEMDYDEDVAEDDGEVVSDEDDDGMGPIEGL
SGDAVEVILDEDDDEDEDDDDEDHDHSDMHDDMYDGEIGGDRDNESLEDDEEDEWESEEM
TEDEEEVEMMNQFEDEMADIRQSNRQQGEDQHLGDLFRALNGSGVDDIHGDALGGDIHEE
ILDDLDEDGLYFLRLLRQLPAPLPQPALLTSAPVEDEDEMDELDEDMDDFDEEQGSYGDM
EGESDSVNDFLTSLLTRPEDDDLLEPWGWEGDEPPVARGHPQSRFRGGPSPAWATVTEIM
PGRQSGLVPIQPYHRVHRTQIPSRGNDDGINPLLVRTDRPDAAVQPRTAADPFADWGQSM
DTAAGRVIAMDSPISFMNAIMQAIGGQAASGFGVVTRPDGIHVHVDRRAVLPGRIQDMLG
IPRGAGPPTRTRGDDPHTAVKFGLGTTRNRWQEEARIIFGNQHVERTIRIINSILRLLVP
PAIEEEKQRQKLAEEERKRLQAERAEKERQDRIAAEEKQRELKQKEEEENARLQAEKDQR
EAERQAAGVDEPMEDVPETDTAVETAGPSTQPEAQPTEPSRRVYTNIRGRQVDITGLEID
SEYLEALPEELREEVIMQQLAEHRSQAAAAGEEDTEINQEFLEALPAEIREELLQQEAAD
RRRRERETARRQAAAGAGAGATASSTQPAEEMDAVSFLATLDPSLRQAVLADQPEDVLAT
LGPEYMTEARGMGGSGRRMAQFGDMSAVDHRQRIEPAAGQEPKKEQRRQIVQMLDKAGVA
TLLRLMFMPLQGNARHQLNDILHNVCENRQNRSEVISVLLSILQDGSIDSTAIERSFSHL
SLRAKAPGTQKTPQSKRTLAIQTASSVSSEVTPIMVIQQCIAALSFLSQFNPHIAWFFLT
EHDSASAGKLKSLRKGKGKENRANKFALNALLSLLDRKLIMESPNCMEQLSSLLSSITQP
LTVLLRREKERQEESKGKKPERPEIEASTDQLAEAADSSMDTSMTDALLPTVEIPGAPGQ
ETVESEEATSAEAKKSEDFKEPAEDEKRKKRTIEPPVIPDHNLRLVVHILAARECNGKTF
RDTLSTINNLSAIPGARDVIGNELVAQAQALSDTILGDLEDLLPHIHQAKTGTDMQGLAL
AKFSPASSDQAKLLRILTALDYLFDHARADKSRDLEPGSAPKEDVLKKLYESATFGPLWS
KLSDCLTVIRQKENMLNVATILLPLIEALMVVCKNTTLKDQPLSRGSRELSVNSTATADA
GLSMENIFFRFTEEHRKILNELVRQNPRLMSGTFSLLVKNPKVLEFDNKRNYFTRRVHSR
GAEPRHPHPPLQLSVRRAEVFLDSFKSLYFKSADELKYGKLNVRFHGEEGVDAGGVTREW
FQVLARGMFNPNYALFIPVAADRTTFHPNRLSGVNSEHLMFFKFIGRIIGKALYEGRVLD
CHFSRAVYKNILGRSVSIKDMETLDLDYYKSLLWMLENDITDIITETFSIETDDFGEKQV
IDLKPGGHDIPVTQENKEEYVQRVVEYRLVGSVREQLDNFLKGFHEIIPPELISIFNEQE
LELLISGLPEIDVDEWKNHTEYHNYSASSSQIQWFWRAVRSFDKEERAKLLQFVTGTSKV
PLNGFKELEGMNGVSKFNIHRDYGHKDRLPSSHTCFNQLDLPEYESYEDLRQRLYTAVTA
GSEYFGFERLFIMSANSIKLLTGNSHPELANLVADR-----------------LGIELTK
IMVLQYSNQETSVTIGESVRDEDVFILQSTKPNDINDGLMELLIMINACKTASARRITAV
IPNFPYARQDKKDKSRAPITAKLMANMLQTAGCNHVITMDLHASQIQGFFNVPVDNLYAE
PSMLKYIRENL------------DVSNCVIVSPDAGGAKRATAIADRLDLQFALIHKERA
RPNEVSRMVLVGNVKDKVAIIVDDMADTCGTLAKAAETVMQH-GATEVNAIVVHGILSGK
AIENLNGSCLKRIIVSNTVPLGDK--------------QEQCDKIHTIDISPTLAEACRR
THNGESVS----------------------------------------------------
------------------------------FLFSH---------------------TVG-
------------------------------------------------------
>XP_016594628_Penicillium_expansum
MGRIKKVASQKHEATISPFLQEFIARATSLPVPELPSLLNTFPKLWPFPRGDLYHWINVL
DRFDEILASAVDKYFLNTGPQTQLFTRSVLEESYSADESKKPAEGVDAKLNALGYGSEGD
RELVEAVLDFSRLLLEKCGNRSLYSSSDRLGDLLNTTSLSLLQSTLRLSLCLAQRYHSRQ
RGTHQQSVLQSHYALDLEKLQKIAAPFPRPVIASKTPFAASPAVLTKGKENTAQTKINAN
ELVSLVRDDDGWEEWGDVRVLYYPSG-EQARTTSEFGQAEQGSHVPTTPTPLRRSATHPT
HHSNLGSNGDESPAVSGGKTEEATRAGKVLELPHSKVSTAKVEDLLAANLPHLPLESKYE
LLQKLRVAKALTASRATREQILSIKALAVTNLAHVQPESTFQSKVLQSDLEQPKRLQLAY
QLAEVVHLGASGDLEVSRSVQTLAIQALDALAKHKARAVDVCAALSVNVNHGILMFLTRK
MVNELGPENNDPDDAYYDEWRDALLALLRTLPSSSTRTPETLVAAGLIPMFVDILNLRTE
KSRRVYSRIMEFLDTFVHAVRDALGTLTTAKGFDAMSDLIDHETKTAFEKVNRGDGFPAQ
YKNPSIDYQIPYFQQQTLRWMFRFVNHIMQHNGGGFDRVLRNLIDSPQLLTSLRLVFENA
RVFGSHVWSNAVNILSSFIHNEPTSYAVIAEAGLSKSLLAAVMGRELKVQEKPPAVEPED
RETEAETDAEPAATQPPSAEAATQSEEKQKDREYAIVRPQNTPLAPGIMPAADALACIPG
AFGAICLNSSGLDLFQSSDALESFFEIFENPEHVKCLKDDAELVRSLGTTFDELVRHHPA
LKTSIMSAVLVMAARVNILGRVKAWELGMGTKMWTQDADGKTTLLGDVFSLFREIGTAVD
APTDDPASFGAPKLNVNTLPNGAKLVVGDLDHVLPSPGPDFEPKDKDAHGLSATDYLFPA
LRFLGAFFENQTNCTSFILAGGTEFLLDLATLQSLAFDFHSTNANQEITVLVHMLAETKP
HLVLPSLVRRAQAAVDNLSAFWTAPTGSGFFTELIKPADSKNPALEPTAAAQSGTFFVRH
LNAVLLLTDVLREVFASPLYQTRPGQSTSIFGQANLADHYCSLISSLSNLLASCVWEGIL
LEKNIPEKWLKATQASAEKHGSGKSKPAPVTGIPQEPSATSGAESQQESTSAPETAPAQS
GQAPKEDDTEVDEQCPAFKNARTLRYLLSALPTSITGFLHNLGLGIIGKRRTDPLQKQKA
NAILVSDAIAEGILRQLQFNPANSSDSPKHRFAYLIVILSHFSHLLYEVSADRPSPNYLT
SVLVSFNKNNGLKVLKDICDVFLGDIKSLPSAESIPDQDKELADRLASGYGGIKIILGLF
ADLTAGKFIVDSSQTQALTSHPERDRDRPDYFQPGQLLVELRMEILPMAKDMWNSDFATQ
SSSPIVKLLIDIMRCSLDGEYETGAARKADTPPLLLEMPKKPFVVHTERATALLEKGYMD
VDLNKEALYRCNNLLMAAEEYCKAQQWLRAPPRVPPGPDDIKTGVPESASGIDSLDDTGL
GEVQPFNSANPLDRSAALQMLLAQAAGRPVADAMHRSPFPGGDIDSDMHDGLARALDNVL
NDNDDMDSDDRGESSNQRRPESRNTGASSSEPTGSSQGEPPKRRHMVTIEDLDAERQNIR
SNLIDRALDILNEHHDVSFELSDLITSAIKKHSEPVNFRRDIGETLVQSLVSLQMENFQT
AGKKIAAYAHILALTLQDHDMYLATLEELKDCFSTFLGFIKLPTPEKADQETFPWVGNVL
LILEKLLSDDCQPPKIAWTMPSLDDPNPSGDEPARLEDPLVSLEEKTQLFEALVEILPRV
GKDDTLALSMCRVLVILTRERSIAARFGEKRNLQRLFVMVKQLSSATNDKLQSAFMLILR
HIVEDEATIRQIMRSEIVASFESKTTRQMDTNGYVRHLYHLVLRAPDIFVEITNEKLRLL
RYDNQRPQVLGLKADKDRQQKRGRPSILLEEHKPESSTAGEASASGETSTPEDADKGKED
KGKTQTKGAELKAPIVENPDGVIHYLLSELLSYKDVEDKEAGPEFSEQAADQSDTQTDVE
MAVDEPTPSISSSAEAHASRGSKKAEKPQFKADDHPIYIYRCLLLQCLTELLSSYNRTKV
EFINFSRKADPLATTPSKPRSGVLNYLLNVLVPLGTMDHDESLAFKKRSITSTWTMQVLV
ALCTKTGEFGGVGRRRTEPKYEDDEPELAFVRRFVLEHALRSYKDAMASTEPLDVKYSKL
MSLADLFDKMLSGYSFTNDAGFPTSTRQLAKTMFEKHFIPALTSSVADVDLNFPSSRRVI
KYILRPLNKLTQTAVLLSENSDIPIQGDNEDDEISSATSVSDMEDEREETPDLFRHSTLG
MLEPRHDEEESSTEESEGEDDEMYDDEYDEEMDYDEDVAEDDGEVVSDEDDDGMGPIEGL
SGDAVEVILDEDDDEDEDEDDEDHDHSDMHDDMYDGEIGGDRDNESLEDGGEDEWESEEM
TEDEEEVEMMNQFEDEMADIRQSNRHQGDDQHLGDLFRALNGSGVDDIHGDALGGDIHEE
ILDDLDEDGLSFLRLLRQLPLPQLRPDLLTPGPVEDEDEMDELDEDMDDFDEEQGSYGDM
EGEFNSPDDFLTSLLTRLEDDDLLEPWGWEGDEPPVARGHPQSRFRGGPPPAWATVTEIM
PGRQSGLVPIQPYHRVHRTQIPSRGNDDGINPLLVRTDRPDPAVPPRTTADPFADWGQSM
DTAAGRVVAMDSPISFMNAIMQAIGGQAAPGFGVVTRPDGIHVHVDRRAVLPGRIQDMLG
IPRGAGPPTRTRGDDPHTAVKFGLGTTRNRWQEEARIIFGNQHTERTLRIINSILRLLVP
PAIEEEKQRQKLAEEERKRLQAERAEKERQDRIAAEEKQRELKQKEEEENARLQAEKEQQ
EAERQAAGVDEPMEDVQETDTAVETAGPSTQPEAQPTEPTRRVYTNIRGRQVDITGLEID
SEYLEALPEELREEVIMQQLAEHRSQAAAAGEEDTEINQEFLEALPAEIREELLQQEAAD
RRRRERETARRQAAAAGGAAATASSTQPAEEMDAVSFLATLDPSLRQAVLADQPEDVLAT
LGPEYMTEARGMGGSGRRMAQFGDMSAIDHRQRIEPAAGQEPKKEQRRQIVQMLDKAGVA
TLLRLMFMPLQGNARHQLNDILHNVCENRQNRSEVISVLLSILQDGSVDSTAIERSFSHL
SLRAKAPGTQKTPQSKRTLALQTASSVSSEVTPIMVIQQCIAALSFLSQFNPHIAWFFLT
EHDSASAGKLKALRKGKGKENRANKFALNALLSLLDRKLIMESPNCMEQLSSLLSSITQP
LTVLLRREKERQEEGKGKKPERPQIEESADQLAEAADSSMDTSMTDAPLPTVETPGAPGQ
ETAEGEEATSAEVKKSEDSKEPAEDEKRKKRTIEPPVVPDHNFRLVVHILAARECNGKTF
RDTLSTINNLSAIPGARDVIGNELVTQAQALSDTILGDLEDLLPHIHQAKTGTDMQGLAL
AKFSPASSDQAKLLRILTALDYLFDHARADKSKDIEPGSAPKEDVLKKLYESATFGPLWS
KLSDCLTVIRQKENMLNVATILLPLIEALMVVCKNTTLKDQPLSRGSRELSVNSTATADA
GLSMENIFFRFTEEHRKILNELVRQNPRLMSGTFSLLVKNPKVLEFDNKRNYFTRRVHSR
GAEPRHPHPPLQLSVRRAEVFLDSFKSLYFKSADELKYGKLNVRFHGEEGVDAGGVTREW
FQVLARGMFNPNYALFIPVAADRTTFHPNRLSGVNSEHLMFFKFIGRIIGKALYEGRVLD
CHFSRAVYKNILGRSVSIKDMETLDLDYYKSLLWMLENDITDIITETFSIETDDFGEKQV
IDLKPGGHDIPVTQENKEEYVQRVVEYRLVESVREQLDNFLKGFHEIIPPELISIFNEQE
LELLISGLPEIDVDEWKNNTEYHNYSASSSQIQWFWRAVRSFDKEERAKLLQFVTGTSKV
PLNGFKELEGMNGVSKFNIHRDYGHKDRLPSSHTCFNQLDLPEYESYEDLRQRLYTAVTA
GSEYFGFTKPFIMSTNSIKLLTGNSHPELANLVADR-----------------LGIELTK
IMVLQYSNQETSVTIGESVRDEDVFILQSTKPNDINDGLMELLIMINACKTASARRITAV
IPNFPYARQDKKDKSRAPITAKLMANMLQTAGCNHVITMDLHASQIQGFFNVPVDNLYAE
PSMLKYIRENL------------DVSNCVIVSPDAGGAKRATAIADRLDLQFALIHKERA
RPNEVSRMVLVGNVKDKVAIIVDDMADTCGTLAKAAETVMQH-GATEVNAIVVHGILSGK
AIENLNGSCLKRIIVSNTVPLGDK--------------QEQCDKIHTIDISPTLAEACRR
THNGESVS----------------------------------------------------
------------------------------FLFSH---------------------TVGD
YLRVWRKTVK--------------------------------------------
>XP_040649450_Penicillium_griseofulvum
------------------------------------------------------------
------------------------------------------------------------
------------------------------------------------------------
------------------------------------------------------------
------------------------------------------------------------
------------------------------------------------------------
------------------------------------------------------------
------------------------------------------------------------
------------------------------------------------------------
------------------------------------------------------------
------------------------------------------------------------
------------------------------------------------------------
------------------------------------------------------------
------------------------------------------------------------
------------------------------------------------------------
------------------------------------------------------------
------------------------------------------------------------
------------------------------------------------------------
------------------------------------------------------------
------------------------------------------------------------
------------------------------------------------------------
------------------------------------------------------------
------------------------------------------------------------
------------------------------------------------------------
------------------------------------------------------------
------------------------------------------------------------
------------------------------------------------------------
------------------------------------------------------------
------------------------------------------------------------
------------------------------------------------------------
------------------------------------------------------------
------------------------------------------------------------
------------------------------------------------------------
------------------------------------------------------------
------------------------------------------------------------
------------------------------------------------------------
------------------------------------------------------------
------------------------------------------------------------
------------------------------------------------------------
------------------------------------------------------------
------------------------------------------------------------
------------------------------------------------------------
------------------------------------------------------------
------------------------------------------------------------
------------------------------------------------------------
------------------------------------------------------------
------------------------------------------------------------
------------------------------------------------------------
------------------------------------------------------------
------------------------------------------------------------
------------------------------------------------------------
------------------------------------------------------------
------------------------------------------------------------
------------------------------------------------------------
------------------------------------------------------------
------------------------------------------------------------
------------------------------------------------------------
------------------------------------------------------------
------------------------------------------------------------
------------------------------------------------------------
------------------------------------------------------------
------------------------------------------------------------
------------------------------------------------------------
------------------------------------------------------------
------------------------------------------------------------
------------------------------------------------------------
------------------------------------------------------------
------------------------------------------------------------
------------MSANSIKLLTGNSHPELANLVADR-----------------LGIELTK
IMVLQYSNQETSVTIGESVRDEDVFILQSTKPNDINDGLMELLIMINACKTASARRITAV
IPNFPYARQDKKDKSRAPITAKLMANMLQTAGCNHVITMDLHASQIQGFFNVPVDNLYAE
PSMLKYIRENL------------DVSNCVIVSPDAGGAKRATAIADRLDLQFALIHKERA
RPNEVSRMVLVGNVKDKIAIIVDDMADTCGTLAKAAETVMQH-GATEVNAIVVHGILSGK
AIENLNGSCLKRIIVSNTVPLGDK--------------QEQCDKIHTIDISPTLAEACRR
THNGESVS----------------------------------------------------
------------------------------FLFSH---------------------TVG-
------------------------------------------------------
>XP_038930440_Penicillium_roqueforti
------------------------------------------------------------
------------------------------------------------------------
------------------------------------------------------------
------------------------------------------------------------
------------------------------------------------------------
------------------------------------------------------------
------------------------------------------------------------
------------------------------------------------------------
------------------------------------------------------------
------------------------------------------------------------
------------------------------------------------------------
------------------------------------------------------------
------------------------------------------------------------
------------------------------------------------------------
------------------------------------------------------------
------------------------------------------------------------
------------------------------------------------------------
------------------------------------------------------------
------------------------------------------------------------
------------------------------------------------------------
------------------------------------------------------------
------------------------------------------------------------
------------------------------------------------------------
------------------------------------------------------------
------------------------------------------------------------
------------------------------------------------------------
------------------------------------------------------------
------------------------------------------------------------
------------------------------------------------------------
------------------------------------------------------------
------------------------------------------------------------
------------------------------------------------------------
------------------------------------------------------------
------------------------------------------------------------
------------------------------------------------------------
------------------------------------------------------------
------------------------------------------------------------
------------------------------------------------------------
------------------------------------------------------------
------------------------------------------------------------
------------------------------------------------------------
------------------------------------------------------------
------------------------------------------------------------
------------------------------------------------------------
------------------------------------------------------------
------------------------------------------------------------
------------------------------------------------------------
------------------------------------------------------------
------------------------------------------------------------
------------------------------------------------------------
------------------------------------------------------------
------------------------------------------------------------
------------------------------------------------------------
------------------------------------------------------------
------------------------------------------------------------
------------------------------------------------------------
------------------------------------------------------------
------------------------------------------------------------
------------------------------------------------------------
------------------------------------------------------------
------------------------------------------------------------
------------------------------------------------------------
------------------------------------------------------------
------------------------------------------------------------
------------------------------------------------------------
------------------------------------------------------------
------------------------------------------------------------
------------------------------------------------------------
------------MSTNSIKLLTGNSHPELANLVADR-----------------LGIELTK
IMVLQYSNQETSVTIGESVRDEDVFILQSTKPNDINDGLMELLIMINACKTASARRITAV
IPNFPYARQDKKDKSRAPITAKLMANMLQTAGCNHVITMDLHASQIQGFFNVPVDNLYAE
PSMLKYIRENL------------DVSNCVIVSPDAGGAKRATAIADRLDLQFALIHKERA
RPNEVSRMVLVGNVKDKVAIIVDDMADTCGTLVKAAETVMQH-GATEVNAIVVHGILSGK
AIENLNGSCLKRIIVSNTVPLGDK--------------QEQCDKIHTIDISPTLAEACRR
THNGESVS----------------------------------------------------
------------------------------FLFSH---------------------TVG-
------------------------------------------------------
>XP_002564721_Penicillium_rubens
------------------------------------------------------------
------------------------------------------------------------
------------------------------------------------------------
------------------------------------------------------------
------------------------------------------------------------
------------------------------------------------------------
------------------------------------------------------------
------------------------------------------------------------
------------------------------------------------------------
------------------------------------------------------------
------------------------------------------------------------
------------------------------------------------------------
------------------------------------------------------------
------------------------------------------------------------
------------------------------------------------------------
------------------------------------------------------------
------------------------------------------------------------
------------------------------------------------------------
------------------------------------------------------------
------------------------------------------------------------
------------------------------------------------------------
------------------------------------------------------------
------------------------------------------------------------
------------------------------------------------------------
------------------------------------------------------------
------------------------------------------------------------
------------------------------------------------------------
------------------------------------------------------------
------------------------------------------------------------
------------------------------------------------------------
------------------------------------------------------------
------------------------------------------------------------
------------------------------------------------------------
------------------------------------------------------------
------------------------------------------------------------
------------------------------------------------------------
------------------------------------------------------------
------------------------------------------------------------
------------------------------------------------------------
------------------------------------------------------------
------------------------------------------------------------
------------------------------------------------------------
------------------------------------------------------------
------------------------------------------------------------
------------------------------------------------------------
------------------------------------------------------------
------------------------------------------------------------
------------------------------------------------------------
------------------------------------------------------------
------------------------------------------------------------
------------------------------------------------------------
------------------------------------------------------------
------------------------------------------------------------
------------------------------------------------------------
------------------------------------------------------------
------------------------------------------------------------
------------------------------------------------------------
------------------------------------------------------------
------------------------------------------------------------
------------------------------------------------------------
------------------------------------------------------------
------------------------------------------------------------
------------------------------------------------------------
------------------------------------------------------------
------------------------------------------------------------
------------------------------------------------------------
------------------------------------------------------------
------------------------------------------------------------
------------MSTNSIKLLTGNSHPELANLVADR-----------------LGIELTK
IMVLQYSNQETSVTIGESVRDEDVFILQSTKPNDINDGLMELLIMINACKTASARRITAV
IPNFPYARQDKKDKSRAPITAKLMANMLQTAGCNHVITMDLHASQIQGFFNVPVDNLYAE
PSMLKYIRENL------------DVANCVIVSPDAGGAKRATAIADRLDLQFALIHKERA
RPNEVSRMVLVGNVKDKVAIIVDDMADTCGTLAKAAETVMQH-GATEVNAIVVHGILSGK
AIENLNGSCLKRIIVSNTVPLGDK--------------QERCDKIHTIDISPTLAEACRR
THNGESVS----------------------------------------------------
------------------------------FLFSH---------------------TVG-
------------------------------------------------------
>XP_040815741_Penicillium_solitum
------------------------------------------------------------
------------------------------------------------------------
------------------------------------------------------------
------------------------------------------------------------
------------------------------------------------------------
------------------------------------------------------------
------------------------------------------------------------
------------------------------------------------------------
------------------------------------------------------------
------------------------------------------------------------
------------------------------------------------------------
------------------------------------------------------------
------------------------------------------------------------
------------------------------------------------------------
------------------------------------------------------------
------------------------------------------------------------
------------------------------------------------------------
------------------------------------------------------------
------------------------------------------------------------
------------------------------------------------------------
------------------------------------------------------------
------------------------------------------------------------
------------------------------------------------------------
------------------------------------------------------------
------------------------------------------------------------
------------------------------------------------------------
------------------------------------------------------------
------------------------------------------------------------
------------------------------------------------------------
------------------------------------------------------------
------------------------------------------------------------
------------------------------------------------------------
------------------------------------------------------------
------------------------------------------------------------
------------------------------------------------------------
------------------------------------------------------------
------------------------------------------------------------
------------------------------------------------------------
------------------------------------------------------------
------------------------------------------------------------
------------------------------------------------------------
------------------------------------------------------------
------------------------------------------------------------
------------------------------------------------------------
------------------------------------------------------------
------------------------------------------------------------
------------------------------------------------------------
------------------------------------------------------------
------------------------------------------------------------
------------------------------------------------------------
------------------------------------------------------------
------------------------------------------------------------
------------------------------------------------------------
------------------------------------------------------------
------------------------------------------------------------
------------------------------------------------------------
------------------------------------------------------------
------------------------------------------------------------
------------------------------------------------------------
------------------------------------------------------------
------------------------------------------------------------
------------------------------------------------------------
------------------------------------------------------------
------------------------------------------------------------
------------------------------------------------------------
------------------------------------------------------------
------------------------------------------------------------
------------------------------------------------------------
------------MSTNSIKLLTGNSHPELANLVADR-----------------LGIELTK
IMVLQYSNQETSVTIGESVRDEDVFILQSTKPNDINDGLMELLIMINACKTASARRITAV
IPNFPYARQDKKDKSRAPITAKLMANMLQTAGCNHVITMDLHASQIQGFFNVPVDNLYAE
PSMLKYIRENL------------DVSNCVIVSPDAGGAKRATAIADRLDLQFALIHKERA
RPNEVSRMVLVGNVKDKIAIIVDDMADTCGTLAKAAETVMQH-GATEVNAIVVHGILSGK
AIDNLNGSCLKRIIVSNTVPLGDK--------------QEQCDKIHTIDISPTLAEACRR
THNGESVS----------------------------------------------------
------------------------------FLFSH---------------------TVG-
------------------------------------------------------
>XP_022578542_Penicilliopsis_zonata
------------------------------------------------------------
------------------------------------------------------------
------------------------------------------------------------
------------------------------------------------------------
------------------------------------------------------------
------------------------------------------------------------
------------------------------------------------------------
------------------------------------------------------------
------------------------------------------------------------
------------------------------------------------------------
------------------------------------------------------------
------------------------------------------------------------
------------------------------------------------------------
------------------------------------------------------------
------------------------------------------------------------
------------------------------------------------------------
------------------------------------------------------------
------------------------------------------------------------
------------------------------------------------------------
------------------------------------------------------------
------------------------------------------------------------
------------------------------------------------------------
------------------------------------------------------------
------------------------------------------------------------
------------------------------------------------------------
------------------------------------------------------------
------------------------------------------------------------
------------------------------------------------------------
------------------------------------------------------------
------------------------------------------------------------
------------------------------------------------------------
------------------------------------------------------------
------------------------------------------------------------
------------------------------------------------------------
------------------------------------------------------------
------------------------------------------------------------
------------------------------------------------------------
------------------------------------------------------------
------------------------------------------------------------
------------------------------------------------------------
------------------------------------------------------------
------------------------------------------------------------
------------------------------------------------------------
------------------------------------------------------------
------------------------------------------------------------
------------------------------------------------------------
------------------------------------------------------------
------------------------------------------------------------
------------------------------------------------------------
------------------------------------------------------------
------------------------------------------------------------
------------------------------------------------------------
------------------------------------------------------------
------------------------------------------------------------
------------------------------------------------------------
------------------------------------------------------------
------------------------------------------------------------
------------------------------------------------------------
------------------------------------------------------------
------------------------------------------------------------
------------------------------------------------------------
------------------------------------------------------------
------------------------------------------------------------
------------------------------------------------------------
------------------------------------------------------------
------------------------------------------------------------
------------------------------------------------------------
------------------------------------------------------------
------------MATNSIKLLTGNSHPELANLVADR-----------------LGIELTK
IMVLQYSNQETSVTIGESVRDEDVFILQSTRPNDINDGLMELLIMINACKTASARRITAV
IPNFPYARQDKKDKSRAPITAKLMANMLQTAGCNHVITMDLHASQIQGFFNVPVDNLYAE
PSILKWIREHL------------DVSNCIIVSPDAGGAKRATAIADRLDLQFALIHKERA
RPNEVSRMVLVGSVKDKVAIIVDDMADTCGTLVKAADTVMQH-GAKEVNAIVVHGILSGN
AIENLNNSCLSRIVVTNTVPHQEK--------------KELCDKIETIDISPTLAEACRR
THNGESVS----------------------------------------------------
------------------------------FLFSH---------------------TVA-
------------------------------------------------------
>XP_016622942_Cladophialophora_bantiana
------------------------------------------------------------
------------------------------------------------------------
------------------------------------------------------------
------------------------------------------------------------
------------------------------------------------------------
------------------------------------------------------------
------------------------------------------------------------
------------------------------------------------------------
------------------------------------------------------------
------------------------------------------------------------
------------------------------------------------------------
------------------------------------------------------------
------------------------------------------------------------
------------------------------------------------------------
------------------------------------------------------------
------------------------------------------------------------
------------------------------------------------------------
------------------------------------------------------------
------------------------------------------------------------
------------------------------------------------------------
------------------------------------------------------------
------------------------------------------------------------
------------------------------------------------------------
------------------------------------------------------------
------------------------------------------------------------
------------------------------------------------------------
------------------------------------------------------------
------------------------------------------------------------
------------------------------------------------------------
------------------------------------------------------------
------------------------------------------------------------
------------------------------------------------------------
------------------------------------------------------------
------------------------------------------------------------
------------------------------------------------------------
------------------------------------------------------------
------------------------------------------------------------
------------------------------------------------------------
------------------------------------------------------------
------------------------------------------------------------
------------------------------------------------------------
------------------------------------------------------------
------------------------------------------------------------
------------------------------------------------------------
------------------------------------------------------------
------------------------------------------------------------
------------------------------------------------------------
------------------------------------------------------------
------------------------------------------------------------
------------------------------------------------------------
------------------------------------------------------------
------------------------------------------------------------
------------------------------------------------------------
------------------------------------------------------------
------------------------------------------------------------
------------------------------------------------------------
------------------------------------------------------------
------------------------------------------------------------
------------------------------------------------------------
------------------------------------------------------------
------------------------------------------------------------
------------------------------------------------------------
------------------------------------------------------------
------------------------------------------------------------
------------------------------------------------------------
------------------------------------------------------------
------------------------------------------------------------
------------------------------------------MPDLNVPPALAAALQNAS
SVTASPQNFAEAMASNSIKLLTGNSHPELAHAVARR-----------------LGIELVK
IMVLQYSNQETSVTIGESVRDEDVFILQSTRPNDINDGLMELLIICNACKTASARRVTAI
LPNFPYARQDKKDKSRAPITAKLMANMLQTAGCNHVITMDLHASQIQGFFNVPVDNLYAE
PNSVKWIRENLMHASESGVEMNGPRQECVIVSPDAGGAKRATSMADKLDLPFALIHKERS
RPNEVSRMTLVGTVKDKVAIVVDDMADTCGTLAKAADTLIKH-GAKDVVALVTHGILSGK
AVETLRNSALSRLVMTNTVPVSEDKIEGL--RVPEG--QKGC-RLEFIDIAPVLAEAIRR
THNGESVS----------------------------------------------------
------------------------------YLFNN---------------------PVS-
------------------------------------------------------
>XP_008721893_Cladophialophora_carrionii
------------------------------------------------------------
------------------------------------------------------------
------------------------------------------------------------
------------------------------------------------------------
------------------------------------------------------------
------------------------------------------------------------
------------------------------------------------------------
------------------------------------------------------------
------------------------------------------------------------
------------------------------------------------------------
------------------------------------------------------------
------------------------------------------------------------
------------------------------------------------------------
------------------------------------------------------------
------------------------------------------------------------
------------------------------------------------------------
------------------------------------------------------------
------------------------------------------------------------
------------------------------------------------------------
------------------------------------------------------------
------------------------------------------------------------
------------------------------------------------------------
------------------------------------------------------------
------------------------------------------------------------
------------------------------------------------------------
------------------------------------------------------------
------------------------------------------------------------
------------------------------------------------------------
------------------------------------------------------------
------------------------------------------------------------
------------------------------------------------------------
------------------------------------------------------------
------------------------------------------------------------
------------------------------------------------------------
------------------------------------------------------------
------------------------------------------------------------
------------------------------------------------------------
------------------------------------------------------------
------------------------------------------------------------
------------------------------------------------------------
------------------------------------------------------------
------------------------------------------------------------
------------------------------------------------------------
------------------------------------------------------------
------------------------------------------------------------
------------------------------------------------------------
------------------------------------------------------------
------------------------------------------------------------
------------------------------------------------------------
------------------------------------------------------------
------------------------------------------------------------
------------------------------------------------------------
------------------------------------------------------------
------------------------------------------------------------
------------------------------------------------------------
------------------------------------------------------------
------------------------------------------------------------
------------------------------------------------------------
------------------------------------------------------------
------------------------------------------------------------
------------------------------------------------------------
------------------------------------------------------------
------------------------------------------------------------
------------------------------------------------------------
------------------------------------------------------------
------------------------------------------------------------
------------------------------------------------------------
------------------------------------------------------------
------------------------------------------------------------
-MVLQYSNQETSVTIGESVRDEDVFILQSTRPNDINDGLMELLIICNACKTASARRVTAI
LPNFPYARQDKKDKSRAPITAKLMANMLQTAGCNHIITMDLHASQIQGFFNVPVDNLYAE
PNSVKWIRENLMHATESGAQVNGVRDECVIVSPDAGGAKRATSMADKLDLPFALIHKERS
RPNEVSRMTLVGTVKDKVAVLVDDMADTCGTLAKAADTLIKH-GAKDVVALVTHGILSGK
AVETLQTSSLSRLVITNTVPVSADKIEAL--KVPEG--QKGC-RLEFIDIAPVLAEAVRR
THNGESVS----------------------------------------------------
------------------------------YLFNN---------------------PVS-
------------------------------------------------------
>XP_016245141_Cladophialophora_immunda
------------------------------------------------------------
------------------------------------------------------------
------------------------------------------------------------
------------------------------------------------------------
------------------------------------------------------------
------------------------------------------------------------
------------------------------------------------------------
------------------------------------------------------------
------------------------------------------------------------
------------------------------------------------------------
------------------------------------------------------------
------------------------------------------------------------
------------------------------------------------------------
------------------------------------------------------------
------------------------------------------------------------
------------------------------------------------------------
------------------------------------------------------------
------------------------------------------------------------
------------------------------------------------------------
------------------------------------------------------------
------------------------------------------------------------
------------------------------------------------------------
------------------------------------------------------------
------------------------------------------------------------
------------------------------------------------------------
------------------------------------------------------------
------------------------------------------------------------
------------------------------------------------------------
------------------------------------------------------------
------------------------------------------------------------
------------------------------------------------------------
------------------------------------------------------------
------------------------------------------------------------
------------------------------------------------------------
------------------------------------------------------------
------------------------------------------------------------
------------------------------------------------------------
------------------------------------------------------------
------------------------------------------------------------
------------------------------------------------------------
------------------------------------------------------------
------------------------------------------------------------
------------------------------------------------------------
------------------------------------------------------------
------------------------------------------------------------
------------------------------------------------------------
------------------------------------------------------------
------------------------------------------------------------
------------------------------------------------------------
------------------------------------------------------------
------------------------------------------------------------
------------------------------------------------------------
------------------------------------------------------------
------------------------------------------------------------
------------------------------------------------------------
------------------------------------------------------------
------------------------------------------------------------
------------------------------------------------------------
------------------------------------------------------------
------------------------------------------------------------
------------------------------------------------------------
------------------------------------------------------------
------------------------------------------------------------
------------------------------------------------------------
------------------------------------------------------------
------------------------------------------------------------
------------------------------------------------------------
------------------------------------------MPDLNVPPALAAALQNAS
SVTASPQNFSEAMASNSIKLLTGNSHPELAHAVAKR-----------------LGIELVK
IMVLQYSNQETSVTIGESVRDEDVFILQSTRPNDINDGLMELLIICNACKTASARRVTAI
LPNFPYARQDKKDKSRAPITAKLMANMLQTAGCNHVITMDLHASQIQGFFNVPVDNLYAE
PNSVKWIRENLMHASESGVEMNGPRQECVIVSPDAGGAKRATSMADKLDLPFALIHKERS
RPNEVSRMTLVGTVKDKVAIVVDDMADTCGTLAKAADTLIKH-GAKDVVALVTHGILSGK
AVETLKNSSLSRLVMTNTVPVSEDKIEGL--RVPEG--QKGC-RLEFIDIAPVLAEAIRR
THNGESVS----------------------------------------------------
------------------------------YLFNN---------------------PVS-
------------------------------------------------------
>XP_007742863_Cladophialophora_psammophila
------------------------------------------------------------
------------------------------------------------------------
------------------------------------------------------------
------------------------------------------------------------
------------------------------------------------------------
------------------------------------------------------------
------------------------------------------------------------
------------------------------------------------------------
------------------------------------------------------------
------------------------------------------------------------
------------------------------------------------------------
------------------------------------------------------------
------------------------------------------------------------
------------------------------------------------------------
------------------------------------------------------------
------------------------------------------------------------
------------------------------------------------------------
------------------------------------------------------------
------------------------------------------------------------
------------------------------------------------------------
------------------------------------------------------------
------------------------------------------------------------
------------------------------------------------------------
------------------------------------------------------------
------------------------------------------------------------
------------------------------------------------------------
------------------------------------------------------------
------------------------------------------------------------
------------------------------------------------------------
------------------------------------------------------------
------------------------------------------------------------
------------------------------------------------------------
------------------------------------------------------------
------------------------------------------------------------
------------------------------------------------------------
------------------------------------------------------------
------------------------------------------------------------
------------------------------------------------------------
------------------------------------------------------------
------------------------------------------------------------
------------------------------------------------------------
------------------------------------------------------------
------------------------------------------------------------
------------------------------------------------------------
------------------------------------------------------------
------------------------------------------------------------
------------------------------------------------------------
------------------------------------------------------------
------------------------------------------------------------
------------------------------------------------------------
------------------------------------------------------------
------------------------------------------------------------
------------------------------------------------------------
------------------------------------------------------------
------------------------------------------------------------
------------------------------------------------------------
------------------------------------------------------------
------------------------------------------------------------
------------------------------------------------------------
------------------------------------------------------------
------------------------------------------------------------
------------------------------------------------------------
------------------------------------------------------------
------------------------------------------------------------
------------------------------------------------------------
------------------------------------------------------------
------------------------------------------------------------
------------------------------------------------------------
------------MASNSIKLLTGNSHPELAHAVARR-----------------LGIELVK
IMVLQYSNQETSVTIGESVRDEDVFILQSTRPNDINDGLMELLIICNACKTASARRVTAI
LPNFPYARQDKKDKSRAPITAKLMANMLQTAGCNHVITMDLHASQIQGFFNVPVDNLYAE
PNSVKWIRENLMHASESGVEMNGPRQECVIVSPDAGGAKRATSMADKLDLPFALIHKERS
RPNEVSRMTLVGTVKDKVAIVVDDMADTCGTLAKAADTLIKH-GAKDVVALVTHGILSGK
AVETLRNSALSRLVMTNTVPVSEDKIEGL--RVPEG--QKGC-RLEFIDIAPVLAEAIRR
THNGESVS----------------------------------------------------
------------------------------YLFNN---------------------PVS-
------------------------------------------------------
>XP_018691561_Fonsecaea_erecta
------------------------------------------------------------
------------------------------------------------------------
------------------------------------------------------------
------------------------------------------------------------
------------------------------------------------------------
------------------------------------------------------------
------------------------------------------------------------
------------------------------------------------------------
------------------------------------------------------------
------------------------------------------------------------
------------------------------------------------------------
------------------------------------------------------------
------------------------------------------------------------
------------------------------------------------------------
------------------------------------------------------------
------------------------------------------------------------
------------------------------------------------------------
------------------------------------------------------------
------------------------------------------------------------
------------------------------------------------------------
------------------------------------------------------------
------------------------------------------------------------
------------------------------------------------------------
------------------------------------------------------------
------------------------------------------------------------
------------------------------------------------------------
------------------------------------------------------------
------------------------------------------------------------
------------------------------------------------------------
------------------------------------------------------------
------------------------------------------------------------
------------------------------------------------------------
------------------------------------------------------------
------------------------------------------------------------
------------------------------------------------------------
------------------------------------------------------------
------------------------------------------------------------
------------------------------------------------------------
------------------------------------------------------------
------------------------------------------------------------
------------------------------------------------------------
------------------------------------------------------------
------------------------------------------------------------
------------------------------------------------------------
------------------------------------------------------------
------------------------------------------------------------
------------------------------------------------------------
------------------------------------------------------------
------------------------------------------------------------
------------------------------------------------------------
------------------------------------------------------------
------------------------------------------------------------
------------------------------------------------------------
------------------------------------------------------------
------------------------------------------------------------
------------------------------------------------------------
------------------------------------------------------------
------------------------------------------------------------
------------------------------------------------------------
------------------------------------------------------------
------------------------------------------------------------
------------------------------------------------------------
------------------------------------------------------------
------------------------------------------------------------
------------------------------------------------------------
------------------------------------------------------------
------------------------------------------------------------
------------------------------------------MPDPNVPLALAAALQNAS
SVIASHQNFSEVMASNSIKLLTGNSHPELAHAVAKR-----------------LGIELVK
IMVLQYSNQETSVTIGESVRDEDVFILQSTRPNDINDGLMELLIICNACKTASARRVTAI
LPNFPYARQDKKDKSRAPITAKLMANMLQTAGCNHVITMDLHASQIQGFFNVPVDNLYAE
PNSVKWIRENLMHASETGLEMNGPRQECVIVSPDAGGAKRATSMADKLDLPFALIHKERS
RPNEVSRMTLVGTVKDKVAIVVDDMADTCGTLAKAADTLIKH-GAKDVVALVTHGILSGK
AVETLRNSALSRLVMTNTVPVSEDKLEAL--KVPEG--QKGC-RLEFIDIAPVLAEAIRR
THNGESVS----------------------------------------------------
------------------------------YLFNN---------------------PVS-
------------------------------------------------------
>XP_022510510_Fonsecaea_monophora
------------------------------------------------------------
------------------------------------------------------------
------------------------------------------------------------
------------------------------------------------------------
------------------------------------------------------------
------------------------------------------------------------
------------------------------------------------------------
------------------------------------------------------------
------------------------------------------------------------
------------------------------------------------------------
------------------------------------------------------------
------------------------------------------------------------
------------------------------------------------------------
------------------------------------------------------------
------------------------------------------------------------
------------------------------------------------------------
------------------------------------------------------------
------------------------------------------------------------
------------------------------------------------------------
------------------------------------------------------------
------------------------------------------------------------
------------------------------------------------------------
------------------------------------------------------------
------------------------------------------------------------
------------------------------------------------------------
------------------------------------------------------------
------------------------------------------------------------
------------------------------------------------------------
------------------------------------------------------------
------------------------------------------------------------
------------------------------------------------------------
------------------------------------------------------------
------------------------------------------------------------
------------------------------------------------------------
------------------------------------------------------------
------------------------------------------------------------
------------------------------------------------------------
------------------------------------------------------------
------------------------------------------------------------
------------------------------------------------------------
------------------------------------------------------------
------------------------------------------------------------
------------------------------------------------------------
------------------------------------------------------------
------------------------------------------------------------
------------------------------------------------------------
------------------------------------------------------------
------------------------------------------------------------
------------------------------------------------------------
------------------------------------------------------------
------------------------------------------------------------
------------------------------------------------------------
------------------------------------------------------------
------------------------------------------------------------
------------------------------------------------------------
------------------------------------------------------------
------------------------------------------------------------
------------------------------------------------------------
------------------------------------------------------------
------------------------------------------------------------
------------------------------------------------------------
------------------------------------------------------------
------------------------------------------------------------
------------------------------------------------------------
------------------------------------------------------------
------------------------------------------------------------
------------------------------------------------------------
-----------------------------------------MPPDLIVPPALVTALQNAS
SVIASTQNSSEAMASNSIKLLTGNSHPELAHAVAKR-----------------LGIELVK
IMVLQYSNQETSVTIGESVRDEDVFILQSTRPNDINDGLMELLIICNACKTASARRVTAI
LPNFPYARQDKKDKSRAPITAKLMANMLQTAGCNHVITMDLHASQIQGFFNVPVDNLYAE
PNSVKWIRENLMHASETGLEVNGPRQECVIVSPDAGGAKRATSMADKLDLPFALIHKERS
RPNEVSRMTLVGTVQDKVAIVVDDMADTCGTLAKAADTLIKH-GAKDVVALVTHGILSGK
AVETLRNSSLSRLVMTNTVPVSEDKLEAL--KVPEG--QKGC-RLEFIDIAPVLAEAIRR
THNGESVS----------------------------------------------------
------------------------------YLFNN---------------------PVS-
------------------------------------------------------
>XP_016634468_Fonsecaea_multimorphosa
------------------------------------------------------------
------------------------------------------------------------
------------------------------------------------------------
------------------------------------------------------------
------------------------------------------------------------
------------------------------------------------------------
------------------------------------------------------------
------------------------------------------------------------
------------------------------------------------------------
------------------------------------------------------------
------------------------------------------------------------
------------------------------------------------------------
------------------------------------------------------------
------------------------------------------------------------
------------------------------------------------------------
------------------------------------------------------------
------------------------------------------------------------
------------------------------------------------------------
------------------------------------------------------------
------------------------------------------------------------
------------------------------------------------------------
------------------------------------------------------------
------------------------------------------------------------
------------------------------------------------------------
------------------------------------------------------------
------------------------------------------------------------
------------------------------------------------------------
------------------------------------------------------------
------------------------------------------------------------
------------------------------------------------------------
------------------------------------------------------------
------------------------------------------------------------
------------------------------------------------------------
------------------------------------------------------------
------------------------------------------------------------
------------------------------------------------------------
------------------------------------------------------------
------------------------------------------------------------
------------------------------------------------------------
------------------------------------------------------------
------------------------------------------------------------
------------------------------------------------------------
------------------------------------------------------------
------------------------------------------------------------
------------------------------------------------------------
------------------------------------------------------------
------------------------------------------------------------
------------------------------------------------------------
------------------------------------------------------------
------------------------------------------------------------
------------------------------------------------------------
------------------------------------------------------------
------------------------------------------------------------
------------------------------------------------------------
------------------------------------------------------------
------------------------------------------------------------
------------------------------------------------------------
------------------------------------------------------------
------------------------------------------------------------
------------------------------------------------------------
------------------------------------------------------------
------------------------------------------------------------
------------------------------------------------------------
------------------------------------------------------------
------------------------------------------------------------
------------------------------------------------------------
------------------------------------------------------------
------------------------------------------MPDLNIPPALAAALQNAS
SVIASPQNFSEAMASNSIKLLTGNSHPELAHAVAKR-----------------LGIELVK
IMVLQYSNQETSVTIGESVRDEDVFILQSTRPNDINDGLMELLIICNACKTASARRVTAI
LPNFPYARQDKKDKSRAPITAKLMANMLQTAGCNHVITMDLHASQIQGFFNVPVDNLYAE
PNSVKWIRENLMHASESGVEMNGPRQECVIVSPDAGGAKRATSMADKLDLPFALIHKERS
RPNEVSRMTLVGTVKDKVAIVVDDMADTCGTLAKAADTLIKH-GAKDVVALVTHGILSGK
AVETLKNSALSRLVMTNTVPVSEDKIEAL--RVPEG--QKGC-RLEFIDIAPVLAEAIRR
THNGESVS----------------------------------------------------
------------------------------YLFNN---------------------PVS-
------------------------------------------------------
>XP_022495381_Fonsecaea_nubica
------------------------------------------------------------
------------------------------------------------------------
------------------------------------------------------------
------------------------------------------------------------
------------------------------------------------------------
------------------------------------------------------------
------------------------------------------------------------
------------------------------------------------------------
------------------------------------------------------------
------------------------------------------------------------
------------------------------------------------------------
------------------------------------------------------------
------------------------------------------------------------
------------------------------------------------------------
------------------------------------------------------------
------------------------------------------------------------
------------------------------------------------------------
------------------------------------------------------------
------------------------------------------------------------
------------------------------------------------------------
------------------------------------------------------------
------------------------------------------------------------
------------------------------------------------------------
------------------------------------------------------------
------------------------------------------------------------
------------------------------------------------------------
------------------------------------------------------------
------------------------------------------------------------
------------------------------------------------------------
------------------------------------------------------------
------------------------------------------------------------
------------------------------------------------------------
------------------------------------------------------------
------------------------------------------------------------
------------------------------------------------------------
------------------------------------------------------------
------------------------------------------------------------
------------------------------------------------------------
------------------------------------------------------------
------------------------------------------------------------
------------------------------------------------------------
------------------------------------------------------------
------------------------------------------------------------
------------------------------------------------------------
------------------------------------------------------------
------------------------------------------------------------
------------------------------------------------------------
------------------------------------------------------------
------------------------------------------------------------
------------------------------------------------------------
------------------------------------------------------------
------------------------------------------------------------
------------------------------------------------------------
------------------------------------------------------------
------------------------------------------------------------
------------------------------------------------------------
------------------------------------------------------------
------------------------------------------------------------
------------------------------------------------------------
------------------------------------------------------------
------------------------------------------------------------
------------------------------------------------------------
------------------------------------------------------------
------------------------------------------------------------
------------------------------------------------------------
------------------------------------------------------------
------------------------------------------------------------
-----------------------------------------MPPDLIVPPTLATALQNAS
SVIASPQHSSEAMASNSIKLLTGNSHPELAHAVAKR-----------------LGIELVK
IMVLQYSNQETSVTIGESVRDEDVFILQSTRPNDINDGLMELLIICNACKTASARRVTAI
LPNFPYARQDKKDKSRAPITAKLMANMLQTAGCNHVITMDLHASQIQGFFNVPVDNLYAE
PNSVKWIRENLMHASETGLEVNGPRQECVIVSPDAGGAKRATSMADKLDLPFALIHKERS
RPNEVSRMTLVGTVQDKVAIVVDDMADTCGTLAKAADTLIKH-GAKDVVALVTHGILSGK
AVETLRNSSLSRLVMTNTVPVSEDKIEAL--RVPEG--QKGC-RLEFIDIAPVLAEAIRR
THNGESLSSSQGQATLPDNDDNENDHKGSINNNGETSIYLDYQASFYYDDKVNVNIQNDH
TIYHHNDDDDHHHHHYYHHHKHHSDHYPKYYHHNNNYNDNDDDHNDKRCAISCLLRPVPA
VPTVSALMARQIAPAILASPAVELTAMASVYQQINSAPPRPAPTIPNARFCLTV
>XP_013282697_Fonsecaea_pedrosoi
------------------------------------------------------------
------------------------------------------------------------
------------------------------------------------------------
------------------------------------------------------------
------------------------------------------------------------
------------------------------------------------------------
------------------------------------------------------------
------------------------------------------------------------
------------------------------------------------------------
------------------------------------------------------------
------------------------------------------------------------
------------------------------------------------------------
------------------------------------------------------------
------------------------------------------------------------
------------------------------------------------------------
------------------------------------------------------------
------------------------------------------------------------
------------------------------------------------------------
------------------------------------------------------------
------------------------------------------------------------
------------------------------------------------------------
------------------------------------------------------------
------------------------------------------------------------
------------------------------------------------------------
------------------------------------------------------------
------------------------------------------------------------
------------------------------------------------------------
------------------------------------------------------------
------------------------------------------------------------
------------------------------------------------------------
------------------------------------------------------------
------------------------------------------------------------
------------------------------------------------------------
------------------------------------------------------------
------------------------------------------------------------
------------------------------------------------------------
------------------------------------------------------------
------------------------------------------------------------
------------------------------------------------------------
------------------------------------------------------------
------------------------------------------------------------
------------------------------------------------------------
------------------------------------------------------------
------------------------------------------------------------
------------------------------------------------------------
------------------------------------------------------------
------------------------------------------------------------
------------------------------------------------------------
------------------------------------------------------------
------------------------------------------------------------
------------------------------------------------------------
------------------------------------------------------------
------------------------------------------------------------
------------------------------------------------------------
------------------------------------------------------------
------------------------------------------------------------
------------------------------------------------------------
------------------------------------------------------------
------------------------------------------------------------
------------------------------------------------------------
------------------------------------------------------------
------------------------------------------------------------
------------------------------------------------------------
------------------------------------------------------------
------------------------------------------------------------
------------------------------------------------------------
------------------------------------------------------------
------------------------------------------------------------
------------MASNSIKLLTGNSHPELAHAVAKR-----------------LGIELVK
IMVLQYSNQETSVTIGESVRDEDVFILQSTRPNDINDGLMELLIICNACKTASARRVTAI
LPNFPYARQDKKDKSRAPITAKLMANMLQTAGCNHVITMDLHASQIQGFFNVPVDNLYAE
PNSVKWIRENLMHASETGLEVNGPRQECVIVSPDAGGAKRATSMADKLDLPFALIHKERS
RPNEVSRMTLVGTVQDKVAIVVDDMADTCGTLAKAADTLIKH-GAKDVVALVTHGILSGK
AVETLRNSSLSRLVMTNTVPVSEDKLEAL--KVPEG--QKGC-RLEFIDIAPVLAEAIRR
THNGESVS----------------------------------------------------
------------------------------YLFNN---------------------PVS-
------------------------------------------------------
>XP_007752477_Cladophialophora_yegresii
------------------------------------------------------------
------------------------------------------------------------
------------------------------------------------------------
------------------------------------------------------------
------------------------------------------------------------
------------------------------------------------------------
------------------------------------------------------------
------------------------------------------------------------
------------------------------------------------------------
------------------------------------------------------------
------------------------------------------------------------
------------------------------------------------------------
------------------------------------------------------------
------------------------------------------------------------
------------------------------------------------------------
------------------------------------------------------------
------------------------------------------------------------
------------------------------------------------------------
------------------------------------------------------------
------------------------------------------------------------
------------------------------------------------------------
------------------------------------------------------------
------------------------------------------------------------
------------------------------------------------------------
------------------------------------------------------------
------------------------------------------------------------
------------------------------------------------------------
------------------------------------------------------------
------------------------------------------------------------
------------------------------------------------------------
------------------------------------------------------------
------------------------------------------------------------
------------------------------------------------------------
------------------------------------------------------------
------------------------------------------------------------
------------------------------------------------------------
------------------------------------------------------------
------------------------------------------------------------
------------------------------------------------------------
------------------------------------------------------------
------------------------------------------------------------
------------------------------------------------------------
------------------------------------------------------------
------------------------------------------------------------
------------------------------------------------------------
------------------------------------------------------------
------------------------------------------------------------
------------------------------------------------------------
------------------------------------------------------------
------------------------------------------------------------
------------------------------------------------------------
------------------------------------------------------------
------------------------------------------------------------
------------------------------------------------------------
------------------------------------------------------------
------------------------------------------------------------
------------------------------------------------------------
------------------------------------------------------------
------------------------------------------------------------
------------------------------------------------------------
------------------------------------------------------------
------------------------------------------------------------
------------------------------------------------------------
------------------------------------------------------------
------------------------------------------------------------
------------------------------------------------------------
------------------------------------------------------------
------------------------------------------------------------
------------MASNSIKLLTGNSHPELAQAVAKR-----------------LGIELVK
IMVLQYSNQETSVTIGESVRDEDVFILQSTRPNDINDGLMELLIICNACKTASARRVTAI
LPNFPYARQDKKDKSRAPITAKLMANMLQTAGCNHIITMDLHASQIQGFFNVPVDNLYAE
PNSVKWIRENLMHATESGAEVNGVRDECVIVSPDAGGAKRATSMADKLDLPFALIHKERS
RPNEVSRMTLVGTVKDKVAVLVDDMADTCGTLAKAADTLIKH-GAKDVVALVTHGILSGK
AVETLQTSSLSRLVITNTVPVSADKIEGL--KVPEG--QKGC-RLEFIDIAPVLAEAVRR
THNGESVS----------------------------------------------------
------------------------------YLFNN---------------------PVS-
------------------------------------------------------
>XP_016236401_Exophiala_spinifera
------------------------------------------------------------
------------------------------------------------------------
------------------------------------------------------------
------------------------------------------------------------
------------------------------------------------------------
------------------------------------------------------------
------------------------------------------------------------
------------------------------------------------------------
------------------------------------------------------------
------------------------------------------------------------
------------------------------------------------------------
------------------------------------------------------------
------------------------------------------------------------
------------------------------------------------------------
------------------------------------------------------------
------------------------------------------------------------
------------------------------------------------------------
------------------------------------------------------------
------------------------------------------------------------
------------------------------------------------------------
------------------------------------------------------------
------------------------------------------------------------
------------------------------------------------------------
------------------------------------------------------------
------------------------------------------------------------
------------------------------------------------------------
------------------------------------------------------------
------------------------------------------------------------
------------------------------------------------------------
------------------------------------------------------------
------------------------------------------------------------
------------------------------------------------------------
------------------------------------------------------------
------------------------------------------------------------
------------------------------------------------------------
------------------------------------------------------------
------------------------------------------------------------
------------------------------------------------------------
------------------------------------------------------------
------------------------------------------------------------
------------------------------------------------------------
------------------------------------------------------------
------------------------------------------------------------
------------------------------------------------------------
------------------------------------------------------------
------------------------------------------------------------
------------------------------------------------------------
------------------------------------------------------------
------------------------------------------------------------
------------------------------------------------------------
------------------------------------------------------------
------------------------------------------------------------
------------------------------------------------------------
------------------------------------------------------------
------------------------------------------------------------
------------------------------------------------------------
------------------------------------------------------------
------------------------------------------------------------
------------------------------------------------------------
------------------------------------------------------------
------------------------------------------------------------
------------------------------------------------------------
------------------------------------------------------------
------------------------------------------------------------
------------------------------------------------------------
------------------------------------------------------------
------------------------------------------------------------
------------------------------------------------------------
------------MASNSIKLLTGNSHPELAKAVAKR-----------------LGIELTK
IMVLQYSNQETSVTIGESVRDEDVFILQSTRPNDINDGLMELLIICNACKTASARRVTAI
LPNFPYARQDKKDKSRAPITAKLMANMLQTAGCNHIITMDLHASQIQGFFNVPVDNLYAE
PNSTKWVRENLMHATEDNAHINGAKEDCVIVSPDAGGAKRATSIADKLDLPFALIHKERS
RPNEVSRMTLVGNVSGKIAILVDDMADTCGTLAKAADTLIKH-GARDVVALVTHGILSGK
AVEILQTSQLSRLVITNTVPVPEEKVEAL--KVEDG--QKGC-RLEFIDIAPVLAEAIRR
THNGESVS----------------------------------------------------
------------------------------YLFSH---------------------PVS-
------------------------------------------------------
>XP_016265840_Exophiala_oligosperma
------------------------------------------------------------
------------------------------------------------------------
------------------------------------------------------------
------------------------------------------------------------
------------------------------------------------------------
------------------------------------------------------------
------------------------------------------------------------
------------------------------------------------------------
------------------------------------------------------------
------------------------------------------------------------
------------------------------------------------------------
------------------------------------------------------------
------------------------------------------------------------
------------------------------------------------------------
------------------------------------------------------------
------------------------------------------------------------
------------------------------------------------------------
------------------------------------------------------------
------------------------------------------------------------
------------------------------------------------------------
------------------------------------------------------------
------------------------------------------------------------
------------------------------------------------------------
------------------------------------------------------------
------------------------------------------------------------
------------------------------------------------------------
------------------------------------------------------------
------------------------------------------------------------
------------------------------------------------------------
------------------------------------------------------------
------------------------------------------------------------
------------------------------------------------------------
------------------------------------------------------------
------------------------------------------------------------
------------------------------------------------------------
------------------------------------------------------------
------------------------------------------------------------
------------------------------------------------------------
------------------------------------------------------------
------------------------------------------------------------
------------------------------------------------------------
------------------------------------------------------------
------------------------------------------------------------
------------------------------------------------------------
------------------------------------------------------------
------------------------------------------------------------
------------------------------------------------------------
------------------------------------------------------------
------------------------------------------------------------
------------------------------------------------------------
------------------------------------------------------------
------------------------------------------------------------
------------------------------------------------------------
------------------------------------------------------------
------------------------------------------------------------
------------------------------------------------------------
------------------------------------------------------------
------------------------------------------------------------
------------------------------------------------------------
------------------------------------------------------------
------------------------------------------------------------
------------------------------------------------------------
------------------------------------------------------------
------------------------------------------------------------
------------------------------------------------------------
------------------------------------------------------------
------------------------------------------------------------
---------------------------------------------MTGNDFLSFLSHGRP
SSITTSSLGSSAMASNSIKLLTGNSHPELAKAVAQR-----------------LGIELTK
IMVLQYSNQETSVTIGESVRDEDVFILQSTRPNDINDGLMELLIICNACKTASARRVTAI
LPNFPYARQDKKDKSRAPITAKLMANMLQTAGCNHIITMDLHASQIQGFFNVPVDNLYAE
PNSTKWVRENLMHATEDNAEINGAKEDCVIVSPDAGGAKRATSIADKLDLPFALIHKERS
RPNEVSRMTLVGNVSGKIAILVDDMADTCGTLAKAADTLIKH-GAKDVVALVTHGILSGK
AVEILQNSKLSRLVITNTVPVPEEKVEAL--KVEDG--QKGC-RLEFIDIAPVLAEAIRR
THNGESVS----------------------------------------------------
------------------------------YLFSH---------------------PVS-
------------------------------------------------------
>XP_013309907_Exophiala_xenobiotica
------------------------------------------------------------
------------------------------------------------------------
------------------------------------------------------------
------------------------------------------------------------
------------------------------------------------------------
------------------------------------------------------------
------------------------------------------------------------
------------------------------------------------------------
------------------------------------------------------------
------------------------------------------------------------
------------------------------------------------------------
------------------------------------------------------------
------------------------------------------------------------
------------------------------------------------------------
------------------------------------------------------------
------------------------------------------------------------
------------------------------------------------------------
------------------------------------------------------------
------------------------------------------------------------
------------------------------------------------------------
------------------------------------------------------------
------------------------------------------------------------
------------------------------------------------------------
------------------------------------------------------------
------------------------------------------------------------
------------------------------------------------------------
------------------------------------------------------------
------------------------------------------------------------
------------------------------------------------------------
------------------------------------------------------------
------------------------------------------------------------
------------------------------------------------------------
------------------------------------------------------------
------------------------------------------------------------
------------------------------------------------------------
------------------------------------------------------------
------------------------------------------------------------
------------------------------------------------------------
------------------------------------------------------------
------------------------------------------------------------
------------------------------------------------------------
------------------------------------------------------------
------------------------------------------------------------
------------------------------------------------------------
------------------------------------------------------------
------------------------------------------------------------
------------------------------------------------------------
------------------------------------------------------------
------------------------------------------------------------
------------------------------------------------------------
------------------------------------------------------------
------------------------------------------------------------
------------------------------------------------------------
------------------------------------------------------------
------------------------------------------------------------
------------------------------------------------------------
------------------------------------------------------------
------------------------------------------------------------
------------------------------------------------------------
------------------------------------------------------------
------------------------------------------------------------
------------------------------------------------------------
------------------------------------------------------------
------------------------------------------------------------
------------------------------------------------------------
------------------------------------------------------------
------------------------------------------------------------
------------------------------------------------------------
------------------------------------------------------------
---------------------------------------MELLIICNACKTASARRVTAI
LPNFPYARQDKKDKSRAPITAKLMANMLQTAGCNHVITMDLHASQIQGFFNVPVDNLYAE
PNSVKWVRENLMHATENHAEINGAKEDCVIVSPDAGGAKRATSIADKLDLPFALIHKERS
RPNEVSRMTLVGTVQGKVAILVDDMADTCGTLAKAADTLIKH-GAKDVVALVTHGILSGR
AVEILKGSSLSRLVITNTVPVPEEKIEAL--KVEEG--QKGC-RLEFIDIAPVLAEAIRR
THNGESVS----------------------------------------------------
------------------------------YLFSH---------------------PVS-
------------------------------------------------------
>XP_007719283_Capronia_coronata
------------------------------------------------------------
------------------------------------------------------------
------------------------------------------------------------
------------------------------------------------------------
------------------------------------------------------------
------------------------------------------------------------
------------------------------------------------------------
------------------------------------------------------------
------------------------------------------------------------
------------------------------------------------------------
------------------------------------------------------------
------------------------------------------------------------
------------------------------------------------------------
------------------------------------------------------------
------------------------------------------------------------
------------------------------------------------------------
------------------------------------------------------------
------------------------------------------------------------
------------------------------------------------------------
------------------------------------------------------------
------------------------------------------------------------
------------------------------------------------------------
------------------------------------------------------------
------------------------------------------------------------
------------------------------------------------------------
------------------------------------------------------------
------------------------------------------------------------
------------------------------------------------------------
------------------------------------------------------------
------------------------------------------------------------
------------------------------------------------------------
------------------------------------------------------------
------------------------------------------------------------
------------------------------------------------------------
------------------------------------------------------------
------------------------------------------------------------
------------------------------------------------------------
------------------------------------------------------------
------------------------------------------------------------
------------------------------------------------------------
------------------------------------------------------------
------------------------------------------------------------
------------------------------------------------------------
------------------------------------------------------------
------------------------------------------------------------
------------------------------------------------------------
------------------------------------------------------------
------------------------------------------------------------
------------------------------------------------------------
------------------------------------------------------------
------------------------------------------------------------
------------------------------------------------------------
------------------------------------------------------------
------------------------------------------------------------
------------------------------------------------------------
------------------------------------------------------------
------------------------------------------------------------
------------------------------------------------------------
------------------------------------------------------------
------------------------------------------------------------
------------------------------------------------------------
------------------------------------------------------------
------------------------------------------------------------
------------------------------------------------------------
------------------------------------------------------------
------------------------------------------------------------
------------------------------------------------------------
------------------------------------------------------------
------------MATNSIKLLTGNSHPDLAKAVAAR-----------------LGIELTK
IMVLQYSNQETSVTIGESVRDEDVFILQSTRPNDINDGLMELLIICNACKTASARRVTAI
LPNFPYARQDKKDKSRAPITAKLMANMLQTAGCNHIITMDLHASQIQGFFNVPVDNLYAE
PNSVKWVRENLMHSTETNSEVNGPRQECVIVSPDAGGAKRATSIADKLDLPFALIHKERS
RPNEVSRMTLVGNVEGKVAILVDDMADTCGTLAKAADTLIKH-GAKDVVALVTHGILSGK
AVEILKGSALSRLVITNTVPISEEKVEAL--RVEEG--QKGC-RLEFIDIAPVLAEAIRR
THNGESVS----------------------------------------------------
------------------------------YLFNH---------------------PVA-
------------------------------------------------------
>XP_007730368_Capronia_epimyces
------------------------------------------------------------
------------------------------------------------------------
------------------------------------------------------------
------------------------------------------------------------
------------------------------------------------------------
------------------------------------------------------------
------------------------------------------------------------
------------------------------------------------------------
------------------------------------------------------------
------------------------------------------------------------
------------------------------------------------------------
------------------------------------------------------------
------------------------------------------------------------
------------------------------------------------------------
------------------------------------------------------------
------------------------------------------------------------
------------------------------------------------------------
------------------------------------------------------------
------------------------------------------------------------
------------------------------------------------------------
------------------------------------------------------------
------------------------------------------------------------
------------------------------------------------------------
------------------------------------------------------------
------------------------------------------------------------
------------------------------------------------------------
------------------------------------------------------------
------------------------------------------------------------
------------------------------------------------------------
------------------------------------------------------------
------------------------------------------------------------
------------------------------------------------------------
------------------------------------------------------------
------------------------------------------------------------
------------------------------------------------------------
------------------------------------------------------------
------------------------------------------------------------
------------------------------------------------------------
------------------------------------------------------------
------------------------------------------------------------
------------------------------------------------------------
------------------------------------------------------------
------------------------------------------------------------
------------------------------------------------------------
------------------------------------------------------------
------------------------------------------------------------
------------------------------------------------------------
------------------------------------------------------------
------------------------------------------------------------
------------------------------------------------------------
------------------------------------------------------------
------------------------------------------------------------
------------------------------------------------------------
------------------------------------------------------------
------------------------------------------------------------
------------------------------------------------------------
------------------------------------------------------------
------------------------------------------------------------
------------------------------------------------------------
------------------------------------------------------------
------------------------------------------------------------
------------------------------------------------------------
------------------------------------------------------------
------------------------------------------------------------
------------------------------------------------------------
------------------------------------------------------------
------------------------------------------------------------
------------------------------------------------------------
------------MASNSIKLLTGNSHPDLAKAVAAR-----------------LGIELTK
IMVLQYSNQETSVTIGESVRDEDVFILQSTRPNDINDGLMELLIICNACKTASARRVTAI
LPNFPYARQDKKDKSRAPITAKLMANMLQTAGCNHIITMDLHASQIQGFFNVPVDNLYAE
PNSVKWVRENLMHSTETNSEVNGPRQECVIVSPDAGGAKRATSIADKLDLPFALIHKERS
RPNEVSRMTLVGNVEGKVAILVDDMADTCGTLAKAADTLIKH-GAKDVVALVTHGILSGR
AVEILKGSDLSRLVITNTVPVSEEKIEAL--RVEEG--QKGC-RLEFIDIAPVLAEAIRR
THNGESVS----------------------------------------------------
------------------------------YLFNH---------------------PVA-
------------------------------------------------------
>XP_009158163_Exophiala_dermatitidis
------------------------------------------------------------
------------------------------------------------------------
------------------------------------------------------------
------------------------------------------------------------
------------------------------------------------------------
------------------------------------------------------------
------------------------------------------------------------
------------------------------------------------------------
------------------------------------------------------------
------------------------------------------------------------
------------------------------------------------------------
------------------------------------------------------------
------------------------------------------------------------
------------------------------------------------------------
------------------------------------------------------------
------------------------------------------------------------
------------------------------------------------------------
------------------------------------------------------------
------------------------------------------------------------
------------------------------------------------------------
------------------------------------------------------------
------------------------------------------------------------
------------------------------------------------------------
------------------------------------------------------------
------------------------------------------------------------
------------------------------------------------------------
------------------------------------------------------------
------------------------------------------------------------
------------------------------------------------------------
------------------------------------------------------------
------------------------------------------------------------
------------------------------------------------------------
------------------------------------------------------------
------------------------------------------------------------
------------------------------------------------------------
------------------------------------------------------------
------------------------------------------------------------
------------------------------------------------------------
------------------------------------------------------------
------------------------------------------------------------
------------------------------------------------------------
------------------------------------------------------------
------------------------------------------------------------
------------------------------------------------------------
------------------------------------------------------------
------------------------------------------------------------
------------------------------------------------------------
------------------------------------------------------------
------------------------------------------------------------
------------------------------------------------------------
------------------------------------------------------------
------------------------------------------------------------
------------------------------------------------------------
------------------------------------------------------------
------------------------------------------------------------
------------------------------------------------------------
------------------------------------------------------------
------------------------------------------------------------
------------------------------------------------------------
------------------------------------------------------------
------------------------------------------------------------
------------------------------------------------------------
------------------------------------------------------------
------------------------------------------------------------
------------------------------------------------------------
------------------------------------------------------------
------------------------------------------------------------
---------------------------------MTLPERNDFSRLSTPSSSPCQHASTSS
VSAGAGTLDYAGMASNSIKLLTGNSHPELAKAVAAR-----------------LGIELTK
IMVLQYSNQETSVTIGESVRDEDVFILQSTRPNDINDGLMELLIICNACKTASARRVTAI
LPNFPYARQDKKDKSRAPITAKLMANMLQTAGCNHIITMDLHASQIQGFFNVPVDNLYAE
PNSVKWVRENLMHSTETNSEVNGPRQECVIVSPDAGGAKRATSIADKLDLPFALIHKERS
RPNEVSRMTLVGTVEGKVAILVDDMADTCGTLAKAADTLIKH-GAKDVVALVTHGILSGK
AVEILKGSSLSRLVITNTVPVSEEKIEAL--KVEEG--QKGC-RLEFIDIAPVLAEAIRR
THNGESVS----------------------------------------------------
------------------------------YLFNH---------------------PVA-
------------------------------------------------------
>XP_013260358_Exophiala_aquamarina
------------------------------------------------------------
------------------------------------------------------------
------------------------------------------------------------
------------------------------------------------------------
------------------------------------------------------------
------------------------------------------------------------
------------------------------------------------------------
------------------------------------------------------------
------------------------------------------------------------
------------------------------------------------------------
------------------------------------------------------------
------------------------------------------------------------
------------------------------------------------------------
------------------------------------------------------------
------------------------------------------------------------
------------------------------------------------------------
------------------------------------------------------------
------------------------------------------------------------
------------------------------------------------------------
------------------------------------------------------------
------------------------------------------------------------
------------------------------------------------------------
------------------------------------------------------------
------------------------------------------------------------
------------------------------------------------------------
------------------------------------------------------------
------------------------------------------------------------
------------------------------------------------------------
------------------------------------------------------------
------------------------------------------------------------
------------------------------------------------------------
------------------------------------------------------------
------------------------------------------------------------
------------------------------------------------------------
------------------------------------------------------------
------------------------------------------------------------
------------------------------------------------------------
------------------------------------------------------------
------------------------------------------------------------
------------------------------------------------------------
------------------------------------------------------------
------------------------------------------------------------
------------------------------------------------------------
------------------------------------------------------------
------------------------------------------------------------
------------------------------------------------------------
------------------------------------------------------------
------------------------------------------------------------
------------------------------------------------------------
------------------------------------------------------------
------------------------------------------------------------
------------------------------------------------------------
------------------------------------------------------------
------------------------------------------------------------
------------------------------------------------------------
------------------------------------------------------------
------------------------------------------------------------
------------------------------------------------------------
------------------------------------------------------------
------------------------------------------------------------
------------------------------------------------------------
------------------------------------------------------------
------------------------------------------------------------
------------------------------------------------------------
------------------------------------------------------------
------------------------------------------------------------
------------------------------------------------------------
------------------------------------------------------------
------------MATNSIKLLTGNSHPDLARAVAAR-----------------LGIELTK
IMVLQYSNQETSVTIGESVRDEDVFILQSTRPNDINDGLMELLIICNACKTASARRVTAI
LPNFPYARQDKKDKSRAPITAKLMANMLQTAGCNHVITMDLHASQIQGFFNVPVDNLYAE
PNSVKWIRENLMHATETNAEINGTKQDCVIVSPDAGGAKRATSMADRLDLPFALIHKERS
RPNEVSRMTLVGTVHGKVAILVDDMADTCGTLAKAADTLVKH-GAKDVVALVTHGILSGK
AVEILKGSKLSRLVITNTVPVPEEKIEAL--RVEDG--QAGC-RLEFIDIAPVLAEAIRR
THNGESVS----------------------------------------------------
------------------------------YLFSH---------------------AV--
------------------------------------------------------
>XP_016229795_Exophiala_mesophila
------------------------------------------------------------
------------------------------------------------------------
------------------------------------------------------------
------------------------------------------------------------
------------------------------------------------------------
------------------------------------------------------------
------------------------------------------------------------
------------------------------------------------------------
------------------------------------------------------------
------------------------------------------------------------
------------------------------------------------------------
------------------------------------------------------------
------------------------------------------------------------
------------------------------------------------------------
------------------------------------------------------------
------------------------------------------------------------
------------------------------------------------------------
------------------------------------------------------------
------------------------------------------------------------
------------------------------------------------------------
------------------------------------------------------------
------------------------------------------------------------
------------------------------------------------------------
------------------------------------------------------------
------------------------------------------------------------
------------------------------------------------------------
------------------------------------------------------------
------------------------------------------------------------
------------------------------------------------------------
------------------------------------------------------------
------------------------------------------------------------
------------------------------------------------------------
------------------------------------------------------------
------------------------------------------------------------
------------------------------------------------------------
------------------------------------------------------------
------------------------------------------------------------
------------------------------------------------------------
------------------------------------------------------------
------------------------------------------------------------
------------------------------------------------------------
------------------------------------------------------------
------------------------------------------------------------
------------------------------------------------------------
------------------------------------------------------------
------------------------------------------------------------
------------------------------------------------------------
------------------------------------------------------------
------------------------------------------------------------
------------------------------------------------------------
------------------------------------------------------------
------------------------------------------------------------
------------------------------------------------------------
------------------------------------------------------------
------------------------------------------------------------
------------------------------------------------------------
------------------------------------------------------------
------------------------------------------------------------
------------------------------------------------------------
------------------------------------------------------------
------------------------------------------------------------
------------------------------------------------------------
------------------------------------------------------------
------------------------------------------------------------
------------------------------------------------------------
------------------------------------------------------------
------------------------------------------------------------
-----------------------------------------MTELVDSKFARITPFHQHA
PSITSTSLNYAGMATNSIKLLTGNSHPDLAKAVATR-----------------LGIELTK
IMVLQYSNQETSVTIGESVRDEDVFILQSTRPNDINDGLMELLIICNACKTASARRVTAI
LPNFPYARQDKKDKSRAPITAKLMANMLQTAGCNHVITMDLHASQIQGFFNVPVDNLYAE
PNSVKWIRENLMHATEDNAEINGQKQDCVIVSPDAGGAKRATSMADRLDLPFALIHKERS
RPNEVSRMTLVGTVEGKIAILVDDMADTCGTLAKAADTLIKH-GAKDVVALVTHGILSGK
AVEILKNSKLSRLVITNTVPISEDKIEAL--KVEDG--QKGC-RLEFINIAPVLAEAIRR
THNGESVS----------------------------------------------------
------------------------------YLFNH---------------------AV--
------------------------------------------------------
>XP_013269273_Rhinocladiella_mackenziei
------------------------------------------------------------
------------------------------------------------------------
------------------------------------------------------------
------------------------------------------------------------
------------------------------------------------------------
------------------------------------------------------------
------------------------------------------------------------
------------------------------------------------------------
------------------------------------------------------------
------------------------------------------------------------
------------------------------------------------------------
------------------------------------------------------------
------------------------------------------------------------
------------------------------------------------------------
------------------------------------------------------------
------------------------------------------------------------
------------------------------------------------------------
------------------------------------------------------------
------------------------------------------------------------
------------------------------------------------------------
------------------------------------------------------------
------------------------------------------------------------
------------------------------------------------------------
------------------------------------------------------------
------------------------------------------------------------
------------------------------------------------------------
------------------------------------------------------------
------------------------------------------------------------
------------------------------------------------------------
------------------------------------------------------------
------------------------------------------------------------
------------------------------------------------------------
------------------------------------------------------------
------------------------------------------------------------
------------------------------------------------------------
------------------------------------------------------------
------------------------------------------------------------
------------------------------------------------------------
------------------------------------------------------------
------------------------------------------------------------
------------------------------------------------------------
------------------------------------------------------------
------------------------------------------------------------
------------------------------------------------------------
------------------------------------------------------------
------------------------------------------------------------
------------------------------------------------------------
------------------------------------------------------------
------------------------------------------------------------
------------------------------------------------------------
------------------------------------------------------------
------------------------------------------------------------
------------------------------------------------------------
------------------------------------------------------------
------------------------------------------------------------
------------------------------------------------------------
------------------------------------------------------------
------------------------------------------------------------
------------------------------------------------------------
------------------------------------------------------------
------------------------------------------------------------
------------------------------------------------------------
------------------------------------------------------------
------------------------------------------------------------
------------------------------------------------------------
------------------------------------------------------------
------------------------------------------------------------
------------------------------------------------------------
------------MASNSIKLLTGNSHPDLAKAVADR-----------------LGIELTK
IMVLQYSNQETSVTIGESVRDEDVFILQSTRPNDINDGLMELLIICNACKTASARRITAI
LPNFPYARQDKKDKSRAPITAKLMANMLQTAGCNHVITMDLHASQIQGFFNVPVDNLYAE
PNAVKWIRENIMHATETNSEVNGVKEDCVIVSPDAGGAKRATSMADKLDLPFALIHKERS
RPNEVSRMTLVGNVQGKVAILVDDMADTCGTLAKAADTLIKH-GAKDIVALVTHGILSGK
AVEVLKNSALSRLVITNTVPISEEKIDAL--KVEEG--QKGC-RLEFIDIAPVLAEAIRR
THNGESVS----------------------------------------------------
------------------------------YLFNH---------------------AVS-
------------------------------------------------------
>XP_018000691_Phialophora_attinorum
------------------------------------------------------------
------------------------------------------------------------
------------------------------------------------------------
------------------------------------------------------------
------------------------------------------------------------
------------------------------------------------------------
------------------------------------------------------------
------------------------------------------------------------
------------------------------------------------------------
------------------------------------------------------------
------------------------------------------------------------
------------------------------------------------------------
------------------------------------------------------------
------------------------------------------------------------
------------------------------------------------------------
------------------------------------------------------------
------------------------------------------------------------
------------------------------------------------------------
------------------------------------------------------------
------------------------------------------------------------
------------------------------------------------------------
------------------------------------------------------------
------------------------------------------------------------
------------------------------------------------------------
------------------------------------------------------------
------------------------------------------------------------
------------------------------------------------------------
------------------------------------------------------------
------------------------------------------------------------
------------------------------------------------------------
------------------------------------------------------------
------------------------------------------------------------
------------------------------------------------------------
------------------------------------------------------------
------------------------------------------------------------
------------------------------------------------------------
------------------------------------------------------------
------------------------------------------------------------
------------------------------------------------------------
------------------------------------------------------------
------------------------------------------------------------
------------------------------------------------------------
------------------------------------------------------------
------------------------------------------------------------
------------------------------------------------------------
------------------------------------------------------------
------------------------------------------------------------
------------------------------------------------------------
------------------------------------------------------------
------------------------------------------------------------
------------------------------------------------------------
------------------------------------------------------------
------------------------------------------------------------
------------------------------------------------------------
------------------------------------------------------------
------------------------------------------------------------
------------------------------------------------------------
------------------------------------------------------------
------------------------------------------------------------
------------------------------------------------------------
------------------------------------------------------------
------------------------------------------------------------
------------------------------------------------------------
------------------------------------------------------------
------------------------------------------------------------
------------------------------------------------------------
------------------------------------------------------------
------------------------------------------------------------
------------MASNSIKLLTGNSHPELAKLVAKRYVVAPAAFGAFEMLQFQLGIELTK
IMVLQYSNQETSVTIGESVRDEDVFVLQSTRPGDINDGLMELLIIINACKTSSARRITAV
LPNFPYARQDKKDKSRAPITAKLMANMLQTAGCNHVITMDLHASQIQGFFNVPVDNLYAE
PSSTKWIRENLLHVGSTGAEVNGARQECVIVSPDAGGAKRATSMADRLDLSFALIHKERS
RPNEVSRMTLVGNVQDKVAILVDDIADTCGTLAKAADTLIKH-GAKDVVALVTHGVLSGN
AVETLKSGALSRLVVSNTVPIPEAKMEALSQEVWEGGKRKGC-KLETIDIAPVLAEAIRR
THNGESVS----------------------------------------------------
------------------------------YLFSH---------------------SVD-
------------------------------------------------------
>NP_588464_Schizosaccharomyces_pombe
------------------------------------------------------------
------------------------------------------------------------
------------------------------------------------------------
------------------------------------------------------------
------------------------------------------------------------
------------------------------------------------------------
------------------------------------------------------------
------------------------------------------------------------
------------------------------------------------------------
------------------------------------------------------------
------------------------------------------------------------
------------------------------------------------------------
------------------------------------------------------------
------------------------------------------------------------
------------------------------------------------------------
------------------------------------------------------------
------------------------------------------------------------
------------------------------------------------------------
------------------------------------------------------------
------------------------------------------------------------
------------------------------------------------------------
------------------------------------------------------------
------------------------------------------------------------
------------------------------------------------------------
------------------------------------------------------------
------------------------------------------------------------
------------------------------------------------------------
------------------------------------------------------------
------------------------------------------------------------
------------------------------------------------------------
------------------------------------------------------------
------------------------------------------------------------
------------------------------------------------------------
------------------------------------------------------------
------------------------------------------------------------
------------------------------------------------------------
------------------------------------------------------------
------------------------------------------------------------
------------------------------------------------------------
------------------------------------------------------------
------------------------------------------------------------
------------------------------------------------------------
------------------------------------------------------------
------------------------------------------------------------
------------------------------------------------------------
------------------------------------------------------------
------------------------------------------------------------
------------------------------------------------------------
------------------------------------------------------------
------------------------------------------------------------
------------------------------------------------------------
------------------------------------------------------------
------------------------------------------------------------
------------------------------------------------------------
------------------------------------------------------------
------------------------------------------------------------
------------------------------------------------------------
------------------------------------------------------------
------------------------------------------------------------
------------------------------------------------------------
------------------------------------------------------------
------------------------------------------------------------
------------------------------------------------------------
------------------------------------------------------------
------------------------------------------------------------
------------------------------------------------------------
------------------------------------------------------------
------------------------------------------------------------
------------MASNSIKIFAGNSHPELAEKVARR-----------------IGLSLGK
VAVVQYSNRETSVTIGESVRDEDVFILQ-TGCGSINDHLMELLIMINACRSASARRITAI
IPCFPYARQDKKDKSRAPITARLVANMLQTAGCNHIITMDLHASQIQGFFNVPVDNLYAE
PSVLRYIRENI----------DTTVNPTVIVSPDAGGAKRATALADRLDLDFALIHKERQ
KANEVSRMVLVGDVRDKLAILVDDMADTCGTLGLAAKTLKDN-GAKAVYAIVTHGILSGK
AIKVINESALEKVIVTNTIPHDDK--------------RSLCSKIETIDISGVLAECIRR
IHHGESVS----------------------------------------------------
------------------------------VLFSV---------------------APA-
------------------------------------------------------
```
