## Supplementary material for "Coding Sequence Insertions in Fungal Genomes are Intrinsically Disordered and can Impart Functionally-Important Properties on the Host Protein": MAFFT_MSAs: XP_722627.2_blasthits_MAFFT.txt

```
>XP_722627_Candida_albicans
-----------------MNSDSISQVF--EY--LNKR-DE--------------------
-------CP------TDNDYN--G-NIGTRISSIFVIMVTSAIGTLLPLLSSK--Y-SFI
RLPPMVYFICKYFGSGVIVATAFIHLLEPAADSLG-NKCLT--GPITEYPWAFGICLMTL
FLLFFFELLAYQGIDRKIAKESQL-----DN-QGPHTHSHFGD-----------------
--------------ASMYVKK--------------DDEEEDLENQNEKQA------DA--
------------------------------------NPYP-SHFA------HAQ------
------EHQ-----------DPDVMGTTVNDQSKEQYYG-----QLLGVFVLEFGVMFHS
VFIGLALAVSG-DEFKSLYIVLVFHQMFEGLGLGTRIATTNWAR---HRYTPWILAICYT
LCTPIAIAVGLGVRKSYPPGSRRALITNGVFDSISAGILLYTGIVELMAHEFLYSGEFKG
PGGFKNMLLAYFVMCWGAGLMALLGKWA
>XP_002418215_Candida_dubliniensis
-----------------MNSDSISRVF--EY--LNKR-DE--------------------
-------CP------TDNDYN--G-NIGTRVSSIFVIMVTSAIGTLLPLLSSK--Y-SFI
RLPPMVYFICKYFGSGVIVATAFIHLLEPAADSLG-NECLT--GPITDYPWAFGICLMTL
FLLFFFELLAYQGIDRKIAKESQL-----DN-QGAHTHSHFGD-----------------
--------------ASMYVKK--------------DDVEEDLENQDEKNT------DS--
------------------------------------NPYP-SHFA------HAQ------
------EHQ-----------DPDVMGTAVNDQSKEQYYG-----QLIGVFVLEFGVMFHS
VFIGLALAVSG-DEFKSLYIVLVFHQMFEGLGLGTRIATTNWSR---HRYTPWILAICYT
LCTPIAIAVGLGVRKSYPPGSRRALITNGVFDSISAGILLYTGIVELMAHEFLYSGEFKG
PGGFKNMLLAYFVMCWGAGLMALLGKWA
>XP_002547066_Candida_tropicalis
----------------MINSEQIAQVF--EY--LNKR-DE--------------------
-------CP------TDNEYD--G-RMGARISSIFVIMVTSAIGTLLPLLSSR--Y-SFI
RLPPIVFFICKFFGSGVIVATAFIHLLEPASDALS-DDCLT--GPITEYPWAFGICLMTL
FLLFFFELVAYQMIDRKISKESNL-----ENGNGAHTHSHFGD-----------------
--------------ESMYTKK-VKDEKLKKLEDDEDDEADEIRSQDSHAE------NKL-
------------------------------------NPYP-SHFA------HAA------
------EHQ-----------DPSVMGTPVNDQSKEQYYG-----QLLNVFVLEFGVMFHS
VFIGLSLAVSG-EEFKSLYIVLVFHQMFEGLGLGTRIATTDWSR---HRFTPWILAIAYT
LCTPIAIAIGLGVRESYPPGSRRSLITNGVFDSISAGILVYTGIVELMAHEFLYSGEFKG
PNGFKRMLWAYFVMCWGAGLMALLGKWA
>XP_003866830_Candida_orthopsilosis
----------------MSEQSSIGALF--EY--LNKR-DE--------------------
-------CE------SGNDYD--GEQFGARISAIFVIMVTSAFGAYFPILSSR--Y-SFI
RLPWWCFFGAKYFGSGVIVATAFIHLLEPASDALG-DECLT--GVITEYPWAFGICLMTL
FVLFFFELIAYRMIDRKIGAMSDDIE---EGGAGGHSHSHFGD-----------------
--------------ESLYVKKKVNPKK----EEVEDDTELDGSGHETDKQ------LGA-
------------------------------------NPYP-NHFQ------HGN------
------EHQ-----------DPSVMGTPVNDQSKEQYYG-----QLLNVFVLEFGIIFHS
VFIGLSLAVAG-DEFKTLYIVLVFHQMFEGLGLGTRIATTNWDK---HRFTPWLLALGYT
VCTPISIAIGIGVRHSYPPGSRRSLITNGVFDSISAGILVYTGLVELMAHEFLYSGEFKG
PNGFRKMLAAYFVMCWGAGLMALLGKWA
>XP_001528218_Lodderomyces_elongisporus
----------------MTQYSNLSNLF--EY--LNKR-DE--------------------
-------CP------TTNDYD--GKDFGARISSIFVIMATSAIGTLFPILSSK--Y-SFI
RLPPWCFFGAKYFGSGVIVATAFIHLLEPASDALG-DECLT--GVITEYPWAFGICLMTL
FVLFFFELVAYQMIDRKIASLSTDQEEGQEGGYGGHTHSHFGD-----------------
--------------EALYVKKDVAEKKLSQSDEEEDDVEEEGDEYDAAER------KHAK
SE---------------------------------TNPYP-KHFQ------HAH------
------EHQ-----------DPELMGTPVNDQSKEQYYG-----QLLNVFVLEFGVIFHS
VFIGLSLAVAG-DEFKSLYIVLVFHQMFEGLGLGTRIATTNWGK---RRWTPYLLAIAYT
LCTPIAIAIGLGVRHSYPPGSRRSLITNGVFDSISAGILVYTGIVELMAHEFLYSGEFKG
PLGFKRMLIAYFIMCWGAGLMALLGKWA
>XP_007374924_Spathaspora_passalidarum
--------------------MSVFETF--EL--LIKR-DE--------------------
-------CP------TDNDYD--GANFGARISSIFVILATSAFGCLFPLLSSR--Y-SFL
RLPPWCFVIAKYFGSGVIVATAFIHLLEPASDALS-DDCLT--GVITEYPWAFGICLMTL
FVLFFFELVAYQMIDSKI-----------NGDGHQQSHSHFGD-----------------
--------------ESLYIKK---------------DIESEDEDHKSKQA------VEP-
------------------------------------NPYP-DHFS------HAH------
------EHQ-----------DPENLGTPVNDQGKEQYYG-----QLLNVFVLEFGVIFHS
VFVGLSLAVAG-EEFKSLYIVLVFHQMFEGLGLGTRIATANWNR---HRMTPWLLCVAYT
LCTPIAIAIGLGVRSSYPPGSRISLITNGVFDSISAGILVYTGVVELMAHEFLYSGEFKG
PNGFRKMLIAYFIMCWGAGLMALLGKWA
>XP_043051357_Scheffersomyces_spartinae
-------------------MSDIISSFVELY---SRE-DV--------------------
-------CE------PDNHYD--G-RMGARISAIFVILVTSAFGSFFPMLSSK--Y-SFI
RMPSWCFFTAKYFGSGVILATAFVHLLGPAAESLS-SECLG--APFTTYPWAFGIALMSL
CLLFFVELIAYRYVEWNTAKYSGE-----GEENGVHSHSHFGD-----------------
--------------QSVYLKK------------AKEVEAEEEVETSSEKLQTLEKFKDQQ
QQ---------------------------------EQRYP-SHFS------HAA------
------EHQ-----------DPEVIGTPANDLEKEQYFG-----QVINVLVLEFGVLFHS
VFIGLSLAVAG-EEFVSLYIVLVFHQMFEGLGIGTRVATTAWPKS--KRWIAWSLCVMYS
LTTPIAIAIGLGVRKTYPPGSRRSLIVSGVFDALSAGVLLYAGLVELMAHEFLFSNEFKG
PGGFKKMIFAFIILCFGAGIMALLGRWA
>XP_001384290_Scheffersomyces_stipitis
---------------------MLAQLYHDVF--LEKR-DT--------------------
-------CA------TDNEYD--GAHWGARISAIFVIMATSAIGTFFPVLASR--Y-SFI
RLPSWCFFIAKYFGSGVIVATAFIHLLQPANESLT-DECLT--GPITEYPWAFGICLMTL
MLLFLFELIAYHIVDKKVAELG---Q---NAQ----SHSHFGD-----------------
--------------EALYTKK------------EFESEEDEEAKLETAPV------TDQQ
ET---------------------------------RSNYP-SHFA------HAD------
------EHQ-----------DAEVIGSPVEDKNKEHYYG-----QLLNVFVLEFGVIFHS
VFIGLALAVAG-DEFTSLYIVLVFHQMFEGLGLGTRIATTYWPKG--KRFTPWLLCAAYT
FTTPIAIAIGLGVRKSYPPGSRKSLLTNGVFDSISAGILVYTGLVELMAHEFLYSNEFKG
EGGFKKMLTAYFIMCWGVGLMALLGKWA
>XP_020064866_Suhomyces_tanzawaensis
---------------------MIDALYHDIF--V-KR-DT--------------------
-------CE------ADNEYN--GEHWGARISSVFVILVTSGFGTFFPVLSSR--Y-SFI
RLPPWCFFIAKYFGSGVIIATAFIHLLQPADEALS-SECLT--GPITEYPWAYAICLMTL
FLLFFCEMCAYRVVDSKLEALGLSDG---NGQ---GGHSHFGD-----------------
--------------ESTYIKK------------NESDEEGEDAEDDSTKK------QKQT
AV---------------------------------ANPYP-SHFL------HAL------
------EHQ-----------DPEVLGTPVARQDKEQYFG-----QLLNIFVLEFGVIFHS
VFVGISLAVAG-DEFVSLYIVLVFHQMFEGLGLGSRIAVVSWPKS--KRWTPWILCLAYT
LTTPISIAIGLGVRESYPPGSRRALLTNGCFDAISAGILFYTGIVELMAHEFLYSGEFKG
KDGFRKMLWAYFVMCWGAGLMALLGKWA
>XP_020079610_Hyphopichia_burtonii
----------------------MDESIVQQF--LLKR-ET--------------------
-------CE------PDNDYD--G-RMGVRISAVFVILASSAIGTFLPLLSSR--Y-SFI
RMPSWVFFIAKYFGSGVIVATAFIHLLEPASDSLG-DECLG--GTFAEYPWAFGIALMTL
FALFFFEICAFQWVERKIET-----E---SGDAQGHSHSHFGN-----------------
--------------ADLYTKK------------LEDEEEETDSNKEVKKE----------
------------------------------------NPYP-KHFQ------HAH------
------EHQ-----------DPELIGTPLEDQDKESYYG-----QLLSVFVLEFGVIFHS
VFVGLSLSVSG-DEFISLYIVLVFHQMFEGLGLGTRIALTNWSKS--KRYTPWALALAYT
FTTPIAIAIGLGVRTTYAPGSRRALITNGVFDSISAGILFYAGIVELMAHEFLYSGEFKG
KDGFKKSLLAFFTLCWGAGLMALLGKWA
>XP_015469996_Debaryomyces_fabryi
-----------------------MQRFIDDL--LVKR-ET--------------------
-------CP------VDNEYD--GQKMGARISAVFVILVGSAFGAFFPILSSR--Y-SFI
RLPSWCFFIAKYFGSGVIVATAFIHLLEPASDSLG-EECLG--GTFVEYPWAFGIALMSL
FAMFFIELISFHYVDMKIEK-----E---SSD--GHSHSHFGS-----------------
--------------SDMYLKK------------DESDEEEEIENKPTPQV----------
------------------------------------NPYP-QHFQ------HAA------
------EHQ-----------DPEVLGTPVEDVNKEQYYG-----QLLSVFILEFGILFHS
AFTGLALAVAG-DEFVSLYIVLVFHQMFEGLGLGARIATIDWPKK--RRWTPWFLALAYT
LTTPIAISIGLGVRTSYPPGSRKALITNGVCDSIAAGILFYSGIVELMAHEFLYSNQFKG
PNGFRNIMAAFMVMCLGAGLMALLGKWA
>XP_457276_Debaryomyces_hansenii
-----------------------MQRFIDDL--LVKR-ET--------------------
-------CP------IDNEYD--GEKMGARISAVFVILVSSAFGSFFPILSSK--Y-SFI
RMPPWCFFIAKYFGSGVIVATGFIHLLEPASDSLG-EECLG--GTFVEYPWAFGIALMSL
FAMFFIELISFHYIDLKIEK-----E---SAE--GHSHSHFGS-----------------
--------------SDIYLKK------------DESDDDDRSETKPTPQI----------
------------------------------------NPYP-QHFQ------HAA------
------EHQ-----------DPEVLGTPVEDVNKEHYYG-----QLVSVFVLEFGILFHS
AFVGLSLAVAG-EEFVSLYIVLVFHQMFEGLGLGSRIATIEWPKR--RRWTPWILALCYT
LSTPIAIAIGLGVRTSYPPGSRKALITNGVCDAIAAGILFYSGIVELMAHEFLYSNQFKG
PKGFRNIMAAFVVMCLGAGLMALLGKWA
>XP_006687344_Yamadazyma_tenuis
---------------------------MDSVTELLKR-ET--------------------
-------CA------TDSDYN--GEYMGARISAVFVILVTSTLGALIPVISTKTSV-SFL
KMPSWLFFGAKYFGTGVIVATAFIHLLQPANENLS-NDCLS--ATFRVYPWAFGIALLSL
FSLFFFELLAFNYINKKLE----------STNGVPHSHSHFGE-----------------
--------------LG---KK------------ESDIEDEEEEHENSTPV--------VS
AS---------------------------------KGLYP-DHFS------HAA------
------EHQ-----------DPENLDTPLQQMDKEQYYG-----QLVSTIVLEFGIVFHS
VFVGLTLAVSG-DEFKTLYVVIVFHQTFEGLGLGTRIAGTRWPKG--KEYLPYLFIIAYG
LTTPIAIAIGLGVRQSYAPNSQTALIVNGVFDSVSAGILIYTGIVELMAHEFLYSDQFKG
PGSFKRMVAAYIVVVFGAGLMALLGRWA
>XP_001487366_Meyerozyma_guilliermondii
-------------------MSLADKSIVEQF--LSKR-DT--------------------
-------CS------TDNEYD--GEHDGARISAIFVIMASSAFGAFLPLLSSR--Y-SFI
RLPPWVFFIAKFFGSGVIIATAFIHLLEPAADALG-NECLG--GTFAEYPWAFGICLMTL
FALFFAELMVFRMVDKKIEG-----Q---NES---NAHSHFGD-----------------
--------------EALYTKK------------DSDEEEEHEQDNTSTSK------KDSQ
Q-------------------------------------YP-SHFL------HAN------
------EHQ-----------DPENIGTLVNREDKEQYYG-----QLVAVFVLEFGILFHS
IFIGLALAVAG-DEFVSLYIVLVFHQMFEGLGLGTRIATATWPKD--KRYTPWLMSLGYT
LCTPIAIAIGLGVRHSYPPESRRALITNGVFDSISAGILIYTGVVELMAHEFLYSNEFKG
DAGFKKMLQAYFVMCWGAGLMALLGKWA
>XP_018712995_Metschnikowia_bicuspidata
-----------------------MSDFIGEFAEVVRR-DT--------------------
-------CD------TGNEYN--G-LMGVRISSIFVILIGSGFGAFFPILASR--Y-SFI
RMPNWVFFFNKFFGSGVIVATAFIHLLQPANENLT-EECLG--EGWLVYPYAFAIMLVTL
FILFLSELLVFRLVDKKLAGESEE----------GHSHSHFGD-----------------
--------------EKAYVKK------------GSDDDDEDEASTSEDKN------TETP
KV---------------------------------ESQYP-SHFS------HAS------
------EHQ-----------DMEVLGTPMDKKDKEQYFG-----QLVSVFVLEFGVIFHS
IFIGLTLAVSG-EEFKTLYIVIVFHQTFEGLGLGSRIATTVWPKN--KRWTPWMLALGYT
LVTPIAIAIGLGVRNSYPPASSTALITNGVFDAISAGILVYTGLIELMAHEFLFSGEFKG
EGGTKRMLQAYFSMCFGCGIMALLGRWA
>XP_002618964_Clavispora_lusitaniae
-------------------------MFDTAIYELSRR-DT--------------------
-------CD------NGNDYN--G-MMGARISAVFVILIGSAFGAFFPILSSR--Y-SFI
RMPSWCFFLAKYFGSGVIVATAFIHLLQPANEALS-DECLG--EGWSVYPYAFGICLFTL
FLLFFFELMAFRLIDKKLEGLGEE----------GHSHSHFGE-----------------
--------------SSTYVKK------------DLDSDEEQIGETAQTK-------TES-
------------------------------------NAYP-SHFS------HAA------
------EHQ-----------DQEAVGTPANDQGKEQYYG-----QLLSVFVLEFGVIFHS
VFVGLTLAVSG-DEFKTLYVVVVFHQLFEGLGLGTRIATANWPSH--RRVLPWLLALGYA
LTTPIAIAIGLGVRETYPPNSAHALITNGVFDSISAGILIYTGLVELMAHEFLYSNEFKS
SDGTKRIIFAYLCMVLGAGLMALLGRWA
>XP_025340771_Candida_haemuloni
----------------------MDSVVATVVDTLQKREDE--------------------
-------C-------GENEYS--G-MLGARISSVFVVLVASTFGAVFPILSSR--Y-SFI
RMPGWCFFIAKFFGSGVIIATAFIHLLEPAADNLG-DECLG--HGWTIYPYAYGICLVTL
FIIFFVEMLALRYVDKKL-----------DNGAGGHSHSHFGD-----------------
--------------TNNYVKN--------------HTESDEEVKLSSGQD----------
-S---------------------------------DTAYP-K------------------
------AGQ-----------EVDPTAPESDTEDASNFYS-----KLLAIFVLEFGIIFHS
VFVGLSLATAD-DEFKTLYPVIVFHQLFEGLGLGTRIAATPWPRN--KRWTPWLLAAAYG
LTTPIAIAIGLGVRNTYSEDFRTAKIVNGVFDSISAGILLYTGLIELMAREFLFTDEFKG
DEGFKRMVVAYVIMAVGAGLMALLGRWA
>XP_024711797_Candida_pseudohaemulonis
----------------------MDSVVANVVENLHKR-DE--------------------
-------C-------GENEYS--G-MLGARISSVFVVLVASTFGAVFPILSSK--Y-SFI
RLPGWCFFIAKFFGSGVIIATAFIHLLEPAADALG-NDCLG--DGWTIYPYAYGICLVTL
FIIFFMELLAFRYVDKKL-----------ESREGGHSHSHFGD-----------------
--------------TSAYVKD------------KKNAESDEEAKLSSG-T----------
-D---------------------------------ENPYP-KHFA------HAN------
------SHV-----------DDDDS-----KDDLENFYG-----KLLAIFVLEFGIIFHS
VFVGLALATAD-NEFKTLYPVIVFHQLFEGLGLGTRIAATPWPQG--KRWTPWLLAFAYG
LCTPIAIAVGLGVRNSYSENHRTALIVNGIFDSISAGILLYTGLVELMAHEFLFTDDFKG
DAGFKRMIVAYAIMCVGAGLMALLGRWA
>XP_025334735_Candida_duobushaemulonis
----------------------MDSVVASVVENLHKR-DE--------------------
-------C-------GENEYS--G-MLGARISSVFVVLVASTFGAVFPILSSK--Y-SFI
RLPSWCFFIAKFFGSGVIIATAFIHLLEPAADALG-DDCLG--DGWTIYPYAYGICLVTL
FIIFFMELLAFRYVDKKL-----------ESRDGGHSHSHFGD-----------------
--------------TSAYVKD------------KKNAESDEEAKLSS--T----------
-E---------------------------------ENPYP-KHFA------HAN------
------SHV-----------DDDDS-----KDDLENFYG-----KLLAIFVLEFGIIFHS
VFVGLALATAD-NEFKTLYPVIVFHQLFEGLGLGTRIAATPWPQG--KRWTPWLLAIAYG
LCTPIAIAIGLGVRNSYSEEHRTALIVNGIFDSISAGILLYTGLVELMAHEFLFTDDFKG
DAGFKRMIVAYAIMCVGAGLMALLGRWA
>XP_028890950_Candida_auris
----------------------MDSTVGQVVQSLVKR-EE--------------------
-------C-------GENEYN--G-MLGARISSVFVVLVASSFGAVFPILSSR--Y-SFI
RLPGWCFFIAKFFGSGVIIATAFIHLLEPAADALG-NECLG--DAWGVYPYAYAICLVTL
FIIFFCELLAFRYVDKKI-----------DGNKGGHSHSHFGD-----------------
--------------TSNYVKN--------------TTESDEEAKLSANEV----------
-G---------------------------------ENPYP-KHFS------HAY------
------EHK-----------DDDTTAPESDQEDIEGFYG-----KLLAIFVLEFGIIFHS
VFVGLSLATAG-DEFKTLYPVIVFHQLFEGLGLGTRIAATPWPKT--KRWTPWLLAIAYG
LCTPIAIAIGLGVRKSYSEDSHTALIVNGVFDSVSAGILLYTGLVELMAHEFLFTDDFKG
DAGFKRMVVAYVIMCVGAGLMALLGRWA
>NP_013231_Saccharomyces_cerevisiae
-----------------------------MVDLIAR---D--------D--SVDT-----
-------CQ------ASNGYN--GH-AGLRILAVFIILISSGLGVYFPILSSR--Y-SFI
RLPNWCFFIAKFFGSGVIVATAFVHLLQPAAEALG-DECLG--GTFAEYPWAFGICLMSL
FLLFFTEIITHYFVAK---TLGH------DH----GDHGEVTS------IDVDAPSSGFV
IRNMDSDPVSFNNEAAYSIHNDKTPYTTRNEEIVATPIKEKEPGSNVTNYDLEPGKTESL
ANELVPTSS--------------------HATNLASVPGK-DHYS------HEN------
------DHQ-----------DVSQLATRIEEEDKEQYLN-----QILAVFILEFGIIFHS
VFVGLSLSVAG-EEFETLFIVLTFHQMFEGLGLGTRVAETNWPES--KKYMPWLMGLAFT
LTSPIAVAVGIGVRHSWIPGSRRALIANGVFDSISSGILIYTGLVELMAHEFLYSNQFKG
PDGLKKMLSAYLIMCCGAALMALLGKWA
>XP_018220555_Saccharomyces_eubayanus
-----------------------------MIDLLIR---D--------D--STDS-----
-------CQ------ASNDYN--GH-SGLRILAVFIILISSGLGVYFPILSSR--Y-SFI
RLPDCCFFIAKFFGSGVIVATAFIHLLQPAAEALG-NECLG--GTFAEYPWAFGICLISL
FLLFFTEIITHYFVAK---TLGH------DH----GDHGEVTA------IDVRVPSSEYT
IRNSNSDTASFNNEAVYSIHNNKNSYTTKNEELVATSVKEKEP--DMLKYDLEVGNTESI
ANEIVPSSS--------------------RMTNFASVPGK-DHYS------HEN------
------DHQ-----------DASQLGTQIEEEDKEQYIN-----QMLAVFILEFGIIFHS
VFVGLSLSVAG-EEFETLFIVLTFHQMFEGLGLGTRVAETNWPDS--KRYTPWLMGLAFT
LTSPIAVAIGIGVRHSWIPGSRRALIANGIFDSISSGILIYTGLVELMAHEFLYSNQFKG
PDGLKKMLSAYFIMCCGAALMALLGKWA
>XP_033767899_Saccharomyces_paradoxus
-----------------------------MINLIVR---D--------D--SVDS-----
-------CQ------ASNDYN--GH-AGLRILAVFIILISSGLGVYFPILSSR--Y-SFI
RLPKWCFFIAKFFGSGVIVATAFVHLLQPAAEALG-DECLG--GTFAEYPWAFGICLMSL
FLLFFTEIITHYFVAK---TLGH------DH----GDHGEIAS------IDTDIPSAGFV
IRNTDSDPASFNNEAAYSIHNNKTPYTTRNEEIVVTSIKEKEPSSNVTNYDLEAVKTQSI
ANGLIPISS--------------------HATNLASVPGK-DHYS------HEN------
------DHQ-----------GASQLGTLIEEEDKEQYLN-----QMLAVFILEFGIIFHS
VFVGLSLSVAG-EEFETLFIVLTFHQMFEGLGLGTRVAETNWPES--KKYTPWLMGLAFT
LTSPIAVAVGIGVRHSWIPGSRRALIANGVFDSISSGILIYTGLVELMAHEFLYSNQFKG
PDGLRKMLSAYFIMCCGAALMALLGKWA
>XP_003674815_Naumovozyma_castellii
---------------------------------------------------MTDT-----
-------CQ------AQNDYN--GE-TNIRILSVFMIMISSGLGVFFPLLASK--Y-SFI
RLPDWCFFLAKFFGSGVIVATAFVHLLQPASEALS-DPCLG--GTFADYPWAFGICLMSL
FFLFFTEIFSHYYISK---AFS-------DE----KDSSDTIS------KD---------
-----------------------SSYDS----------------------DLE-------
ANQVIPVND--------------------------SRPGK-QHFS------HEE------
------DHQ-----------DAIQIGTPANDKAKEQYTN-----QVFAVFILEFGILFHS
IFIGLSLAVSG-DEFHTLFIVLIFHQMFEGLGLGTRVAETNWPDSGPKKWTPWLMGLAFT
FVTPVAIAIGLGVRHSWVPGSRRALIANGVFDSLSSGILIYTGLVELMAHEFLYSNQFKG
PGGFKKMLYAYFFMCCGAGIMALLGKWA
>XP_003672236_Naumovozyma_dairenensis
---------------------------------------------------MTDT-----
-------CL------NTNDFN--GR-TNIRILSIFMILLSSAIGTFFPLLSTR--Y-SYI
RLPPWCFFLAKFFGSGVIVATAFIHLLEPASDALG-DPCLG--GTFADYPWAFGICLMSL
FFLFFTEIVSHFYVNK---AFETV-----SH----SASGNIHS-----------------
-----------------------HSNEDDDDHDHDKDSVDIKNKHTTTNNDLESLQSTSP
GIIGLATFT----------------RSHDNVNKQMGTIGS-NHYD------HAL------
------VHQ-----------DPGQMGTSLNDSAKEQYAN-----QLLAVTILEFGIVFHS
VFIGLSLAVSG-EEFTTLFIVLIFHQMFEGLGLGTRLAEVPWDKS--KRFTPWLMALGFS
LTTPIAIAIGLGVRHSFVPTSRRALISNGCFDAISAGILIYTGLVELMAHEFLYSNQFKG
ENGFKKMISAYICMCFGAGLMALLGKWA
>XP_003958769_Kazachstania_africana
--------------------------MLSITELIPR---------------AIDT-----
-------CS------TSNDYD--GN-NNLRILSVFILLISASIGVFFPILASR--Y-SFI
NLPGWCFFIAKFFGSGVIVATAFIHLLEPASEELG-DDCLG--GTFAEYPWAFGICLMSL
FFLFLVEIISHYFVNK---NFGH------DH----G-HDETGT------IVHHIPR----
--------------------------------------EEDEEEEDSLDEDFKKGDIESQ
TSPDIRTHK---------------------LDRLASILGK-DHFS------HDS------
------THQ-----------DPSQLGTSTEEFQKEQYLN-----QIVALFILESGIIFHS
IFIGLSLAVTG-AEFKTLFIVLTFHQMFEGLGLGTRISEANWPQS--KKYIPWLMGLAFA
LTTAIAVAIGIGVRHSWVPGSRNALIASGIFDSISAGILIYTGLVELMAHEFLYSNQFKG
PDGFKRMLFAYFIMCCGAALMALLGKWA
>XP_022465549_Kazachstania_naganishii
------------------------MLDLAFAALLPR---D--------DDDVV-A-----
-------CA------VSNSYN--GH-NGLRILAVFIILISSGVGVFFPIMASR--Y-SFI
RLPDWCFFIAKFFGSGVIVATAFIHLLQPASEALG-DPCLG--GTFAEYPWAFGICLMSL
FMLFFTEIVSHHFISK---SLGD------SH----ESHGGADS-----------------
-------VYGDDDDSEFSVSKQREIVDSQKGELFIKDKFEQEV-------DLSQGITTVP
STRDYANLT--------------------STELEPTIPGK-DHFA------HDT------
------EHQ-----------DPSQLGTPVQEQDKEQYLN-----QIVAVTILEAGIIFHS
VFVGLSLSVSG-EEFETLFIVLTFHQMFEGLGLGTRVAETNWPEN--RKNTPWLMGLAFM
LTSPIAVAIGIGVRHSWVPGSRKSLIANGVFDAISSGILIYTGLVELMAHEFLFSNQFKG
PGGLKKMLYAYFIMCLGAGLMALLGKWA
>XP_445747_Candida_glabrata
---------------------------MDIVQLLFKR-DD--------DDGPPPA-----
-------CA------VDNDFN--GH-TNLRILSVFMVLISSAIGVYFPLLASR--Y-SFI
NLPSWVFFIAKFFGSGVIVATAFIHLLEPASDSLG-NPCLG--GTFANYPWAFGICLMAL
FALFLIEIVSHHYVGK---TMGG------GH----NHSHNMPT-----------------
----TFGQTHMHGVEDDMVDEDGSSSTHSHSHVAMDDKYGDVVKNNNYNYDDGSDDIESQ
KRPAFNVAQQKVRNDSNENDSLVGHVHNTTVDPLEHMPGH-NHFS------HDE------
------VHQ-----------DITQIGSKANDQQKEQYLN-----QLTSLFILEFGILFHS
VFVGLSLSVSG-DEFKTLFVVIVFHQMFEGMGLGARITECYWPHS--KRWLPYLLGFGYT
ITTPIAIAIGIGVRHSFVPGSRRSLIVNGVFDAISAGILVYAGLVELMAHEFLFTNQFKG
EHGLRNMLAAYFVMALGAGLMALLGRWA
>XP_004181933_Tetrapisispora_blattae
-----------------------MLDAQTLLDVIVKR-HG-----ADDDSDHVPA-----
-------CE------TSNDYD--GR-MNLRILSVFILLISSGIGVNFPILASQ--Y-SFI
RLPKWCFFIAKFFGSGVIIATAFVHLLEPAADALG-NACLG--GTFAEYPWAFGICLMSL
FFLFFTEIISHHIIDQ---RLAKE-----HG----HGHDEEHA-----------------
-----------------AIERVDTIECCEENSCDEEPNPMVIQEENSATTYIDSKNKDEK
KAADVQINE---------------------------------HLQ------YDSQE-KTV
DLENSISHH-----------D------GMTRAEREQYLN-----QLVAVMVLEAGVIVHS
VFIGLSLAVTG-DNFVTLFIVLTFHQMFEGLGLGTRVAETPWPKS--KRMTPWLMALAFT
LTTPVAVAIGLGVRNSWVPGSRTSLIANGIFDAISAGILIYTGLVELMAHEFLYSGQFKG
ENGLKQMLSAYFVMCCGAALMALLGKWA
>XP_003685172_Tetrapisispora_phaffii
---------------------------MVYLSVIKHA-VS-----YDVSNSELPI-----
-------CD------IESDYD--GQSDNLRILAVFMVLISSGLGSFFPILSSK--Y-SVI
RLPNWCFFIAKFFGSGVITATAFIHLLEPATDELG-NDCLG--GTFAEYPWAFGICLMSL
FTLFLVEIVTHHLMEK---NVAGV-----TPNKVVHMHDEISS-----------------
-------------------SDEGFDKVDDVNELEVTNTQLTTASEDRIDFN---------
-----------------------------------PIIGA-NHYS------HAE------
------HHQ-----------DIEQMNSALEETGKESYSS-----QIVSLLILEFGVIFHS
IFVGLSLAVSG-DEFKTLFVVIIFHQMFEGLGLGSRIAEQNWGVR--NTYTPWLLALGFT
VATPIAIAIGIGVRYSYFPGSRNALISSGIFDSLSAGILIYTGLVELMAHEFLFSKQFQG
ENGFKKMLLAYVCMCCGCALMALIGKWA
>XP_001646092_Vanderwaltozyma_polyspora
---------------------------MDVLRLLVR---D--------TEGVVDT-----
-------CE------ATNDFD--GR-INLRVLSIFMIMISSGLGVFFPLLASR--Y-SFI
RLPEWCFFIAKFFGSGVIVSTAFIHLLVPAAEALG-NDCLG--GTFVEYPWAFGICLMSL
FLLFFTEIITHYFMSK---SLDN------DH----GDSGHSHSHFGNQNKDIEINS----
------------------------HFSSDEDEVDNKDISEERTYQMKYDFELDTKKVNEQ
TSPLYSVSSYAQVGTSSSKNSILPKETNIKLKQLESIPGK-NHYS------HDK------
------NHQ-----------DPSQLGTPVEEIDKEQYLG-----QIVGVTILEIGVIFHS
IFVGLSLAVSG-EEFITLFIVLVFHQMFEGLGLGTRLAEANWPHS--KRYTPWLMALGFT
LTTPIAIAIGIGVRYSWIPGSRKSLIANGVFDAISSGILIYTGLVELMAHEFLFSNQFKG
PGGFKRMLSAYFVMCCGAALMAVLGRWA
>XP_003681450_Torulaspora_delbrueckii
----MSNT---SDPWWMQWDPDTVTIHDDDVSDAWKT-----------------------
-------CVLQGVYFGENEYN--GW-MGARISSIFVILVLSTCCTLYPVVAKR--V-KWL
KINKWFYSFARNFGIGVIIATAFIHLLDPAYAEIGGLSCVGMTGNWSIYAWCPAIMLLTI
FLTFLTDLFSAVYVEKKY----------------GKTHQHDFD-----------------
------------------------------------------------------------
----------------EIEQTIVSPAEPVQDFERSQVEEDCDHDH------HSNTK----
----DKKSI-----------DTFTDSDVDSTTADMSFKS-----EFAAFLILEFGVLFHS
VMIGLNLGSVG-EEFSTLYPVLVFHQSFEGLGIGARLSAIDFPQN--KRWWPYALCLAYG
LTTPICVAIGLGVRTTYNGESYVVNVVSGVLDAISAGVLIYTGLVEMLARDYLFNPHRT-
-KDLRLLSFNVMSMLWGAGLMALLGKWA
>XP_037142682_Zygotorulaspora_mrakii
-------------------------MSNFGASQLVPRNELK-------------------
-------CP------SNNEYN--GQ-DGLRLVSVFLILIASGIGAYFPMFASS--Y-SSI
NLPESCFFFAKYFGSGVIIATGFVHLLQPATESLG-NPCLG--DFFTEFPWAFAILQGAI
FLLFIFDIVSHSYEVPNYSQVEASENMPQCERQENSYYYHVNA-----------------
------------------------------------------------------------
--------------------------------------------K------HTP------
--TGYIQEY-----------GATTPMVPVHSLERQDYKA-----QILSLFILEFGLIFHS
VFIGLSLAVAG-DDLKTLLAVLVFHQLFEGMGLGVRIAEIKWSKN--KQTTPWLLAFAFT
VTTPLSIIAGFFLRDSFSLGSKGALITSGVVDAFSAGILIYTGLVELLANEFLYSDTFVG
ENKFKDMLNGSFIMILGSILMTLLGKWA
>XP_002497292_Zygosaccharomyces_rouxii
----MEHSHIHSEPWWTKWSPENVTIADDSVSEAWKY-----------------------
-------CTLQGVYFGENEYN--GN-LGARISSIFVILVTSSALTLFPLIAKK--V-SWL
RVHKYVYLFARSFGTGVILATAFIHLMDPAYQEIGGFSCVAQVGNWSLYSWCPAIMLTTV
YFTFLVDLFGGVYVERKY----------------GIAHSEDHD-----------------
------------------------------------------------------------
----------------HAMDAVIAP----------HVHDD-SHLH------NMNKETVDD
SSLSKKDSV-----------DVSVRSSQDTLEKVISFKS-----EFSAFLVLEFGVLFHS
VMIGLNLGTTG-DEFSTLYPVLVFHQAFEGLGIGARLSAIDFPHN--KRWWPYVLCMAYG
LTTPIAIAIGLGVRKSYQSNSYAVNVVSGVLDAISAGILLYTGLVELLARDFLFNRQRA-
-KTLRELIFNLFCLSWGVGLMALLGKWA
>XP_003646087_Eremothecium_cymbalariae
---------------------MSVSPEASVLAYIFKRHAG---------------HNHSD
HVEEVPQCE------VGNSYD--GQ-DHLRVVAIFVILITSAIGTIFPLLSTN--Y-SRI
RLPSYCFFFAKYFGSGVIVATGFIHLLQPANENLS-NECLG--GVFAQYPWAFAICMMAL
FSLFFVEINTHHFVHK--------------SNRLAENGNVSG------------------
----------------------------------KSLKDEDSQLD------SKAADAPTS
VL---------------------------------GPPGN-KHFS------HDE------
------YHQ-----------DIEQANGLATNPNKEQYSN-----QLISLFILEFGVVFHS
ILIGLALAVSSSEEFVTLFVVLIFHQMFEGLGLGTRIAEASWGSG--KSLTPWLLAFGYS
LATPLAIAVGLGIKHSFAPESRQSLIVNGIFDAISAGVLIYTGLIELMAHEFLFSNSFKG
ENGYTKMMYGFIIMCFGAGSMSLLGRWA
>NP_986524_Eremothecium_gossypii
---------------------MILEANDSLFGPLFKRHS----------------HSHSE
EPEE---CP------TENEYD--GS-DGIRILSVFIILLASAIGTFFPMLGSR--F-SRV
RLPTWAFFFAKYFGSGVIVATGFIHLLLHGHESLS-NPCLG--GVLSEYPWAFAICMMSL
FTLFFVEINSHHFVNK--------------AAR-STAVAVAGD-----------------
---------------------------------EKSIKEDESTEDTPPKPNTAVSGANSA
VV-------------------------------------S-QHFA------HDE------
------CHQ-----------DLEQAKSLAADPNREQYLN-----QLISLFILEFGVVFHS
VLIGLSLAVTAEDHFTTLFVVLIFHQMFEGMGLGARIAETEWGVH--RKWTPWLLGLGYC
LSTPIAIAIGLGVRHSFAPESRPSLIVNGVFDSLSAGILLYTGLIELMAHEFLFSNSFKG
EGGFNKMMQGFVYMCLGAGLMALLGKWA
>XP_453785_Kluyveromyces_lactis
---------------------MLEAIAYAAAELLFKR-QDV---VTDGDTTEVDTHDHDE
EDEDHVECE------SDNDYD--GK-DNMRVCALFIILISGGLGSYFPILSSR--Y-SFI
RLPDWCFFIAKFFGSGVIVATGFIHLLEPAADALG-EECLG--GTFADYPWAFGICLMSL
FALFLSECVARYYTNK---SYGFQ-----ND----HVHSHFPS-----------------
-------------------SKDQKSLEDEDDE--DSDKYNQVVDEENVSLTVANNNNGAE
IT---------------------------ATNPHPSMPGS-NHFS------HDK------
------SHQ-----------DLATIGTPAQMTSKEKYQN-----QLLSVFILEFGIIFHS
VFIGLALAVTGNDEFNTLFIVLVFHQMFEGMGLGARIAEVSWAKK--HRFTPWLLAAGFT
LTTPIAIAIGIGVRHSYAPGSRTALIANGCFDAISAGILIYTGLVELMAHEFLYSDNFKG
ENGLKKMLWAFFTMCWGAGLMALLGKWA
>XP_022676948_Kluyveromyces_marxianus
---------------------MSEAIVRAAAEVLLKR-HSSGSGITDFESDATGT-----
-------CD------SGNDYD--GN-DGKRILSIFIIMISSGFGSYFPILSSR--Y-SFI
RLPDWCFFLAKFFGSGVIVATGFIHLLEPASDSLG-DPCLG--GTFAEYPWAFGICLMSL
FALFFTECITRYYTNK---SYGFE-----N-----HVHSHFPG-----------------
-------------------SRE----EDEEEECDNTDKYKEMLDEENIGMETSQEN----
IP---------------------------LEDRNPSMPGK-NHYS------HDK------
------THQ-----------DPSIVGTPAQETAKESYRN-----QLVSVFILEFGIIFHS
VFIGLSLAVTANNEFNTLFIVLVFHQMFEGLGLGARIAEVKWNES--KKFTPWVLAGAFM
LTTPIAIAIGIGVRHSYAPGSRTALIANGCFDAISAGVLIYTGLVELMAHEFLYSDNFKG
EEGLKKMLFAFFTMCWGAGIMALLGKWA
>XP_022631266_Lachancea_lanzarotensis
----MS-----SSPWWMQWNPDDVPISSDEVSDAWKV-----------------------
-------CVINGVYFGGNDYS--GS-LGARISSVIVIWFVSTWFTLFPVIATN--V-KWL
RIPRYVYLFARYFGTGVIVATAFIHLLDPAYGEIGANTCVGMSGHWADYSWCPAIVLLTV
FIVFLVDLASDVFVQRKF----------------GVKHSHGGD-----------------
------------------------------------------------------------
----------------NIENTIVSS-------KKNNAKGD-AHLADLEGEGHMNAG-IPD
SDEKSKKSY-----------DVVSNASTELVLQ--SFES-----QIAAFLVLEFGVIFHS
VMIGLNLGTTD-DEFSTLYPVLVFHQSFEGLGIGARLSAIEFPKN--KRWWPYALCIAYG
LATPICVAIGLGVRHTYSGNSYTVNVVSGVLDAISAGILIYTGLVELLARDFIFDEERT-
-NDIPKLLFMVVCTLFGAGLMALLGKWA
>XP_002554598_Lachancea_thermotolerans
------------------------MLAAEAYAGLAKR-EQ--------------------
-------CS------TSNEFD--GR-EGLRVGALFVIMASSALGAFFPIMASN--Y-SAV
SLPDWCFFVAKFFGSGVIIATGFVHLLQPANEALT-DPCLT--GTFQDYPWAFGICLMSL
YAIFLVEIVTHHMLSRVAPAYSAT-----EA----RAHSGSDA-----------------
--------------------------TCMDDELRLSELQDLR------------------
-----------------------------SKPQEMSKPGS-D---------GDA------
------VYQ-----------EAHRVLSASSSTVTEGFLS-----QVVTVFILEFGVIFHS
VFIGLSLAVSG-SEFITLFIVLIFHQMFEGLGLGTRIAEISWPAN--KRYTPWILALGFS
ISTPIAIAIGLGVRHSLSTNSRSGLIANGCFDAISSGILIYTGLVELMAHEFIFSSQFKG
PGGLKKMLFAFTMMCAGSGLMALLGRWA
>XP_020059397_Aspergillus_aculeatus
---------------------------MDSLHTLIARD---------------DG-----
-------CP------TGNDYD--GR-IGLRISSIFVIFIGSSFGAIFPVFARS--F-SDG
KLSKWAFFVAKYFGSGVIIATAFIHLLAPAEEALT-SDCLT--GPITEYSWTEAIVLMTI
VVLFFVELMVMRYARFGH----GH----AHDSDSEEDDDDDSH-----------------
-----------------------------------------HH-----------------
--------HVQRHHHQVEAEQPV----TVSEDFKGHMPGE-DHLG------HSR------
------EHH-----------D--VEAGKN-HSHLEEYMA-----QLTSIFILEFGIIFHS
VFIGLTLAVTG-TGFVTLYVVLVFHQTFEGLGLGSRLATVPWPRA--KRWTPYFLGLGFG
VSTPIAIAIGLGVRNSYADSGATTLIVSGVFDAISAGILIYTALVELLAHEFMFSTSMR-
KAPIHVVLSAFGLLCLGALLMALLGKWA
>XP_001272799_Aspergillus_clavatus
---------------------------MQALHTLLVRDP---------ETGATPS-----
-------CD------TGNEYD--GR-MGLRISSIFVIMVGSMFGAIFPVFARN--L-GKS
GFPRWAFFVAKYFGSGVIIATAFIHLLAPAEEALT-NECLT--GPITEYSWAEGIILMTI
VVLFFVELMVMRYARFGQ----GH----------AHEIDHDHP-----------------
-----------------------------------------SD-----------------
--------HGLDSPA-------------STVDPKSHLPGE-DHLG------HSR------
------EHP-----------D--PESGKK-DS-IEDYVA-----QLTSIFILEFGIIFHS
VFIGLTLAVSG-EEFVTLYIVLVFHQTFEGLGLGSRLAMTLWPRS--KRFTPYILGFAYG
ISTPIAIAIGLGVRKSYPPEGYTTLIVNGVFDSISAGILIYTALVELMAHEFMFSPSMR-
KAPIQNVLAAFGLLCLGALLMALLGKWA
>XP_001260019_Aspergillus_fischeri
---------------------------MQGLHTLLVRDP---------ETGATPS-----
-------CD------TGNEYD--GR-MGLRISSIFVIMVGSMLGAVFPVFARN--F-GTS
KFLRRAFFVAKYFGSGVIIATAFIHLLGPAEEALT-NECLT--GPITEYSWVEGIILMTI
VVLFFVELMVMRYARFGH----GH----------LDDLGHDDH-----------------
-----------------------------------------AH-----------------
--------QSLDAPP-------------ATVESKSHMPGE-DHLG------HSR------
------EHR-----------D--TELGGK-ASLIEEYSA-----QLTSVFILEFGIIFHS
IFIGLTLAVSG-EEFITLYIVLVFHQTFEGLGLGSRLATIPWPSS--KRFTPYLLGIAYG
LSTPLAIAIGLGVRNSYPPEGYTTLVVNGVFDSISAGILIYTALVELMAHEFMFSPSMR-
KAPIRTVLAAFGLLCLGALLMALLGKWA
>XP_041140483_Aspergillus_flavus
---------------------------MDVLHTLLTRDE---------DSGPAPA-----
-------CD------AGNEYD--GR-MGLRISSIFVIMVGSMFGAVFPVLAGQ--F-RRS
KYLEWAFFVAKYFGSGVIIATAFIHLLAPAEEALT-NECLT--GPITEYSWVEGIVLMTI
VVLFFVEMMVMRYARFGQ----SH----------AHELAHEHN-----------------
-----------------------------------------HG-----------------
--------------EPKHSGSES----GSEVLDSKHIPGR-DHLG------HSR------
------EHH-----------D--VEMAVH-DTSVEEYMA-----QLTGVFILEFGIIFHS
VFIGLTLAVSG-AEFVTLYIVLVFHQTFEGLGLGSRLATIPWPRS--KRFTPYILGIAFG
LSTPIAIAIGLGVRKSYPPEGRTTLIVNGVFDSISAGILIYTALVELMAHEFMFSSSMK-
KAPIQHVLAAFFLLCLGALLMALLGKWA
>XP_749518_Aspergillus_fumigatus
---------------------------MQSLHTLLVRDP---------ETGATPS-----
-------CD------TGNEYD--GR-MGLRISSIFVIMVGSMLGAVFPVFARS--F-STS
KFLRRAFFVAKYFGSGVIIATAFIHLLGPAEEALT-NECLT--GPITEYSWVEGIILMTI
VVLFFVELMVMRYARFGH----GH----------LDDLGHDDH-----------------
-----------------------------------------TH-----------------
--------PSLDAPP-------------ATVESKSHMPGE-DHLG------HSR------
------EHR-----------D--TESGRK-ASLIEEYSA-----QLTSVFILEFGIIFHS
IFIGLTLAVSG-EEFITLYIVLVFHQTFEGLGLGSRLATIPWPNS--KRFTPYLLGFAYG
LSTPLAIAIGLGVRNSYPPEGYTTLVVNGVFDSISAGILIYTALVELMAHEFMFSPSMR-
KAPIRTVLAAFGLLCLGALLMALLGKWA
>XP_661403_Aspergillus_nidulans
---------------------------MNPIHALL-RRA---------EDGSLPT-----
-------CE------TGNEYD--GR-MGVRISSIFVILVGSAFGALFPVFARS--F-QNS
KVPSWAFFIAKYFGSGVIIATAFIHLLGPAEEALR-NECLS--GPITDYSWAEGIILMTI
VVLFFVEMMVIRFSRFGE----GH----SHDNDSHSDHSHAHG-----------------
-----------------------------------------HA-----------------
--------GELKGTEL------------SSNDVNHHMPGE-DHLG------HSR------
------EHR-----------D--LELAEK-GVDLNEYMA-----QLTSVFILEFGIIFHS
IFIGLTLAVSG-PEFTTLYIVLVFHQTFEGLGLGSRLATIPWPRS--KRWTPYFLGMGYA
ISTPIAIAIGLGVRQSYPPEGYTTLLVNGVFDSISAGILIYTALVELMAHEFMFSTSMR-
RAPLKNVLAAFGLLCLGALLMALLGKWA
>XP_001389092_Aspergillus_niger
---------------------------MDSLQSLVARDA-------------TPA-----
-------CE------TGNGYD--GR-MGLRISSIFVILVGSTCGALFPVMARS--F-KDS
KIAKCAFFIAKYFGSGVIIATAFIHLLAPAEEALT-DDCLT--GPITEYSWVEGIVLMTI
VVLFFVELMVMRFARFGH----GH----SHD----EDDD---------------------
------------------------------------------H-----------------
--------HVKIEH---AAASPA----E-SVDMKTHMPGE-DHLG------HSR------
------EHH-----------D--MELGKQ-HSDLEEYVA-----QLTSIFILEFGIIFHS
VFIGLTLAVTG-SEFVTLYVVLVFHQTFEGLGLGSRLATVPWPRS--KRWTPYFLGLGYG
ISTPIAIAIGLGVRDSYASDGATTLIVSGVFDSISAGILIYTALVELLAHEFMFSTSMR-
KAPIQIVLAAFGLLCLGALLMALLGKWA
>XP_015404460_Aspergillus_nomiae
---------------------------MDVLHTLLARDE---------DAGPAPA-----
-------CN------TGNEYD--GR-MGLRISSIFVIMVGSMFGAVFPVFAGQ--F-RRT
KYLEWAFFVAKYFGSGVIIATAFIHLLAPAEEALK-NECLT--GPITEYSWVEGIILMTI
VVLFFVEMMVMRYARFGQ----SH----------AHELAHEHD-----------------
-----------------------------------------HD-----------------
--------HDHDHRETKTAGSES----GSEVLDSKHIPGR-DHLG------HSR------
------DHH-----------D--PERASH-DSSLEEYMA-----QLTGIFILEFGIIFHS
VFIGLTLAVSG-AEFVTLYIVLVFHQTFEGLGLGSRLATIPWPRA--KRFTPYFLGIAFG
LSTPIAIAIGLGVRKSYPPEGRTTLIVNGVFDSISAGILIYTALVELMAHEFMFSSSMK-
KAPIQHVLGAFFLLCLGALLMALLGKWA
>XP_001818429_Aspergillus_oryzae
---------------------------MDVLHTLLTRDE---------DSGPAPA-----
-------CD------AGNEYD--GR-MGLRISSIFVIMVGSMFGAVFPVLAGQ--F-RRS
KYLEWAFFVAKYFGSGVIIATAFIHLLAPAEEALT-NECLT--GPITEYSWVEGIVLMTI
VVLFFVEMMVMRYARFGQ----SH----------AHELAHEHN-----------------
-----------------------------------------HG-----------------
--------------EPKHSGSES----GSEVLDSKHIPGR-DHLG------HSR------
------EHH-----------D--VEMAVH-DTSVEEYMA-----QLTGVFILEFGIIFHS
VFIGLTLAVSG-AEFVTLYIVLVFHQTFEGLGLGSRLATIPWPRS--KRFTPYILGIAFG
LSTPIAIAIGLGVRKSYPPEGRTTLIVNGVFDSISAGILIYTALVELMAHEFMFSSSMK-
KAPIQHVLAAFFLLCLGALLMALLGKWA
>XP_040641644_Aspergillus_ruber
-------------------------MASQLIHSLAPR---------------ADS-----
-------CD------SSNDYD--GR-MGLRISSVFVILIASTFGAIFPVMARH--L-SNS
SVFKWGFFIAKFFGSGVIIATAFIHLLGPAEEALT-KECLT--GPITDYSWVEGIILMTV
VVLFFVELMVMRYAHFGA----DH------------------A-----------------
-----------------------------------------HE-----------------
--------AVGDHSPTVIEA--------PMHDSKDHVPGQ-DHLG------HSR------
------EHV-----------D--EEAGLK--ERVEEYMA-----QLTSVFILEFGVIFHS
VFIGLTLAVSG-DEFITLYIVLVFHQMFEGLGLGSRLAMIPWPRS--KRWTPYLLGIGYG
LSTPIAIAIGLGVRNSYPPEGYTTLIVNGVFDSISAGILIYTALVELMAHEFMFSASMR-
QAPIHEVLAAFFLLCLGGLLMALLGKWA
>XP_040703657_Aspergillus_sydowii
---------------------------MNPIPYLL-RRE---------EGGPAPA-----
-------CD------PGNEYD--GR-MGVRISSIFVILVGSMFGALFPVFASS--F-RNS
KVLGWAFFVAKFFGSGVIIATAFIHLLGPAEEALR-NECLT--GPITDYSWAEGIILMTV
VVLFFVELMVMRYSRFGQ----SH----VHD-----DSGHDHD-----------------
-----------------------------------------HS-----------------
--------GETKAAEP------------VSPGVKGRLPGE-DHLG------HSR------
------EHR-----------D--LELAEK-AAHLEEYVA-----QLTSVFILEFGIIFHS
VFIGLTLAVSG-DEFTTLYIVLVFHQTFEGLGLGARLAAIPWPRS--KRWTPYLLGMGYG
ISTPIAIAIGLGVRKSYPPEGYTTLVVNGVFDAISAGILIYTALVELMAHEFMFSTSMR-
KAPIQHVLAAFGLLCLGVLLMALLGKWA
>XP_001218120_Aspergillus_terreus
---------------------------MQLLRSLVAREG---------ES--TPV-----
-------CD------TGNEYD--GR-MGLRISSIFVIMVGSMFGAIFPVLASR--F-QKS
RVPGWAFFIAKYFGSGVIIATAFIHLLAPAEEALT-NECLT--GPITEYSWVEGIILMTV
VVLFFVELMVMRYARFGQ----GHH-GHDHGDDSASDATHDHN-----------------
-----------------------------------------GV-----------------
--------GHLDKHPEIDA---------SQTQPQSHIPGE-DHLG------HSR------
------EHQ-----------D--PEMARK-NSALEEYMA-----QLTSIFILEFGIIFHS
VFIGLTLAVSG-EEFVTLYIVLVFHQTFEGLGLGSRLAAIPWPRS--KRLTPYFLGIAYG
LSTPIAIAIGLGVRNSYPPEGYTTLIVNGVFDSISAGILIYTALVELMAHEFMFSTSMR-
KAPISTVLAAFGLLCLGALLMALLGKWA
>XP_022493560_Penicillium_arizonense
---------------------------MDS--VLLKR---------------ADA-----
-------CD------PGNEFD--GR-MGLRISSIFVIMVGSMFGAVFPVFARR--FGKDG
GFPKWCFFIAKYFGSGVIIATAFIHLLAPAEEALT-NDCLT--GPITEYSWVEGIVLMTI
IVLFFVELMVMRYSSFGQ----GH------------------V-----------------
-----------------------------------------HD-----------------
--------EEGHSHIQIEEPT-V----NEVGENKNHIVGE-DHLG------HGR------
------EHH-----------D--SDSEKG-PQAAEDYTA-----QLTSIFILEFGIIFHS
IFIGLTLAVSG-AEFTTLYIVLVFHQTFEGLGLGSRLATVPWPKS--KRLTPYILGLAFG
ISTPIAIAIGLGVRKSYPPQGRTTLIVNGVFDSISAGILIYTALVELMAHEFMFSSSMR-
KAPIRDVLIAFGLLCAGAALMALLGKWA
>XP_014531287_Penicillium_digitatum
---------------------------MESYSIFIKR---------------KDA-----
-------CE------SGNEFD--GR-MGLRISSIFVIMAGSMFGALFPVFARR--FDKNG
GFLKWAFFAAKYFGSGVIIATAFIHLLGPAEEALK-NDCLT--GPITEYSWVEGIILMTI
VVLFFVELMVMRFSHFGQ----GN------------------L-----------------
-----------------------------------------HD-----------------
--------GEGNTHTLLNDHSIV----NKINEPKTHVPVD-DHLG------HTR------
------EHH-----------DNNSDSENG-IQATEDYAA-----QLTSIFILEFGIIFHS
IFIGLTLAVSG-PEFTTLYIVLIFHQTFEGLGLGSRLATLSWPKS--KRLTPYFLGLGFG
FSTPIAIAIGLGVRNSYPPTGRTTLIVNGVFDSISAGILIYTALVELMAHEFMFSQSMR-
KAPIRDVLIAFFLLCAGAALMALLGKWA
>XP_016593772_Penicillium_expansum
---------------------------MESYSTLLKR---------------ADA-----
-------CD------SGNEFD--GR-MGLRISSIFVIMVGSMFGALFPVFARR--FSKNS
GFPKWAFFVAKYFGSGVIIATAFIHLLAPAEEALT-NECLT--GPITEYSWVEGIILMTI
IVLFFVELMVMRFSHFGQ----GH------------------V-----------------
-----------------------------------------HD-----------------
--------EEGNSHTQLDDHSII----NESNEPKIHMPGE-DHLG------HTR------
------EHH-----------D-NSDSEND-IQAAEDYAA-----QLTSIFILEFGIIFHS
VFIGLTLAVSG-AEFTTLYIVLVFHQTFEGLGLGSRLATVPWPKS--KRLTPYFLGFGFG
ISTPIAIAIGLGVRNSYPPTGRTTLIVNGVFDSISAGILIYTALVELMAHEFMFSHSMR-
KAPIRDVLIAFFLLCAGAALMALLGKWA
>XP_040643965_Penicillium_griseofulvum
---------------------------MESYSALLKR---------------EDA-----
-------CE------SGNEFD--GR-MGLRISSIFVIMVGSMFGAIFPVFARR--FSQKG
GFPKWAFFIAKYFGSGVIIATAFIHLLGPAEEALK-NECLT--GPITEYSWVEGIILMTI
IVLFFVELMVMRFSRFGQ----GH------------------V-----------------
-----------------------------------------HD-----------------
--------EEGNTHTPLDDSSIV----NQASETKHHMPGE-DHLG------HSR------
------EHH-----------D-NSDSEND-VQAAEDYAA-----QLTSIFILEFGIIFHS
VFIGLTLAVSG-AEFTTLYIVLVFHQTFEGLGLGSRLATIPWPKS--KRNTPYFLGFAFG
ISTPIAIAIGLGVRNSYPPTGRTTLIVNGVFDSISAGILIYTALVELMAHEFMFSHSMR-
KAPIRDVLVAFFLLCAGAALMALLGKWA
>XP_038929094_Penicillium_roqueforti
---------------------------MESFSTLLKR---------------EDA-----
-------CD------SGNEFD--GR-MGLRISSVFVIMAGSMFGALFPVFARR--FSKNG
GFPKWAFFVAKYFGSGVIIATAFIHLLGPAEEALK-NECLT--GPITEYSWVEGIILMTI
VVLFFVELMVMRFSHFGQ----GH------------------V-----------------
-----------------------------------------HD-----------------
--------EEGNTHTQLDDHSII----NETNEPKTHMPGE-DHLG------HTL------
------EHH-----------DNNSDSEND-IQAVEDYAA-----QLTSIFILEFGIIFHS
VFIGLTLAVSG-AEFITLYIVLVFHQTFEGLGLGARLATVPWPKS--KRNTPYFLGLGFG
ISTPIAIAIGLGVRNSYPPTGRTTLIVNGIFDSISAGILIYTALVELMAHEFMFSPSMR-
QAPLRDVLIAFFLLCAGAALMALLGKWA
>XP_002562334_Penicillium_rubens
---------------------------MESYATLLKR---------------ADA-----
-------CE------SGNEFD--GR-MGLRISSIFVIMVGSMFGALFPVFARR--FSKGG
GFPKWAFFVAKYFGSGVIIATAFIHLLGPAEEALK-NECLT--GPITEYSWVEGIILMTI
IVLFFVELMVMRFSRFGQ----GH------------------L-----------------
-----------------------------------------HD-----------------
--------EEGNTHTQLDDHSVV----NQANEPKIHMPGQ-DHLG------HSR------
------EHH-----------D-NSDSEHG-VQAAEDYAA-----QLTSIFILEFGIIFHS
VFIGLTLAVSG-EEFITLYIVLVFHQTFEGLGLGSRLATLPWPKS--KRNTPYYLGLAYG
LSTPIAIAIGLGVRNSYPPTGRTTLIVNGVFDSISAGILIYTALVELMAHEFMFSHSMR-
KAPIRDVLLAFFLLCAGAALMALLGKWA
>XP_040816242_Penicillium_solitum
---------------------------MESYSTLLKR---------------EDA-----
-------CE------SGNEFD--GR-MGLRISSIFVIMVGSMFGALFPVFARR--FSKKG
GFPKWAFFIAKYFGSGVIIATAFIHLLAPAEEALK-NECLT--GPITEYSWVEGIILMTI
VVLFFVELMVMRFSHFGQ----GH------------------L-----------------
-----------------------------------------HD-----------------
--------EEGNTHTQLDDHSIV----NETNEPKIHMPGE-DHLG------HTR------
------EHH-----------D-NSDSEND-IQATEDYAA-----QLTSIFILEFGIIFHS
VFIGLTLAVSG-AEFTTLYIVLVFHQTFEGLGLGSRLATIPWPKS--KRNTPYILGFCFG
ISTPIAIAIGLGVRNSYPPTGRTTLIVNGVFDSISAGILIYTALVELMAHEFMFSHSMR-
KAPIRDVLIAFFLLCAGAALMALLGKWA
>XP_022581471_Penicilliopsis_zonata
------------------------------MDRFLPRD--------------TDA-----
-------CS------TGNDFD--GK-MGLRISSIFVIMVGSMFGAVFPVLARR--L-GGA
GIPSWAFFIAKYFGSGVIIATAFIHLLAPAEEALT-DPCLT--GPITAYSWCEGIILMTI
VVLFFVELMVMRYSRFGA----SHH-HGEEEGEEEENHHHHHN-----------------
-----------------------------------------HD-----------------
--------LEMSGQSS------------PSEMSKSHIPGQ-DHLG------HSR------
------EHH-----------D--AEMTKQGPTATEEYMA-----QLTSIFILEFGIIFHS
VFIGLTLAVSG-SEFTTLYIVLIFHQTFEGLGLGSRLATIPWPHS--KRWTPYFLGMAFG
VSTPIAIAIGLGVRKTYPPDGRTTLIVNGVFDSISAGILIYTALVELMAHEFMFSTSMR-
QAPIRTVLGAFFLLCLGAALMALLGKWA
>XP_016625354_Cladophialophora_bantiana
------------------------MSNLESFVHLMVRQD---------DSGATPA-----
-------CD------TGNDYD--GR-IGLRVAALFIIWITSSIGAAFPIFANR--H-RGL
KVPEPVFFICKYFGSGVIIATAFIHLLAPATDALT-DPCLT--GPITEYDWAEGIVLMTI
FVLFFVELMVMRYGNFGG----AHN-HDHGD-----GHAHARA-----------------
-----------------------------------------HSHSHAVDLERSTTDTEMT
--PAPGSSPYKDSPHSVSLPLST----RLSRSQSTHVPGE-DHMG------HAR------
------EHS-----------E--IEEAAN-PFSLEDYKA-----QMTAIFILEFGIIFHS
VFIGLTLAVAG-SEFDTLFIVIIFHQTFEGLGLGSRLAVTPWPKD--RRWTPYVLALSYG
LSTPLAIAIGLGVRKSYPPNSQTTLIVNGVFDSMSAGILIYTGLVELMAHEFMFSISMR-
RASIRTVMAAFVTMCLGAGLMALLGKWA
>XP_008723253_Cladophialophora_carrionii
------------------------MTTLEAFAHLVPRQD---------DSSGPPS-----
-------CD------TGNEYD--GR-IGLRIAALFIIWVTSSIGAVFPIFANR--H-RGL
KVPEWVFFICKYFGSGVIIATAFIHLLAPAIDALT-DPCLT--GPITEYDWAEGIVLMTV
FVLFFVELMVMRYGTFGG-----HP-HDHE-------HEHEDG-----------------
-----------------------------------------RGH--QYELERSTPDTEGT
VHAAGTLSPYKDTPATLTLPSNT----RQHRSASTHVPGE-DHMG------HVR------
------EHS-----------E--IEDVAN-PFNLEDYKA-----QMTAIFILEFGIIFHS
IFIGLTLAVAG-EEFNTLFIVIIFHQTFEGLGLGSRLAVTPWPKD--RRWTPYLLALAYG
LSTPLAIAIGLGVRNTYPPGSKTTLIVNGVFDSVSAGILIYTGLVELMAHEFMFSNSMR-
RASIRTVISAFVTMCLGAGLMALLGKWA
>XP_016249889_Cladophialophora_immunda
------------------------MSNLESFVYLTVRQD---------DSGVTPA-----
-------CD------TGNDYD--GR-IGLRIAALFIIWITSSIGAAFPIFANR--H-RGL
KVPDWVFFICKYFGSGVIIATAFIHLLAPANDALT-NPCLT--GPITEYDWVEGIVLMTI
FVLFFVELMVMRYGNFGG----GHN-HDHDD------GAHAHT-----------------
-----------------------------------------HTHSHALELDRSTTDTEMT
--AAPNSSPYKDNPVSVNMPLSP----RVSRPQSTHVPGE-DHMG------HAR------
------EHN-----------E--IEEAAS-PLSLEDYKA-----QMTAIFILEFGIIFHS
VFIGLTLAVAG-SEFDTLFIVIIFHQTFEGLGLGSRLAVTPWPKD--RRWTPYVLALAYG
LSTPLAIAIGLGVRKSYPPNSETTLIVNGVFDSVSAGILIYTGLVELMAHEFMFSSSMR-
KASIRTVMAAFVTMCLGAGLMALLGKWA
>XP_007739151_Cladophialophora_psammophila
------------------------MSNLESFVHLMVRQD---------DSGATPA-----
-------CD------TGNGYD--GR-IGLRVAALFIIWITSSIGAAFPIFANR--H-RGL
KVPEWVFFICKYFGSGVIIATAFIHLLAPATDALT-DPCLT--GPITQYDWAEGIVLMTI
FVLFFIELMVMRYGNFGG----AHN-HDHGDDGHAHAHAHAHS-----------------
-----------------------------------------HSHSHVIDLDRSTTDTEMT
--PAPGSSPYKDSPHSVSLPLST----RVSRSQSTHVPGE-DHMG------HAR------
------EHS-----------E--IEEAAS-PFSLEDYKA-----QMTAIFILEFGIIFHS
IFIGLTLAVAG-SEFDTLFIVIIFHQTFEGLGLGSRLAVTPWPKG--RRWTPYVLALSYG
LSTPLAIAIGLGVRKSYPPNSQTTLIVNGVFDSVSAGILIYTGLVELMAHEFMFSSSMR-
KASIRTVMAAFVTMCLGAGLMALLGKWA
>XP_018695160_Fonsecaea_erecta
------------------------MSNLESFVHLMVRQD---------GPGATPA-----
-------CD------TGNDYD--GR-IGLRIAALFIIWITSSIGAAFPIFANR--H-RGL
KVPEWVFFICKYFGSGVIIATAFIHLLAPANDALT-NPCLT--GPITEYDWVEGIALMTI
FVLFFVELMVMRYGNFGGGHGHGHG-HDHDD------DGHA-------------------
-----------------------------------------HSHSHAVELDRSTTDTEMT
--AAPGSSPYKDSPVSVSVPPST----RTSRPQSTHVPGE-DHMG------HAR------
------EHN-----------E--IEEAAN-PFSLEDYKA-----QMTAIFILEFGIVFHS
VFIGLTLAVAG-SEFDTLFIVIIFHQTFEGLGLGSRLAVTPWPKT--RRWTPYVLALGYG
ISTPLAIAIGLGVRKSYPPNSQTTLIVNGVFDSVSAGILIYTGLVELMAHEFMFSSSMR-
KASIRTVMAAFVTMCFGAGLMALLGKWA
>XP_022516469_Fonsecaea_monophora
------------------------MSSFESLVDLVVRQD---------ESEAAPV-----
-------CE------TGNEYD--GR-IGLRVAALFIIWVTSSIGAAFPIFANR--H-KGL
KVPGWVFFICKYFGSGVIIATAFIHLLAPANEALT-DPCLT--GPITEYSWVEGIVLMTV
FVLFFVELMVMRYGNFGG-----HA-HDHGD------DGHSHN-----------------
-----------------------------------------ETHTPPFDLDRSTTNTEMT
--NAADSSPYKDNPISVSMPLST----RVSRAQSTHVPGE-DHLG------HVR------
------EHS-----------E--IEEAAN-PFSLEDYKA-----QMTAIFILEFGIIFHS
VFIGLTLAVAG-SEFNTLFIVIIFHQTFEGLGLGSRLAVTPWPKG--RRWTPYILALAYG
LSTPLAIAIGLGVRKSYPPNSQTTLIVNGIFDSVSAGILIYTGLVELMAHEFMFSNSMR-
KASIQTVMAAFVTMCLGAGLMALLGKWA
>XP_016632641_Fonsecaea_multimorphosa
------------------------MSNLESFVHLVVRQD---------DAGAAPA-----
-------CD------TGNDYD--GR-IGLRIAALFIIWVTSSLGAAFPIFANR--N-KGL
KVPDWVFFICKYFGSGVIIATAFIHLLAPANDALT-NPCLT--GAITEYDWVEGIVLMTI
FVLFFVELMVMRYGNFGG----GHS-HDDDH------DGHAHT-----------------
-----------------------------------------HAHAHAVELDRSTTDTEMT
--GAPDSLPYKDTPVSMSLPLST----RVSRPQSAHVPGE-DHMG------HVR------
------EHN-----------E--IEEAAN-PFSLEDYKA-----QMTAIFILEFGIVFHS
VFIGLTLAVAG-SEFDTLFIVIIFHQTFEGLGLGSRLAVTPWPKD--RRWTPYVLALAYG
LSTPLAIAIGLGVRKSYPPNSQTTLIVNGVFDSVSAGILIYTGLVELMAHEFMFSSSMR-
KASVRTVMAAFVTMCLGAGLMALLGKWA
>XP_022503467_Fonsecaea_nubica
------------------------MSNFESLVDLIVRQD---------ESEAAPA-----
-------CE------TGNEYD--GR-IGLRVAALFIIWVTSSIGAAFPIFANR--H-KGL
KVPSWVFFICKYFGSGVIIATAFIHLLAPANEALT-DPCLT--GPITEYSWVEGIVLMTV
FVLFFVELMVMRYGNFGG-----HA-HDHGD------DGHSHN-----------------
-----------------------------------------ETHTPPFDLDRSTTNTEMT
--SAADSSPYKDNPTSVSMPLST----RVSRAQSTHVPGE-DHLG------HVR------
------EHS-----------E--IEEAAN-PFSLEDYKA-----QMTAIFILEFGIVFHS
VFIGLTLAVAG-SEFNTLFIVIIFHQTFEGLGLGSRLAVTPWPKG--RQWTPYILALAYG
LSTPLAIAIGLGVRKSYPPNSQTTLIVNGIFDSVSAGILIYTGLVELMAHEFMFSNSMR-
KASIQTVMAAFVTMCLGAGLMALLGKWA
>XP_013283887_Fonsecaea_pedrosoi
------------------------MSSFESLVDLIVRQD---------ESEAAPA-----
-------CE------TGNEYD--GR-IGLRVAALFIIWVTSSIGAAFPIFANR--H-KGL
KVPGWVFFICKYFGSGVIIATAFIHLLAPANEALT-DPCLT--GPITEYSWVEGIVLMTV
FVLFFVELMVMRYGNFGG-----HA-HDHGD------DGHSHN-----------------
-----------------------------------------ETHTPPFDLDRSTTNTEMT
--NAADSSPYKDNPISVSMPLST----RVSRAQSTHVPGE-DHLG------HVR------
------EHS-----------E--IEEAAN-PFSLEDYKA-----QMTAIFILEFGIIFHS
VFIGLTLAVAG-SEFNTLFIVIIFHQTFEGLGLGSRLAVTPWPKG--RRWTPYILALAYG
LSTPLAIAIGLGVRKSYPPNSQTTLIVNGIFDSVSAGILIYTGLVELMAHEFMFSNSMR-
KASIQTVMAAFVTMCLGAGLMALLGKWA
>XP_007753807_Cladophialophora_yegresii
------------------------MATLETFAHLVARQE---------DSSGQPT-----
-------CD------TGNEYD--GR-IGLRIAALFIIWVTSSLGAVFPIFANR--H-RGL
KVPEWVFFICKYFGSGVIIATAFIHLLAPAIDALT-DSCLT--GPITEYDWAEGIVLMTV
FVLFFVELMVMRYGSFGG-----HP-HSHE-------HEHEHG-----------------
-----------------------------------------QGHVNQIELERSTPDTEGT
APVAGTLSPYKDTP--------T----RQHRSASTHVPGE-DHMG------HVR------
------EHS-----------E--IEDVAN-PFNLEDYKA-----QMTAIFILEFGIIFHS
IFIGLTLAVAG-DEFNTLFIVIIFHQTFEGLGLGSRLAVTPWPKD--RRWTPYLLGLGYG
LSTPLSIAIGLGVRKTYPPGSRTTLIVNGVFDSVSAGILIYTGLVELMAHEFMFSNSMR-
RASIRTVMAAFVTMCLGAGLMALLGKWA
>XP_016238025_Exophiala_spinifera
------------------------MASLGSFASLVTRQE---------EADTTPT-----
-------CD------TGNEYD--GR-MGLRVAALFIIWVTSTIGASFPIFANR--H-KGL
KVPDWVFFICKYFGSGVIVATAFIHLLAPAEDALR-NECLT--GPITDYTWVEGIILMTI
FVLFFVELMVMRYGNFGQ----PHS-HGHA-------HGH--------------------
----------------------------------------------------SDTDTELT
--AATQE-NYKDNPSAESAPART----LSA------TLGE-DHLG------HTR------
------EHN-----------D--IEEANN-PLSLEDYKT-----QMTAIFILEFGIIFHS
VFIGLTLAVAG-SEFDTLFIVIIFHQMFEGLGLGSRLAVTPWPKD--RKWTPYLLAVGYG
LSTPLALGIGLGVRKTYPPESATTLIVNGVFDSISAGILIYTGLVELMAHEFMFSPSMR-
KASIKTVLSAFFTMCLGAGLMALLGKWA
>XP_016257272_Exophiala_oligosperma
------------------------MATLESFAHLLARQE---------EADITPA-----
-------CD------TGNDYD--GR-IGLRVAALFIIWVTSSIGSSFPVFANR--H-KGL
KVPEWVFFICKFFGSGVIVATAFIHLLAPAEDALR-NQCLT--GPIKDYTWVEGIVLMTI
FVLFFVELMVMRYGNFGS----PHS-HDHG-------HGH--------------------
----------------------------------------------------SDTDTELT
--TASREASYKDHPAANAPPAPI----HNT------VLGE-DHLG------HSR------
------EHT-----------D--IEEASD-PSSLEDYKT-----QMTAIFILEFGIIFHS
VFIGLTLAVAG-DEFDTLFIVIIFHQMFEGLGLGSRLAVTPWPRD--RRWTPYVLALAYG
LSTPLAIAIGLGVRKTYPPGSQTTLIVNGVFDSISAGILIYTGLVELMAHEFMFSSSMR-
RASIKTVLSAFGTMCLGAGLMALLGKWA
>XP_013322576_Exophiala_xenobiotica
------------------------MATLESLAHLVARQE---------Q-DVAPT-----
-------CD------TGNAYD--GR-IGLRVAALFIIWITSSIGATFPIFAKR--H-AGL
KIPEWVFFFCKYFGSGVIIATAFIHLLGPAEDALR-NPCLT--GPITNYTWVEGIILMTI
FVLFFVELMVMRYGNFTG----GPT-HDH-------------------------------
----------------------------------------------------SGADTELT
----SPAENFKDNPSGSTLPTRP----HST------TLGE-DHLG------HAR------
------EHN-----------D--IEAANN-PFSLEDYKA-----QMTAIFILEFGIIFHS
VFIGLTLAVAG-DEFDTLFIVIIFHQMFEGLGLGSRLAVTPWPKD--RKWTPYLFGLAYG
LSTPLAIAIGLGVRKSYPPESATTLIVNGVFDSISAGILIYTGLVELVAHEFMFSPSLR-
NAKIQTVLSAFATMVCGAALMALLGKWA
>XP_007727982_Capronia_coronata
------------------------MASLESLARLVIRED---------DAEAAPA-----
-------CE------AGNSYN--GR-IGLRVAALFIIWATSSIGATFPIFAAR--H-RGL
RIPEWVFFICKYFGSGVIVATAFIHLLGPAQEALT-NPCLT--GPITEYSWVEGIVLMTI
FVLFFVELMVMRYGDFGS----GHS-H----DEHASTHTHGSD-----------------
-----------------------------------------SD---------QSEDRELG
--NTSRLSPYKDEAPAILQPESS----GQVRSHSTQLPGE-DHLG------HSQ------
------DHN-----------E--IEDSDN-PFSLEDYKA-----QMTAIFILEFGIIFHS
VFIGLTLAVAG-EEFDTLFVVLIFHQTFEGLGLGSRLAVTPWPTH--RRWTPYILALAFG
LSTPIAIAIGLGVRNSYPPGSATTLVVNGVFDSISAGILIYTGLVELMAHEFMFSRSMQ-
KAGIKTVLGAFVTMCFGAGLMALLGKWA
>XP_007735929_Capronia_epimyces
------------------------MASIESFARLVLREE---------DSEATSV-----
-------CD------TGNAYD--GR-LGLRVAALFIIWVTSSIGGAFPIFAHR--N-RGL
KVPDWVFFVCKYFGSGVIVGTAFIHLLGPAEEALK-NPCLT--GPITDYSWVEGIILMTI
FILFFIELMVMRYGDFGA----GHS-HGHEGEGEGHSHTHDPE-----------------
-----------------------------------------HD---------QPVNTELN
--NTMDLAPYKDNASSTTQPESI----RHAPSHSIQLPGE-DHLG------HSQ------
------EHN-----------E--IEEAAD-AFSFEDYKA-----QMTAIFILEFGIIFHS
IFIGLTLAVAG-DEFDTLFVVLIFHQTFEGLGLGSRLAVVPWPQS--RRWTPYVLALAYG
ISTPVAIAIGLGVRRSYPPGSKTTLIVNGVFDSISAGILVYTGLVELMAHEFMFSRSMQ-
KARIQTLLAAFGTMCLGSGLMALLGKWA
>XP_009152999_Exophiala_dermatitidis
------------------------MANLETFARLVLRDDD--------DAEPAPS-----
-------CD------TGNAYD--GR-MGLRIAALFIIWVTASIGTVFPIFANR--H-RGM
KIPDWVFFICKYFGSGVIVATAFIHLLGPAEEALT-NECLT--GPITDYSWVEGIVLMTI
FVLFFVELMVMRYGNFGS----GYNDN--------QAHTHGAD-----------------
-----------------------------------------GN---------PSMETELT
--NTTAREPYKDTDPSVTDTDAV----RQDRR-SISVPGE-DHLG------HSR------
------EHN-----------D--IEEAAN-PFSFEDYKA-----QMTAIFILEFGIIFHS
VFIGLTLAVAG-NEFDTLFIVLIFHQTFEGLGLGSRLAVTPWPKD--RRWTPYVLALAYG
LSTPIAIAIGLGVRKSYPPESATTLIVNGVFDSISAGILIYTGLVELMAHEFMFSRGMQ-
RAKIQTVLGAFITMCLGAGLMALLGKWA
>XP_013264721_Exophiala_aquamarina
------------------------MANLEGLGQLIARQEA--------DA--PPS-----
-------CA------TGNDYD--GR-IGLRVAALFIIWVTSSIGAVFPVFANR--H-KGL
KIPEWVFFICKYFGSGVIVATAFIHLLGPAEEALT-NECLT--GPITEYSWVEGIILMTI
FVLFFVELMVTRYGSFGD----GHN-H--------PAHGHNTA-----------------
-----------------------------------------IN---------GSKETELS
--KVADPAPYKDS-PSESTAAAVFSPTQEDRRQSTHIPGQ-DHLG------HRH------
------EHN-----------E--IDEAAN-PFSFEDYKA-----QMTAIFVLEFGIIFHS
VFIGLTLAVAG-SEFDTLFVVLIFHQTFEGLGLGSRLAVTPWPKN--RRWTPYILALAYG
LSTPIAIAIGLGVRKSYPPESQTTLIVNGIFDSISAGILIYTGLVELMAHEFMFSRSMQ-
RAKIQTVLFAFVTMCLGAGLMALLGKWA
>XP_016226006_Exophiala_mesophila
------------------------MANLESLVQLIARQE---------EAEPAPA-----
-------CA------TGNDYD--GR-MGLRIAALFIIWVTSSIGATFPVFANR--H-KGL
RIPEWVFFICKYFGSGVIIATAFIHLLSPAEDALT-NECLT--GIITEYSWVEGIILITI
IVLFFVELMVMRYGSFGG----GHD-H-------GHAHSHATD-----------------
------------------------------------------T---------AVDDNEMD
--SVTPAEQYKDTPNDAAEPSAV-----RKQSESTHIPGQ-DHLG------HSQ------
------EHN-----------D--IEEAHD-LSSLEDYKA-----QMTAIFVLEFGIIFHS
VFIGLTLAVAG-EEFDTLFIVLIFHQTFEGLGLGSRLAVTPWPKN--RRWTPYILGLAYG
LSTPIAIAIGLGVRKTYPPESQTTLIVNGIFDSISAGILIYTGLVELMAHEFMFSRSMR-
RAPTRTVLFAFFTMCLGAGLMALLGKWA
>XP_013267562_Rhinocladiella_mackenziei
------------------------MATLEPFAQLVARQD---------DSEATPT-----
-------CD------TGNEYD--GR-MGLRIAALFIIWVTSSIGAAFPIFAHR--H-RGL
KVPDWVFFLCKYFGSGVIIATAFIHLLGPAEEALT-NPCLT--GPITDYSWVEGIILMTV
FALFFVELMVMRYGSFGD----GRN-HEKD------------------------------
-----------------------------------------QAPSRSLGIDQS-LDTEMT
---ATGTSPDKDNPSSTTQAATA----GHGRSHSTHVPGE-DHLG------HSR------
------RHS-----------D--IEDATS-PLSFEDYKA-----QMTAIFILEFGIIFHS
IFIGLTLAVAG-DEFDTLFIVLIFHQTFEGLGLGSRLAVTPWPKD--RRWTPYILALAYG
LSTPLAIGIGLGVRKSYPPESQTTLIVNGVFDSISAGILIYTGLVELMAHEFMFSNSMR-
NARIQTILAAFVVMCLGAGLMALLGKWA
>XP_018005841_Phialophora_attinorum
------------------------MSAI-GFANLVLRQE---------EEAQAPS-----
-------CE------TGNEYD--GR-IGLRVAALFIIWVTSSIGAVFPVFAKR--H-EGV
RIPDWVFFACKYFGSGVIIATAFIHLLGPAEEALT-NPCLT--GPITEYSWVEGIILMTI
IVLFFVELMVMRYGNFGG-----HS-HDHGD-----------------------------
---------------------------------------------------------ETT
AELAAYSDDPKRSPGSIPEPEIT---PRKDHRASVHAPAH-DHHG------HAR------
------EHT-----------D--IEDASS-PLSLEDYKA-----QMTAIFILEFGIIFHS
VFIGLTLAVAG-EEFTTLFIVLIFHQTFEGLGLGSRLALTPWPKG--RRWTPYLLGLAYG
LSTPIAIAIGLGVRNTYPPESATTLIVNGVFDSISAGILIYTGLVELLAHEFMFNTTMR-
KASIKVVMTAFVLLCAGAGLMALLGKWA
>NP_596501_Schizosaccharomyces_pombe
MSLNNLSNSYNQYLAQESHQILRHLFLNKQYSPLVKRDD---------DSSATVT-----
-------CGG-----DANEFNEYGH-LGYRIGAIFVILATSLIGMNLPLVLSKITKNRPN
VYIEYLYLFARYFGSGVILATAFIHLLAPACNKLY-DPCLD--DLFGGYDWAPGICLISC
WFILLLEVLLNRYVEWRF-GMEIGDHHGPTLGAKQHSHSHEDG-----------------
------------------------------------------------------------
-----------------------------------------AHGV------HEHPVYDIE
ECADGVEHECVKDDLEEVKLEPYTNTDSTDLTTKEEARSFLLKQQLTAFIILESSIILHS
VIIGLTTAVSG-EEFKTLFPVIIFHQAFEGCGLGSRLAGMAWGPK--TAWVPWVLGVIYS
LVTPIGMAAGLGVREHWDPLAHGSYAAQGVLDAISSGILVYAGLVELLAHDFLFSPER--
ERNWYKLIYLLACSMAGTGVMALLGKWA
```
