## Supplementary material for "Coding Sequence Insertions in Fungal Genomes are Intrinsically Disordered and can Impart Functionally-Important Properties on the Host Protein": MAFFT_MSAs: XP_722651.1_blasthits_MAFFT.txt

```
>XP_722651_Candida_albicans
----MSYRG--P------NQFGNQP-------PHHGIPS------------QPQPH-IGP
ISSSK---------------------------------SP-------LEQFEDVAKKVED
WIDD-YFKVLKPYVPAIGRAFLVATFYEDTLRIFTQWNEQVYYLHNYRH-----------
------YWRWLTVLFLINNMVVMTVASTLVIARKKNNIATIALIVVVIIQGIGYGLLFDA
QFVLRNLSVVGGLVLAFSDSIVRDKRSLNMPGLPMLNNQDNKK--YFLLAGRILLVLLFL
GFVFSS----DWSLGRVFIIIIGLTSCASIVVGYKTKFSAAIMLIVLFLYNVFTNQFWAY
ASQDARRDFLRYEFFQVLSIVGGLLLVVNAGAGEFSIDEKKKIY
>XP_002419866_Candida_dubliniensis
----MSYRG--P------NQFGNQP-------PHHGIPS------------QPQPH-IGP
ISSNK---------------------------------GP-------LEQFEEVAKKVED
WIDD-YFKVLKPYVPAIGRAFLVATFYEDTLRIFTQWNEQIYYLHNYRH-----------
------YWRWLTVLFLINNMVVMTVASTLVIARKKNNIATIALIIVVIIQGIGYGLLFDA
QFVLRNLSVVGGLVLAFSDSIVRDKRSLNMPGLPMLNNQDNKK--YFLLAGRILLVLLFL
GFVFSS----DWSLGRVFIIIIGLTSCASIVVGYKTKFSAAVMLIALFLYNIFTNQFWAY
ASQDARRDFLRYEFFQVLSIVGGLLLVVNAGAGEFSIDEKKKIY
>XP_002545237_Candida_tropicalis
----MSYRG--P--NQFQNQFGGQP---------QGIPS------------QQPPH-IGP
VSTSK---------------------------------SP-------LQKFEDYSKHIED
LIDE-YFKVLKPYVPAIGRAFLVATFYEDTLRIFTQWNEQVYYLHNYRH-----------
------YWRWLTIFFLVNNMLVMSIGSTLVILRKKINIATIALIIVVIVQGIGYGLIFDG
QFVLRNLSVVGGLVLAFSDSIVRDKRSLNMPGLPMLNNQDNKK--YFLLAGRILLVLLFL
GFVFSS----DLSMGRLFIIFIGLLSCASIIVGYKTKFSAAIMLTVLFLYNVFTNQFWAY
DSHDARRDFLRYEFFQVLSIVGGLLLVVNAGAGEFSIDEKKKIY
>XP_003869789_Candida_orthopsilosis
----MSYRG--P--NQFQNQFN-APHQQQAPSQHFGVPP-------------RQPHTIGP
ITSSK---------------------------------SP-------LEQFEHYSKKIED
LIDE-KFKPLKPYVPAIGRAFLVATFYEDTMRIFSQWNEQVYYLHNYRH-----------
------YWRWFTVVFLFQNMLVMTIASTMLIARKKINIATIALICVVIAQGVVYGLLFDS
QFILRNLSVVGGLVLAFSDTIVRDKRSLNMPGLPMLNNQDNKK--YFLLAGRILLVLLFL
GFVFSS----EWSLGRVLIIIVGIASCASIIVGYKTKFAAAVMLSLLFVYNVVTNQFWSY
GARDARRDFLRYEFFQVLSIVGGLLLVVNAGAGEFSIDEKKKIY
>XP_001524239_Lodderomyces_elongisporus
----MSYRG--P--NQFQNQFG-QPHQ-----QHHSIPTAAAAAAAANSQPHPHPH-IGP
ISSSK---------------------------------SP-------LEQFEQFSKKIED
LIDE-YFKPLKPYVPAIGRAFLVATFYEDTIRIFSQWNEQVYYLHNYRH-----------
------YWRWLTVIFLINNMLIMTIASTLVIIRKKINIATVGLIFVVVIQGVAYGLLFDT
QFILRNLSVVGGLVLAFSDSIVRDKRSLNMPGLPMLDNKDHKK--YFLLAGRLLLVLLFL
GFVFSS----EWSLGRVLIILVGLTSCASIVVGYKTKFAAAVMLILLFFYNVFTNQFWQY
ASKDARRDFLRYEFFQVLSIVGGLLLVVNAGAGELSIDEKKKIY
>XP_007372846_Spathaspora_passalidarum
----MSYRGHSEFNNQFNNQFNRG--------------------------GVPMPQQ--P
IPRMN---------------------------------STTTPNTSPLEKFEQFSKQVED
SIDK-YFRPLKPFVPAIARAFLVATFYEDTIRIISQWSEQVYYLHNYRR-----------
------YWKWFTVFFLVNNIVLMSVASTAVIIRKKSNIATSALIFVVIVQGLGYGLIFDA
QFILRNLSVVGGLVLAFADSIVRDKRSLNMPGLPMINNTDNRK--YLLLAGRILLVLLFT
GFVFSS----GWSMGRLFIIVIGSISCLSIIVGYKTKFAAAVMSILLLIYNVLVNQFWLY
GSKDSHRDFLKYEFFQILSIVGGLLLVVNAGAGSLSIDEKKKVY
>XP_043047910_Scheffersomyces_spartinae
----MSGFA--P----------------------------------------PPP----P
ISSAS---------------------------------STSPGDANILERFEAVAKKVED
AIDT-YCLPLKPYVPGIGRAFIVATFYEDSLRIISQWAEQVYYLHNYKH-----------
------RWRWLTVLFLSLNVLLMLVASSLLVVRKLTNVSTSVLVGVVVFQGLFYGLILDP
QFLLRNLSVVGGLILAYSDSIVRDIRKLSIAGIPQLQNQDNKK--YFLLAGRLLLIALFT
GFAFSA----KFSFGRLLIIVVGLISCASIVVGYKTKFAAFVLTVLLFTYNMFVNQFWNY
SSHDPNRDYLRYEFFQTLSIVGGLLLIVNAGAGELSFDEKKKIY
>XP_001387576_Scheffersomyces_stipitis
----MSYRG--P--NQFNNQF-RN-----------------------G--GVPPPTNIGP
VSQSR---------------------------------SA-------WDSFEHISKQVED
LIDT-YCKPLKPYVPGIGRAFIVATFFEDSLRIISQWSEQIYYLHNYRK-----------
------IWKWLTLTFLVINIFTMITASTFLVLRKKAMYATSALVAVVLLQGLAYGLIFDT
QFILRNLSVVGGLILAFSDSIVRDKRSLNMPGLPMINNQDNKK--YFLLAGRLLLLFLFL
GFVFSS----TWSLGRLAVILIGFISCGSIIVGFKTKFAAFVLFVFLFTYNIFANQFWLY
GRHDASRDFLKYEFFQTLSIVGGLLIIVNAGAGEFSIDEKKKIY
>XP_020065727_Suhomyces_tanzawaensis
----MSYRG--P--NQFNNHF-GG-----------------------A-NGVPPPTNLGP
VSSSK---------------------------------SP-------LDQFEDVSKKVEE
LIDS-YCKPLKPYVPAIGRAFIVATFLEDSLRIISQWSEQVYYLHNYRH-----------
------IWRWFTLTFLFFNVITMLTASTLLVLRKHSVIATSTLVAVVFCQGLAYGLIFDG
QFILRNLSVVGGLVLAFSDSLVRDKRSLNMPGLPMLDNQDNKK--YFLLAGRLLLIFLFL
GFVFSA----SWSVTRVFIILIGVVSCGSIVVGYKTKFAAFILTVLLFTYNVFVNTFWKY
GALDSNRDFLKYEFFQTLSIVGGLLIIVNAGAGELSIDEKKKIY
>XP_020078246_Hyphopichia_burtonii
----MSYRG--PHHNQFNNQFPQG-----------------------IPSGMAGSTGPGP
VSSSK---------------------------------SI-------FEQFESISKKTED
LIDE-YSRPIKPYVPSIGRAFIVATFYEDSLRIFTQWSEQVYYLYNYRK-----------
------YWKWVTVLFLILNIVVMLSASTLLVLRKKPEFSTLALVGVVIIQGIFYGLVTDL
QFILRNLSVVGGLILAFSDSLVRDKRSLSMPGLPMLQNKDHKK--YYLLAGRLLLVFLFL
GFVFSA----SFSFSRLAIILVGFVACGSIIVGYKTKFAAFILTILLFSHNIIVNQFWKY
NSHDSTRDFLKYEFFQTLSIVGGLLIIVNAGAGELSLDEKKKIY
>XP_015469636_Debaryomyces_fabryi
----MSYRG--A--NQFNNQF-RG-----------------------PIGGGQPQANIGP
VSNSK---------------------------------SA-------LDQFEDFSKKVED
LIDE-YTAPLKPYVPSIGRAFIVATFYEDSLRIMTQWSEQVYYLYNYRH-----------
------LWRWFTVVFLISNVLVMLSASTLLVLRKKPEVATVALVCIVALQGLAYGLIFDG
QFILRNLSVVGGLILAFSDTLVRDKRSLSMPGLPMINNQDNKK--YFLLAGRLLLVLLFL
GFVFSA----SWSFTRLVIILSGFVSCGSIIVGYKTKFAAFILTVLLFGYNVFVNQFWQY
GSHDSTRDFLKYEFFQTLSIVGGLMIIVNAGAGELSLDEKKKIY
>XP_462330_Debaryomyces_hansenii
----MSYRG--T--NQFNNQF-RG-----------------------PIGGGQPQANIGP
VSSSK---------------------------------SA-------FDQFEDFSKKVED
LIDE-YTAPLKPYVPSIGRAFIVATFYEDSLRIMTQWSEQVYYLYNYRH-----------
------LWRWFTVVFLISNVLVMLSASTLLILRKKPEVATVALVCIVTLQGLAYGLIFDG
QFILRNLSVVGGLILAFSDTLVRDKRSLSMPGLPMINNQDNKK--YFLLAGRLLLVLLFL
GFVFSA----SWSFTRLVIILSGFVSCGSIVVGYKTKFAAFILTVLLFGYNVFVNQFWQY
GSHDSTRDFLKYEFFQTLSIVGGLMIIVNAGAGELSLDEKKKIY
>XP_006687224_Yamadazyma_tenuis
------------------------------------------------MGGIPPTPSIGA
VSSKK---------------------------------SF-------VDQFEAFAKQCED
LVDD-YCKPFKPYVVSIGRFFIVATFYEDSLRIFTQWSEQVYYLHNYKH-----------
------IWKWLTVFFLTSNIVLMTTASTMLILRKRNEIATIALISVVLLQGVFYGLIFDG
LFILRNLSVVGGLILAFSDSLVRDKRSFNVPGIPMVQNQDNKK--YYLLAGRLLLVLLFI
GFAFSS----SWSFTRTIVILIGFVTCASIIVGYKTKFAASVLTLMLFIYNVFANQFWRY
GSHDSSRDFLKYEFFQTLSIVGGLLIIVNAGAGELSLDEKKKIY
>XP_001484684_Meyerozyma_guilliermondii
----MSYRG--H--NQFNNQFGPG-----------------------GPSPAGIPPHIGP
VVPAK---------------------------------SS-------MEQFEQFSKNVED
LIDQ-YSRPLKPYVPSIGRAFIVATFYEDSLRIFTQWSEQVYYLHNYRH-----------
------IWWWLTVLFLLTNIITMVAALTMLVLRKKPEVSTIALVCVVVFQGLFYGLMFDG
QFILRNLSVVGGLILAFSDSLVRDKRLMSVAGLPMVKNQDNKK--YFLLAGRLLLVLLFL
GFVFSA----KLSLFRVIVILVGFAACASIIVGYNTKFAAFVLTVLLFFYNVFVNQFWKY
SSGDSNRDFLKYEFFQTLSIVGGLLIIVNAGAGEFSLDEKKKIY
>XP_018712748_Metschnikowia_bicuspidata
------------------------------------------------------------
------------------------------------------------------------
------------------------------------------------------------
----------------------MLIGSTCLVLRKRTTFATITLCSVVFFQGIFYGLMFDS
QFILRNLSVIGGLILAYSDSLVRDKRSLTMPGLPMLNNQDNKK--YFLLAGRFLMIFLFL
GFVFSA----NWSFTRVFVILCGLVACVSIVIGFKTKLAAFVLTSELFIYNLFVNQFWKY
LSHNANRDFLKYEFFQTLSIVGGLLIIVNAGAGELSIDEKKKIY
>XP_002615005_Clavispora_lusitaniae
----MSYRG--P--NQFNNQFN-------------------------SPLGREPSARMGP
ISSQP---------------------------------GG-------FAKVESFTKKAED
FLDE-YFSPLKPYVPAIGRLFIVATFYEDALRIFSQWTDQVYYLHVYRR-----------
------FWKWLTVVFLFVNVLMMLVASTLLVLRRYSTFSTVTLCLVVFFQGVFYGLIFDS
EFLLRNLSVMGGLILAYSDTLVREKRSL--PGLPMLGGQDNKK--YFLLAGRLLLIFLFL
GFVFSA----NWSFARVVVILIGLVACTSIVVGYKTKFAAAVLTVLLFTYNVFVNQFWKY
SAFNANRDFLKYEFFQTMSIVGGLLIIVNAGAGALSIDEKKKIY
>XP_025344249_Candida_haemuloni
----MSYRG--P--NQFNNQFNAGQFNPNQFSQGQFQPNQFQPNQFQSPVGRQP-GNIGP
VPSQQ---------------------------------SG-------LERVEAARKQFES
LIDT-YLGPLKPYVPAIGRLFIVATFYEDALRIFFQWSEQVYYLHVYRK-----------
------FWKWLTVLFLSSNVILMLAASTLLVFRRHSLYATCVLCGIVLLQGVFYGLILDS
QFLLRNLSVVGGLILAFSDSLVRDKRSLTMPGLPMLNNKDDKK--YFLLTGRLLLIFLFL
GFVFSA----TWSFARVLIILVGLVACGSIVVGYKTKFAAAVLTIILFTYNVFVNQFWKY
SSFNANRDFLKYEFFQTLSIVGGLLIIVNGGAGELSIDEKKKIY
>XP_024713981_Candida_pseudohaemulonis
----MSYRG--Q--NQFNNQFNAGQFQPNQFSHGQFQPNQFQGNQFQSSGGRQS-VNIGP
VPSQQ---------------------------------SP-------LAKAEAFLKKVED
FYDK-ILSPYKGYIPAIGRLFIVATFYEDAVRIFFQWSEQVYYLHVYRK-----------
------FWKWLTVLFLFLNIILMLAASTLLVFRRHSMYATCVLTGVVVFQGYFYGLISDS
QFLLRNLSVVGGLILAFSDSLVRDKRSLSMPGLPMLNNKDEKK--YFLLAGRLLLIFLFL
GFVFSA----NWSFARVLIILVGLVACASIVVGYKTKIAAGVMTVLLFTYNVFVNQFWRY
SSLNANRDFLKYEFFQTLSIVGGLLIIVNAGAGELSIDEKKKIY
>XP_025336576_Candida_duobushaemulonis
----MSYRG--Q--NQFNNQFNAGQFQPNQFSHGQFQPNQFQGNQFQSSGGRQS-VNIGP
VPSQQ---------------------------------SP-------LAKAEEFLKKVED
FYDK-ILSPYKGYIPAIGRLFIVATFYEDAVRIFFQWSEQVYYLHVYRK-----------
------FWKWLTVSFLFLNIILMLAASTLLVFRRHSMYATCVLTGVVVFQGYFYGLISDS
QFLLRNLSVVGGLILAFSDSLVRDKRSLSMPGLPMLNNKDEKK--YFLLAGRLLLIFLFL
GFVFSA----NWSFARVLIILVGLVACASIVVGYKTKIAAGVMTVLLFTYNVFVNQFWRY
SSMNANRDFLKYEFFQTLSIVGGLLIIVNAGAGELSIDEKKKIY
>XP_028891853_Candida_auris
----MSYRG--P--NQFNNQFGGGQFQPNQFSQGQFQPNQFQHNQFQAPLGRPP-ANIGP
VPSQS---------------------------------SG-------LEKLESISKQIES
VFDT-YGAPLKPYVPAIGRLFIVATFYEDAIRIFCQWSEQVYYLHVYRK-----------
------IWKWLTVLFLFSNIILMLGASTLLVFRKHSMYATSVLCGIVILQGMFYGLIFDS
QFLLRNLSVVGGLILAFSDSLVRDKRSLSMPGLPMLNNKDDKK--YFLLAGRLLLIFLFL
GFVFSA----NWSFMRVLIILVGLAACTSIVVGFKTKIAAGVLTILLFTYNVFVNQFWRY
SSFNANRDFLKYEFFQTLSIVGGLLIIVNAGAGELSIDEKKKIY
>NP_011800_Saccharomyces_cerevisiae
----MSYRG---PIGNFGGMPM--------------------------------------
-SSSQG-PYSGGAQFRSNQNQS----------------TSGI-LKQWKHSFEKFASRIEG
LTDNAVVYKLKPYIPSLSRFFIVATFYEDSFRILSQWSDQIFYLNKWKH-----------
------YPYFFVVVFLVVVTVSMLIGASLLVLRKQTNYATGVLCACVISQALVYGLFTGS
SFVLRNFSVIGGLLIAFSDSIVQNKTTFGM--LPELNSKNDKAKGYLLFAGRILIVLMFI
AFTFSK----SW-----FTVVLTIIGTICFAIGYKTKFASIMLGLILTFYNITLNNYWFY
NN--TKRDFLKYEFYQNLSIIGGLLLVTNTGAGELSVDEKKKIY
>XP_018222480_Saccharomyces_eubayanus
----MSYRG---PNGNFGGMPM--------------------------------------
-SSSQG-SYSGGAQFRSNQNQS----------------SFGM-LKQWKQSFEKFASRIEG
LTDNPIVHKLKPYIPSLSRFFIVATFYEDSFRILSQWSDQIFYLNKWKH-----------
------YPYFFVVVFLVVVTVSMLAGASLLVLRKQTNYATGVLCACVVSQALVYGLFTGS
SFVLRNFSVIGGLLIAFSDSIVQNKTTFGM--LPELNSKNDKAKGYLLFAGRILIVLMFI
AFTFSK----SW-----FTVVITIIGTICFAIGYKTKFASIMLGLILTFYNVTLNNYWFY
NN--TKRDFLKYEFYQNLSIIGGLLLVTNTGAGELSVDEKKKIY
>XP_033766612_Saccharomyces_paradoxus
----MSYRG---PTGNFGGMPM--------------------------------------
-SSSQG-PYSGGAQFRSNQNQS----------------SSGI-LKQWKHSFEKFASRIEG
LTDNAIVYKLKPYIPSLSRFFIVATFYEDSFRILSQWSDQIFYLNKWKH-----------
------YPYFFVVVFLVIVTISMLIGASLLVLRKQTNYATGVLCACVISQALVYGLFTGS
SFVLRNFSVIGGLLIAFSDSIVQNKTTFGM--LPELNSKNDKAKGYLLFAGRILIVLMFI
AFTFSK----SW-----FTVVLTIIGTICFAIGYKTKFASIMLGLILTFYNITLNNYWFY
NN--TKRDFLKYEFYQNLSIIGGLLLVTNTGAGELSVDEKKKIY
>XP_003676176_Naumovozyma_castellii
----MSYRG--TPVNNLNGFPN--------------------------------------
-GGFQGKPTL-------QQQFP----------------TTNAYLKQSVKKFEEFADKIED
LTSTPFVQKLRPHIPAIARFFIVATFYEDSFRILTQWSDQVFYLNKWKH-----------
------IPYFFVVVFLLTVLIAMPIGATLLVLRKNTVYATGILVASIVLQGIVYGLVTGS
AFLLRNVSVIGGLLIAFSDSIVQNKMTFGM--LPELNSKNEQNRGFLLLAGRILIVIMFI
GFTFSK----SW-----ITVFLTIIFTVCFAIGFKTKFASIVLGLILTFYNVMLNNYWFY
DF--TKRDFLKYEFYQNLSIIGGLMLVTNTGAGEISVDEKKKIY
>XP_003668343_Naumovozyma_dairenensis
----MSYRG--GQGTAFNGGAMNGNMNMH-------------------------------
-GQFANTQYQANVHRPMSNPNNNN--------------TGSSLLQKTQKTLDNWNDMLEE
LSHHPFINRIKPYIPAIARFCIVVTFYEDSMRILTQWTDQVSYLNQWKH-----------
------YPYFFVVLFLFSVSVTMSVGSTFLILRKHTKYATSALCFVVILQGLVYGLFNSS
SFILRNFSVIGGLLIAFSDSIVQNKITFGM--LPELSDKKDQIRGYLLFAGRIMMVLMFL
GFTFGK----SW-----IVIVFTIICTICLAVGFKTKLASVVLVLILTFYNVLLNNYWFQ
DA--FQRDLSKYEFFQNLSIIGGLLLVTNTGAGELSVDSKKKIY
>XP_003956785_Kazachstania_africana
----MSYRG---PVTSLNGMNTI-------------------------------------
-PQHQAQPAIRSPPK-----------------------GGPSMVTRLQNSMDSLNEFAEE
FTQKSVVKKLQPYIPSIARFFIVATFYEDSWRIVSQWKDQMFYLCDWKR-----------
------YPYFFVAFFLISCTLTMTAGATLLIARKQTNYATAGLCASIMLQGLVYGLFKDL
QYVLRFFSVIGGLLIAFSDSIVKNKTTFGM--LPELQDKDQKFKGYLLFAGRILIVLMFI
TFTFTK----SW-----ITVIFTLILTACFAAGYKTKLASIMLGLILAFYDITLNNYWFY
DN--SKRDYLKYEFFQNLSIIGALLLVTNTGAGDLSIDSKKKIY
>XP_022466627_Kazachstania_naganishii
----MSFRG--AGNAGFNDSPMESQSFGSFPNLGMV------------------------
-NGNAGSGKMRAPQ--------------------------SNPLNQFKANFDTFAEKVES
LTDTALVRKLQPYIPGIARFFIVATFYEDSLRILTQWTDQVFYLHEWKR-----------
------YPYFFVILFLFVVSIVMFVGATLLILRKQTNYATGALCGCIVLQGLVYGLFGGS
AFVLRNFSVIGGLLIAFSDSIVQNKTTFGM--LPELHDKNKQFRGYLLFAGRILIVLMFI
GFTFSK----SW-----FTVILTLICTVGFALGYKTKMASISLGLILAFYNITLNNYWFH
SQ--TRRDFLKYEFYQNLSIIGALMLITNTGAGDLSIDSKKKVY
>XP_446372_Candida_glabrata
MSSYMSHRR---------------------------------------------------
-AGDAGIPTSRNPQ---ASNFTPMNTTPSYPNIRKFPGQSSNGFEDLKQKAEKFAEKVED
LTTHPIVHQISPYVPSISRFFIVATFYEDSFRILTQWSDQVFYLHKWKH-----------
------YPYILVVLFLLIVTICMLGGATLLVLRKHTNYATGVLCGCIIMQALVYGLFSGS
AFVLRNISVIGGLLIAFSDSIVRNKTTFAM--LPELNSKDDQTKGYLLLAGRMLIVIMFI
AFTFSK----SI-----ITILITVVCTVCFAIGYKTKFASIMLGFILTFYNVTLNNYWFY
DN--SKRDFLKYEFYQNLSIIGGLLLVTNTGAGELSVDSKKRIY
>XP_004180025_Tetrapisispora_blattae
----MSYRG----NNPLGGMPQHNMDMSMNMNGGMNNYNNMSMNGGYQPVQNSAAPMKSR
LNNNSGMSKLNNSN---SIGNP----------------NSLSTFNKIKKSIDYYANKVED
LTDLPFVIKLKPYVPSIARFFIVATFLEDSFRIITQFSDQIFYLHKWKH-----------
------YPWLFVVLFLLIVTISMLSGSFLLVTRKYVNYATGMLVLCIITQGIIYGLFTGS
SFVLRNISVIGGLLIAFGDSIVQNKTTFAM--LPELSDKNDKNKGYLLFAGRILIVLMFI
GFTFSK----SW-----FTVVLTIIFTVCFAIGYKTKLASIMLGLILTFYNVAWNNYWFY
DS--SKRDFLKYEFYQNLSIIGGLLLVTNTGAGGFSVDEKKKIY
>XP_003688019_Tetrapisispora_phaffii
----MSFRG--PQNSGFSNMNPNNVSYN--------------------------------
-SGLRNGGYQNAAKYG-KKGFS----------------TAKLDFQKADQLIDKWLKPLEK
LNETPLFMKVKPYIPNIAQFFIVATFYEDTLRICTQWSDQVFYLNQWKH-----------
------YPYFFVVLFLSIVSLSMFGAATLLILKKHTIYATGVLCASIALQSLVYGLSTGS
SFILRNFSVIGALLINFSDSIVNNKVTFQM--LPELNNRNEKNKGYLLLAGRMLIVLMFI
GFTFSK----SW-----FTVLFTIVFTAFFAIGYKTKISSIMLVLILALYNITVNNYWFH
DA--SQRDFLKYEFFQNLSIIGALLLVTNTGAGEISIDSKKKIY
>XP_001644372_Vanderwaltozyma_polyspora
----MSYRG---QGNNLNGFPT--------------------------------------
-SNPNGSQFGMPSP---NIGGS----------------GIAKGFQPVDQMIDVWMKKVER
LMDHPTVQKFRPYIPSIARFFIVATFYEDALRILTQWSDQVFYLHKWKN-----------
------LPYFFVVLFLIVVSLSMLGGATLLLLRKHTTYATGVLCGCIVLQSLVYGIFTGS
SFILRNFSVIGGLLITFSDSIVKNKVTFQM--LPELNNRDEKTKGYLLLAGRILIVMMFI
GFTFSK----SW-----FTVLLTIIFTVCFAIGYKTKFASMVLVLILTFYNVIYNNYWFH
DA--SKRDFLKYEFYQNLSIIGGLLLVTNTGAGEISVDEKKKIY
>XP_003682606_Torulaspora_delbrueckii
----MSYRG---SFNNLNGAPN--------------------------------------
-GGRPGNSYGSFSG---ARSSA----------------GAALNVQGIMKTVESYSQKIEN
LTDHPLAIKVRPYIPAIARFFIVATFYEDSFRIISQWSDQIFYLHKWKH-----------
------YPYLFVVLFLVLVTVSMLAGATLLVLRKQTVYATGILCGCIILQALIYGLFTGS
SFVLRNISVIGGLLIAFSDSIVQNKTTFGM--LPELTSKGGKTKGYLLFAGRLLIVLMFI
AFTFSK----SW-----FTVFLTIIGTVCFAIGYKTKLASIMLGLILTFYNITLNNYWFY
DQ--TKRDFLKYEFYQNLSIIGGLLLVTNTGAGELSVDEKKKIY
>XP_037144669_Zygotorulaspora_mrakii
----MSYRG---SSNMLNGTGL--------------------------------------
-PNRQGNPYASGGQ---GQRRS----------------SQGVNLGQWKKSFEIYCKKIED
LTDHPLAQKLRPYIPGISRFFIVATFYEDSFRIISQWSDQIFFLHKWKR-----------
------YPYFFVVLFLLLVTISMTIGATLLVFRKHTVHATGTLCACIIFQALIYGLFSGS
SFILRNISVIGGLLIAFSDSIVQNKTTFGM--LPELNSKDGKQKGYLLLAGRILIVLMFI
AFTFSK----SW-----FTVILTIVGTVCFAIGYKTKLASIMLGLVLTFYNITLNNYWFY
DK--SQRDFLKYEFYQNLSIIGGLLLVTNTGAGEISFDEKKKIY
>XP_002495712_Zygosaccharomyces_rouxii
----MSYRG---PLNSLNGM-N--------------------------------------
-EGRPINPYG---G---NQKQS----------------QSYFDWSELKRKVDRQIKKIED
LTDHPLVDYIRPYVPALARFFIVATFYEDSFRITSQWSDQIFYLHKWKR-----------
------YPYFFVVLFLIAVTISMLIGATMLILRKQTVYATGILCSCIVSQALVYGLFTGS
SFVLRNISVIGGLLIAFSDSIVKNRTTFGM--LPELNSKDGRTKGYLLLAGRILIVLLFI
TFTLSK----SW-----FTVFITIVNTICFAIGYKTKLASITLGLILTFYNITLNNYWFY
DQ--TKRDFLKYEFYQNLSIIGALLLVTNTGGGELSVDEKKKIY
>XP_003647205_Eremothecium_cymbalariae
----MSYRG-----NNFNANLNNQ------------------------------------
-VPFATNPYTSAASTVH---------------------GRKSGESEFFHSFEKFAKKIED
LTDHPIVQKFVPYTPAIARFCIVATFYEDSIRILSQWPEQVVFLSHYRG-----------
------FPHFFVVVFLMLVAVLMMVGATMVLLKKQQIYATVILCTCILSQGFVYGLFRGS
TFMLKSFSVIGGLLISFGDSIVKNRVTFGM--LPELTSKDGRNKGYLLLTGRVLLVLMFI
TFTFSK----SW-----FTVILTIAGSVCIAIGYKTKFASIVLCLILAFYNVTLNNYWLY
ST--AKRDLLKYEFYQNLNIIGGLLLVVNTGAGNISIDEKKKIY
>NP_986327_Eremothecium_gossypii
----MSYRG-----HNYNAMAPGG------------------------------------
-QTFSNSPYTSNMGST----------------------GARGRSSELFQKFERFAKRIED
VTDHPLVQRFVPYTPLIARFFIVATFYEDSIRILSQWPEQVSFLSYYRR-----------
------YPRVFVVLFLMVVAVLMMVGATMILLRKQQLYATAILCACIISQGFVYGLFSGT
SFVLRNFSVIGGLLITFGDSIVQKRITFGM--LPELTSRDGRTKGYILLAGRILIVLMFV
TFTFGK----SW-----LTVFLTIAGTVCIAVGYKTKFASIILCLILTFYNVTLNNYWLY
GY--AKRDFLKYEFYQNLNIIGGLLLVLNTGAGTISFDEKKKIY
>XP_455220_Kluyveromyces_lactis
----MSFRG----N-NLDTFPTAK------------------------------------
-PGFQGASYGQASQS-----------------------HNVSAKDKYRRLFEQFAKRVED
LTEHPLVLKIRPYTPIIARFFIVATFYEDSLRIIAQWSDQVFYLWNYRH-----------
------FPYYFVVFFLFCVVISMFTGATLLILRKQTVYATSALICTVILQGLVYGLFTGS
SFVLRNISVIGGLLIAFGDSIVTNRMTFGM--LPELDSKDGKFKNYLLLAGRILMVLLFI
TFTFTK----SW-----LTVLLTIAGTVCIAIGYKTKFASISLGLILAFYNITVNNYWFY
GS--SKRDFLKYEFYQNLSIIGGLLLIGNTGAGQLSIDEKKKIY
>XP_022678236_Kluyveromyces_marxianus
----MSFRG----N-NLGGFPNSQ------------------------------------
-PGFQNPVYGVSPHA-----------------------NNESAKVKYGRIFEQFSKKVEN
LTDHPLVMKLKPYTPTIARFFIVATFYEDSFRIMAQWSDQVFYLWNYRH-----------
------FPYYFVVFFLFCVVVSMMIGATLLILRKQTVYATTALICTVVLQGLVYGLFTGS
SFVLRNISVIGGLLIAFGDSIVTNRATFGM--LPELDSKDGKFKNYLLLAGRILMVLLFI
TFTFTK----SW-----LTVILTLAGTVCIAIGYKTKFASISLGLILAFYNITVNNYWFH
GS--SKRDFLKYEFYQNLSIIGGLLLVGNTGAGQLSIDEKKKIY
>XP_022630228_Lachancea_lanzarotensis
----MSFRA----NSNFGGIPTTH------------------------------------
-QGYKHNRSMRPNGV-----------------------DSAAFKEKALRELDRLSNKVDD
LTDHPLVQRVKPYVPALSRFFIVATFYEDSFRIISQWSDQVFFLWNYRH-----------
------LPYFFVVLFLLLVVISMTVGATMLVLRKRLFVATGTLCACIVLQGLVYGLY-GA
SFILRNVSVIGGLLIAFSDSIVQSKTTFGM--LPELNNKDGKTRGLILLAGRLLLVVLFI
TFTFSK----NW-----FTVLLTIIGTICISVGFKTKLASLLLGLILTFYNVTVNNYWFY
YS--SKRDLLKYEYFQNLSIIGGLLLVVATGAGELSLDEKKKIY
>XP_002552204_Lachancea_thermotolerans
----MSFRG----NSGFSGIPTTH------------------------------------
-QGYKQNPYTASAAG-----------------------KSSSLKKTVMDELDKLSNKVDD
LTDHPVVQKLKPYTPAISRFFIVATFYEDSFRIISQWSDQVFFLWNYRH-----------
------LPYFFVVLFLLAVVLSMTVGATMLILRKRTIVATGVLCACIVLQGLVYGLY-GG
SFVLRNVSVIGGLLIAFSDSIVQSKTTFGM--LPELHNKDGKTKGFLLLMGRLLLVVLFV
TFTFTK----NW-----LTVLLVIIGTICISVGFKTKLASILLGLILAFYNITVNNYWFY
DS--GKRDLLKYEYFQNLSIIGGLLLVVSTGAGELSIDEKKKIY
>XP_020056623_Aspergillus_aculeatus
---MAQIRGTAGYNLGHQNPFGGP--------------------------------GRAE
ATSDP---------------------------------SP-------LDAIREQTSKIED
WLDT-MADPVKPYLPAIGRFLIVVTFLEDSLRMITQWNDQLLYLRDYRK-----------
------IPWGITHTFLLVNMIAMSVCSVLVIARKHTEFAVAGLLAVVITQGLGYGLIFDL
NFFLRNLSVIGGLLMVLSDSWVRKKFVP--AGLPQLDEKDRKM--YVQFAGRVLLIFLFI
GFVFSG----QWSMWRVLVSLFGFVACVMVIVGFKAKWSAIILVVLLSVFNVLVNNFWTL
HPHHPHKDFAKYDFFQILSIVGGLLLLVNMGPGQLSMDEKKKVY
>XP_001269099_Aspergillus_clavatus
---MAQIRGTAGYNLGHQNPFGGP--------------------------------GRAD
ATSDP---------------------------------SP-------LDAIREQTSKIED
WLDT-ISDPVKPYLPAIGRFLIVVTFIEDSIRILTQWSDQLLYLRDYRK-----------
------IPWGITHTFLIFNVIAMSVCSFLVISRRHTEIAVAGLLGVVVTQGLGYGLIFDL
NFFLRNLSVVGGLLMVLSDSWVRKKFVP--AGLPQLDEKDRKM--YVQFAGRVLLIFLFV
GFVFSG----QWSLWRVLVSLFGFIACVMVIVGFKAKWSAIILVVLLSVFNVLVNNFWTL
HPHHPHKDFAKYDFFQILSIVGGLVLLVNMGPGQLSMDEKKKVY
>XP_001264585_Aspergillus_fischeri
---MAQIRGTAGYNLGHQNPFGGP--------------------------------GRAD
ATSDP---------------------------------SP-------LDAIREQTSKIED
WLDT-ISDPVKPYLPAIGRFLIVVTFIEDSLRIITQWSDQLVYLREYRK-----------
------IPWGITHTFLILNVIAMSVCSFLVITRRHTEIAVAGLLGVVVTQGLGYGLIFDL
NFFLRNLSVVGGLLMVLSDSWVRKKFVP--AGLPQLDEKDRKM--YVQFAGRVLLIFLFV
GFVFSG----QWSLWRVLVSLFGFVACVMVIVGFKAKWSAIILVVLLSVFNVLVNNFWTL
HPHHPHKDFAKYDFFQILSIVGGLLLLVNMGPGQLSMDEKKKVY
>XP_041149450_Aspergillus_flavus
---MAQIRGTAGYNLGHQNPFGGP--------------------------------GRAD
ATSDP---------------------------------SP-------LDAIREQTSKIED
WLDT-LADPVKPYLPAIGRFLIVVTFIEDSLRIITQWSDQLLYLREYRK-----------
------IPWGITHTFLILNVLAMSICSFLVIARKHTEIAVAGLLGVVVTQGLGYGLIFDL
NFFLRNLSVIGGLLMVLSDSWVRKKFVP--AGLPQLDEKDRKM--YVQFAGRVLLIFLFV
GFVFSG----QWSFWRILVSLFGLVACVMVIVGFKAKWSAIILVVLLSVFNILVNNFWTL
HPHHPHKDFAKYDFFQILSIVGGLLLLVNMGPGQLSMDEKKKVY
>XP_752543_Aspergillus_fumigatus
---MAQIRGTAGYNLGHQNPFVGP--------------------------------GRAD
ATSDP---------------------------------SP-------LDAIREQTSKIED
WLDT-ISDPVKPYLPAIGRFLIVVTFIEDSLRIITQWSDQLVYLREYRK-----------
------IPWGITHTFLILNVIAMSVCSFLVITRRHTEIAVAGLLGVVVTQGLGYGLIFDL
NFFLRNLSVVGGLLMVLSDSWVRKKFVP--AGLPQLDEKDRKM--YVQFAGRVLLIFLFV
GFVFSG----QWSLWRVLVSLFGFVACVMVIVGFKAKWSAIILVVLLSVFNVLVNNFWTL
HPHHPHKDFAKYDFFQILSIVGGLLLLVNMGPGQLSMDEKKKVY
>XP_658721_Aspergillus_nidulans
---MAQIRGTAGYNLGHQNPFGGP--------------------------------GSAA
ATNDP---------------------------------SP-------LDTIREHTSKIED
WLDT-ISDPIKPYLPAVGRFLIVVTFLEDSLRILTQWSDQLVYLRDYRK-----------
------IPWGITHAFLILNVITMTICSLLVIGRKHAEFAVAGLLGVVVVQGLGYGLIFDL
NFFLRNLSVVGGLLMVLSDSWVRKRFVP--AGLPQLDEKDRKM--YVQFAGRVLLIFLFI
GFIFSG----QWSLWRVVVSLFGFVACVMVIVGFKAKFSAILLVLLLSVFNILVNNFWTL
HPHHPHKDFAKYDFFQILSIVGGLLLLVNMGPGQLSMDEKKKVY
>XP_001392513_Aspergillus_niger
---MAQIRGTAGYNFGHQNPFGGP--------------------------------GRVE
ATSDP---------------------------------SP-------LDAVREQTSKIED
WLDT-MSDPVKPYLPAIGRFLIVVTFIEDSLRMITQWNDQLLYLRDYRK-----------
------IPWGITHTFLIVNMIAMAACSFMVIARRHTEYAVGGLLAVVIVQGLGYGLIFDL
NFFLRNLSVVGGLLMVLSDSWVRKKFVP--AGLPQLDEKDRKM--YVQFAGRVLLIFLFI
GFVFSG----QWSLWRIIVSLFGFVACVMVIVGFKAKWSAIMLVVLLSVFNVLVNNFWTL
HPHHPHKDFAKYDFFQILSIVGGLLLLVNMGPGQLSMDEKKKVY
>XP_015401243_Aspergillus_nomiae
---MAQIRGTAGYNLGHQNPFGGP--------------------------------GRAE
ATSDP---------------------------------SP-------LDAIREQTSKIED
WLDT-LADPVKPYLPAIGRFLIVVTFIEDSLRIITQWSDQLLYLREYRKSKLALATHSN-
------VPWGITHTFLIFNVLAMSICSFLVIARKHTEIAVAGLLGVVVTQGLGYGLIFDL
NFFLRNLSVIGGLLMVLSDSWVRKKFVP--AGLPQLDEKDRKM--YVQFAGRVLLIFLFV
GFVFSG----QWSFWRILVSLFGLVACVMVIVGFKAKWSAIILVVLLSVFNILVNNFWTL
HPHHPHKDFAKYDFFQILSIVGGLLLLVNMGPGQLSMDEKKKVY
>XP_001825192_Aspergillus_oryzae
---MAQIRGTAGYNLGHQNPFGGP--------------------------------GRAD
ATSDP---------------------------------SP-------LDAIREQTSKIED
WLDT-LADPVKPYLPAIGRFLIVVTFIEDSLRIITQWSDQLLYLREYRK-----------
------IPWGITHTFLILNVLAMSICSFLVIARKHTEIAVAGLLGVVVTQGLGYGLIFDL
NFFLRNLSVIGGLLMVLSDSWVRKKFVP--AGLPQLDEKDRKM--YVQFAGRVLLIFLFV
GFVFSG----QWSFWRILVSLFGLVACVMVIVGFKAKWSAIILVVLLSVFNILVNNFWTL
HPHHPHKDFAKYDFFQILSIVGGLLLLVNMGPGQLSMDEKKKVY
>XP_040639107_Aspergillus_ruber
---MAQIRGTAGYNLGHQNPFGGP--------------------------------GRAD
ATSDP---------------------------------SP-------LDAIREQTSKLED
WLDT-LADPIKPYLPAIGRFLIVVTFIEDSLRILTQWTDQLMYLRDFRS-----------
------IPWGLTHSFLIFNIIAMSICSFLVVVRKHTEAAVAGLLAVVVAQGLGYGLIFDL
NFFLRNLSVVGGLLMVLSDSWVRKKFVP--AGLPQLDEKDRKM--YVQFAGRVLLIFLFV
GFVFSG----QWSLWRIIVSLFGLVACVMVVVGFKAKWSAILLVVLLSIFNVLVNNFWTL
HPHHPHKDFAKYDFFQVLSIVGGLVLLVNMGPGQLSMDEKKKVY
>XP_040707382_Aspergillus_sydowii
---MAHIRGTAGYNLGHQNPFGGP--------------------------------GTAA
ATDDP---------------------------------SP-------LDAIREQTSKIED
WLDT-VSDPIKPYLPAVGRFLIVVTFLEDSLRILTQWSDQLLYLSDYRK-----------
------IPWGITHAFLILNVITMTVCSVLVIGRKHAETAVAGLLGVVVIQGLGYGLIFDL
NFFLRNLSVVGGLLMVLSDSWVRKKFVP--AGLPQLDEKDRKM--YVQFAGRVLLIFLFI
GFVFSG----QWSLWRVIVSMFGFVACVMVIVGFKAKFSAILLVLLLSVFNILVNNFWTL
HPHHPHKDFAKYDFFQILSIVGGLLLLVNMGPGQLSVDEKKKVY
>XP_001210463_Aspergillus_terreus
---MAQIRGTAGYNLGHQNPFGGP--------------------------------GRAD
ATNDP---------------------------------SP-------LDAIREQTSKIED
WLDT-MSDPVKPYLPAIGRFLIVVTFIEDSLRMITQWSDQLLYLSDYRK-----------
------IPWGITHTFLIVNIIAMSICSFLVIARKHTEIAVAGLLGVVVTQGLGYGLIFDL
NFFLRNLSVVGGLLMVLSDSWVRKKFVP--AGLPQLDEKDRKM--YVQFAGRVLLIFLFL
GFIMTG----QWSLWRVIVSLFGLVACVMVVVGFKAKWSAIMLVVLLSVFNVLVNNFWTL
HPHHPHKDFAKYDFFQILSIVGGLLLLVNMGPGQLSMDEKKKVY
>XP_022491956_Penicillium_arizonense
---MAQIRGTAGYNLGHQNPFGGP--------------------------------GSAD
ATNDP---------------------------------SP-------LDAIREQTSKIED
WLDT-MADPVKPYLPAIGRFLIVVTFIEDSLRILTQWNDQLLYLRDFRK-----------
------IPWGITHTFLIVNVIAMSVCSSLVIARKRTEYAVAGLLAVVITQGLGYGLIFDL
NFFLRNLSVVGGLLMVLSDSWVRKKFVP--AGLPQLDEKDRKM--YVQFAGRVLLIFLFI
GFVFSG----EWSFWRVIVSLFGLVACVMVIVGFKAKWSAIILVVLLSLFNVFVNNFWTL
HAHHPHKDFAKYDFFQILSIVGGLLLLVNMGPGQLSMDEKKKVY
>XP_014536301_Penicillium_digitatum
---MAQIRGTAGYNLGHQNPFGGP--------------------------------GSAD
ATSDP---------------------------------SP-------LDAIREQTSKIED
WLDT-LADPVKPYLPAVGRFLIVVTFIEDSLRILTQWNDQLLYLRDFRK-----------
------IPWGVTHTFLIVNVIAMVVCSTLVIARKRTEFAVAGLLGVVISQGLGYGLIFDL
NFFLRNLSVVGGLLMVLSDSWVRKKFVP--AGLPQLEEKDRKM--YVQFAGRVLLIFLFI
GFVFSG----DWSFWRILVSLFGFVACVMVVVGFKAKWSAIILVVLLSLFNVFVNNFWTL
HAHHPQKDFAKYDFFQILSIVGGLVLLVNMGPGQLSMDEKKKVY
>XP_016596206_Penicillium_expansum
---MAQIRGTAGYNLGHQNPFGGP--------------------------------GSAD
ATSDP---------------------------------SP-------LDAIREQTSKIED
WLDT-LADPVKPYLPAIGRFLIVVTFIEDSLRIITQWNDQLLYLRDFRKSKTIPMLLDPD
PRETGGVPWGITHTFLIVNVIAMAVCSTLVIARKRTEFAVAGLLGVVITQGLGYGLIFDL
NFFLRNLSVVGGLLMVLSDSWVRKKFVP--AGLPQLDEKDRKM--YVQFAGRVLLIFLFV
GFVFSG----EWSFWRILVSLFGLVACVMVIVGFKAKWSAIILVVLLSLFNVFVNNFWTL
HAHHPQKDFAKYDFFQILSIVGGLVLLVNMGPGQLSMDEKKKVY
>XP_040647564_Penicillium_griseofulvum
---MAQIRGTAGYNLGHQNPFGGP--------------------------------GSAD
ATSDP---------------------------------SP-------LDAIREQTSKIED
WLDT-LADPVKPYLPAIGRFLIVVTFIEDSLRILTQWSDQLLYLRDFRK-----------
------IPWGITHMFLIVNVIAMAVCSTLVIARKRTEFAVAGLLGVVITQGLGYGLIFDL
NFFLRNLSVVGGLLMVLSDSWVRKKFVP--AGLPQLDEKDRKM--YVQFAGRVLLIFLFI
GFVFSG----EWSLWRILVSLFGLIACVMVVVGFKAKWSAIILVVLLSLFNVFVNNFWTL
HAHHPQKDFAKYDFFQILSIVGGLVLLVNMGPGQLSMDEKKKVY
>XP_038932260_Penicillium_roqueforti
---MAQIRGTAGYNLGHQNPFGGP--------------------------------GSAD
AASDP---------------------------------SP-------LDAIREQTSKIED
WLDT-LADPVKPYLPAIGRFLIVVTFIEDSLRILTQWSDQLLYLRDFRK-----------
------IPWGITHTFLLVNVIAMAVCSFLVIARKRTEVAVAGLLAVVVTQGLGYGLIFDL
NFFLRNLSVVGGLLMVLSDSWVRKKFVP--AGLPQLDEKDRKM--YVQFAGRVLLIFLFI
GFVFSG----DWSFWRILVSLFGFVACVMVIVGFKAKWSAIILVVLLSLFNVFVNNFWTL
HAHHPQKDFAKYDFFQILSIVGGLVLLVNMGPGQLSMDEKKKVY
>XP_002559524_Penicillium_rubens
---MAQIRGTAGYNLGHQNPFGGP--------------------------------GSAD
ATSDP---------------------------------SP-------LDAIREQTSKIED
WLDT-LADPVKPYLPAIGRFLIVVTFIEDSLRILTQWSDQLLYLRDFRK-----------
------IPWGITHTFLIVNVIAMAVCSTLVIARKRTEFAVAGLLGVVVTQGLGYGLIFDL
NFFLRNLSVVGGLLMVLSDSWVRKKFVP--AGLPQLDEKDRKM--YVQFAGRVLLIFLFV
GFVFSG----EWSFWRILVSLFGLVACVMVVVGFKAKWSAIILVVLLSLFNVFVNNFWTL
HAHHPQKDFAKYDFFQILSIVGGLVLLVNMGPGQLSMDEKKKVY
>XP_040807238_Penicillium_solitum
---MAQIRGTAGYNLGHQNPFGGP--------------------------------GSAD
ATSDP---------------------------------SP-------LDAIREQTSKIED
WLDT-LADPVKPYLPAIGRFLIVVTFIEDSLRILTQWNDQLLYLRDFRK-----------
------IPWGITHTFLIVNVIAMAVCSTLVIARKRTEFAVAGLLGVVITQGLGYGLIFDL
NFFLRNLSVVGGLLMVLSDSWVRKKFVP--AGLPQLDEKDRKM--YVQFAGRVLLIFLFV
GFVFSG----EWSFWRILVSLFGLVACVMVVVGFKAKWSAIILVVLLSLFNVFVNNFWTL
HAHHPQKDFAKYDFFQILSIVGGLVLLVNMGPGQLSMDEKKKVY
>XP_022584303_Penicilliopsis_zonata
---MAQIRGTAGYNFGHQNPFGGP--------------------------------GRAD
ATSDP---------------------------------SP-------LDAIREQTSKIED
WLDT-ISDPIKPYLPAIGRFLIVVTFIEDTIRILTQWSDQLLYLRDMRK-----------
------IPWGISHTFLIVNVIAMSVCSVLVIARKRSEIAVAGLLGVVITQGLGYGLIFDL
NFFLRNLSVVGGLLMVLSDSWVSKKFVP--AGLPQLDEKDRKM--YVQFAGRVLLIFLFI
GFVFSG----QWSLWRVIVSLFGFVACVMVIVGFKAKWSAIILVVLLSVFNVLVNNFWTL
HERHPNKDFAKYDFFQILSIVGGLLLLVNMGPGQLSMDEKKKVY
>XP_016621697_Cladophialophora_bantiana
---MAQIRGTAGYNLGLNNQFGSQ--------------------------------RSDN
ATNDP---------------------------------SP-------LDQIREQTSKIED
WLNT-MGEPLKPYLPAIGRFLIVVTFIEDAVRIVTQWNDQLIYLRDFRH-----------
------IPWGITHLFLIFNVITMSVCSTLVIMRRYGEYAVGGLLSVVVVQALGYGLIFDL
NFFLRNLSVIGGLLMVLGDSFVKK-RVF--AGLPSIDEKDKKM--YIQLGGRVLLIFLFI
GFVFAG----EWSVWRVLVSLIGFVACVMVVVGFKAKLSAIILVLLLSVFNVLVNNFWTL
HKNHPHKDFAKYDFFQILSIMGGLLLLVNMGPGQLSVDEKKKVY
>XP_008728983_Cladophialophora_carrionii
---MAQIRGTAGYNLGLNNQFGSQ--------------------------------KNID
ATNDP---------------------------------SP-------LDQIREQTSKIED
WLNT-MGEPLKPYLPAIGRFLIVVTFFEDALRIITQWSDQLTYLRDFRH-----------
------IPWGITHLFLIYNVVVMCVASTLVIARRYGEYAVAGLLSVVVVQALGYGLIFDL
NFFLRNLSVIGGLLMVLGDSFVKK-RVF--AGLPTIDEKDKKM--YIQLGGRVLLIFLFV
GFVFAG----EWSIWRVLVSLIGFVACVMVVVGFKAKLSAIILVLLLSVFNILVNNFWTL
HQNHPHKDFAKYDFFQILSIMGGLLLLVNMGPGQLSVDEKKKVY
>XP_016252003_Cladophialophora_immunda
---MAQIRGTAGYNLGLNNQFGSQ--------------------------------RSDN
ATNDP---------------------------------SP-------LDQIREQTSKIED
WLNT-MGEPLKPYLPAIGRFLIVVTFLEDAVRIVTQWSDQLTYLRDYRH-----------
------IPWGITHLFLIFNVITMSVCSTLVIMRRYGEYAVGGLLSVVVVQALGYGLIFDL
NFFLRNLSVIGGLLMVLGDSFVKK-RVF--AGLPTIDEKDKKM--YIQLGGRVLLIFLFV
GFVFAG----EWSVGRVLVSLVGFVACVMVVVGFKAKLSAIILVVLLSVFNVLVNNFWTL
HKNHPHKDFAKYDFFQILSIMGGLLLLVNMGPGQLSVDEKKKVY
>XP_007744282_Cladophialophora_psammophila
---MAQIRGTAGYNLGLNNQFGSQ--------------------------------RSDN
ATNDP---------------------------------SP-------LDQIREQTSKIED
WLNT-MGEPLKPYLPAIGRFLIVVTFIEDAVRIVTQWNDQLIYLRDFRH-----------
------IPWGITHLFLIFNVITMSVCSTLVIMRRYGEYAVGGLLSVVVVQALGYGLIFDL
NFFLRNLSVIGGLLMVLGDSFVKK-RVF--AGLPSIDEKDKKM--YIQLGGRVLLIFLFI
GFVFAG----EWSVWRVLVSLIGFVACVMVVVGFKAKLSAIILVLLLSVFNVLVNNFWTL
HKNHPHKDFAKYDFFQILSIMGGLLLLVNMGPGQLSVDEKKKVY
>XP_018694275_Fonsecaea_erecta
---MAQIRGTAGYNLGLNNQFGSQ--------------------------------RSDN
ATNDP---------------------------------SP-------LDQIREQTSKIED
WLNT-MGEPLKPYLPAIGRFLIVVTFLEDAVRIVTQWGDQLTYLRDYRH-----------
------IPWGITHLFLIFNVITMSVCSTLVIMRRYGEYAVGGLLAVVVVQALGYGLIFDL
NFFLRNLSVIGGLLMVLGDSFVKK-RVF--AGLPTIDEKDKKM--YIQLGGRVLLIFLFI
GFVFAG----EWSVGRVLVSMVGFVACVMVVVGFKAKLSAVILVVLLSVFNVLVNNFWTL
HKNHPHKDFAKYDFFQILSIMGGLLLLVNMGPGQLSVDEKKKVY
>XP_022509184_Fonsecaea_monophora
---MAQIRGTAGYNLGLNNQFGSQ--------------------------------RSDN
ATNDP---------------------------------SP-------LDQIREQTSKIED
WLNT-MGEPLKPYLPAIGRFLIVVTFLEDAVRIVTQWGDQLTYLRDFRH-----------
------IPWGITHLFLIFNVITMSVCSTLVIMRRYGEYAVGGLLSVVVVQALGYGLIFDL
NFFLRNLSVIGGLLMVLGDSFVKK-RVF--AGLPTIDEKDKKM--YIQLGGRVLLIFLFI
GFVFAG----EWSVGRVLVSMIGFVACVMVVVGFKAKLSAVILVVLLSVFNVLVNNFWTL
HKNHPHKDFAKYDFFQILSIMGGLLLLVNMGPGQLSVDEKKKVY
>XP_016628656_Fonsecaea_multimorphosa
---MAQIRGTAGYNLGLNNQFGSQ--------------------------------RSDN
ATNDP---------------------------------SP-------LDQIREQTSKIED
WLNT-MGEPLKPYLPAIGRFLIVVTFLEDAVRIVTQWGDQLTFLREFRH-----------
------IPWGITHLFLIFNVITMSVCSTLVIMRRYGEYAVAGLLSVVVVQALGYGLIFDL
NFFLRNLSVIGGLLMVLGDSFVKK-RVF--AGLPTIDEKDKKM--YIQLGGRVLLIFLFI
GFVFAG----EWSVGRVLVSMIGFVACVMVVVGFKAKLSAVILVVLLSVFNVLVNNFWTL
HKNHPHKDFAKYDFFQILSIMGGLLLLVNMGPGQLSVDEKKKVY
>XP_022497983_Fonsecaea_nubica
---MAQIRGTAGYNLGLNNQFGSQ--------------------------------RSDN
ATNDP---------------------------------SP-------LDQIREQTSKIED
WLNT-MGEPLKPYLPAIGRFLIVVTFLEDAVRIVTQWGDQLTYLRDFRH-----------
------IPWGITHLFLIFNVITMSVCSTLVIMRRYGEYAVGGLLSVVVVQALGYGLIFDL
NFFLRNLSVIGGLLMVLGDSFVKK-RVF--AGLPTIDEKDKKM--YIQLGGRVLLIFLFI
GFVFAG----EWSVGRVLVSMIGFVACVMVVVGFKAKLSAVILVVLLSVFNVLVNNFWTL
HKNHPHKDFAKYDFFQILSIMGGLLLLVNMGPGQLSVDEKKKVY
>XP_013289696_Fonsecaea_pedrosoi
---MAQIRGTAGYNLGLNNQFGSQ--------------------------------RSDN
ATNDP---------------------------------SP-------LDQIREQTSKIED
WLNT-MGEPLKPYLPAIGRFLIVVTFLEDAVRIVTQWGDQLTYLRDFRH-----------
------IPWGITHLFLIFNVITMSVCSTLVIMRRYGEYAVGGLLSVVVVQALGYGLIFDL
NFFLRNLSVIGGLLMVLGDSFVKK-RVF--AGLPTIDEKDKKM--YIQLGGRVLLIFLFI
GFVFAG----EWSVGRVLVSMIGFVACVMVVVGFKAKLSAVILVVLLSVFNVLVNNFWTL
HKNHPHKDFAKYDFFQILSIMGGLLLLVNMGPGQLSVDEKKKVY
>XP_007758294_Cladophialophora_yegresii
---MAQIRGTAGYNLGLNNQFGSQ--------------------------------KNMD
ATSDP---------------------------------SP-------LDQIREQTSKIED
WLNT-MGEPLKPYLPAIGRFLIVVTFFEDALRIITQWGDQLTYLRDFRH-----------
------IPWGITHLFLLYNVVVMSVASTLVIARRYGEYAVAGLLSVVVVQALGYGLIFDL
NFFLRNLSVIGGLLMVLGDSFVKK-RVF--AGLPTIDEKDKKM--YIQLGGRVLLIFLFV
GFVFAG----EWSIWRVLVSLIGFVACVMVVVGFKAKLSAIILVLLLSVFNILVNNFWTL
HKNHPHKDFAKYDFFQILSIMGGLLLLVNMGPGQLSVDEKKKVY
>XP_016238965_Exophiala_spinifera
---MAQIRGTAGYNLGLNNQFSSQ--------------------------------RSTD
ATSDP---------------------------------SP-------LDQIREQTSKIED
WLNT-MGEPLKPYLPAIGRFLIVVTFIEDAIRIVTQWGDQLTYLRDFRH-----------
------IPWGITHLFLIFNVLTMSVCSVLVIMRRYGEYAVAGLLSVVVVQAFGYGLIFDP
NFFLRNLSVIGGLLMVLGDSFVKKTRVF--AGLPSIDEKDKKM--YIQLGGRVLLIFLFI
GFVFAG----TWTIWRVLVSLVGFVACVMVVVGFKAKLSAIILVVLLSVFNVLVNNFWTL
HHSHPHKDFAKYDFFQILSIMGGLLLLVNMGPGQLSVDEKKKVY
>XP_016267083_Exophiala_oligosperma
---MAQIRGTAGYNLGLNNQFSSQ--------------------------------RSTD
ATSDP---------------------------------SP-------LDQIREQTSKIED
WLNT-MGEPLKPYLPAIGRFLIVVTFLEDAVRIITQWGDQLTYLRDFRH-----------
------IPWGITHLFLIFNVVTMSVCSTLVIMRRYGEYAVAGLLSVVVVQALGYGLIFDL
NFFLRNLSVIGGLLMVLGDSFVKK-RVF--AGLPSIDEKDKKM--YIQLGGRVLLIFLFI
GFVFAG----EWSFWRVLVSLVGFVACVMVVVGFKAKLSAIILVVLLSIFNVLVNNFWTL
HHNHPHKDFAKYDFFQILSIMGGLLLLVNMGPGQLSVDEKKKVY
>XP_013313411_Exophiala_xenobiotica
---MAQIRGTAGYNLGLNNQFSSQ--------------------------------RSTE
ATSDP---------------------------------SP-------LDQIREQTSKIED
WLNT-MGEPLRPYLPAIGRFLIVVTFIEDAIRIITQWNDQLTYLRDFRH-----------
------IPWGLTHLFLIFNVITMSVCSVLVIMRRYGEYAVGGLLSVVVVQALGYGLIFDL
NFFLRNLSVIGGLLMVLGDSFVKKTRVF--AGLPSIDEKDKKM--YIQLGGRVLLIFLFI
GFVFAG----EWSFWRVLVSMVGFVACVMVVVGFKAKLSAIILVVLLSIFNVLVNNFWTL
HHNHPHKDFAKYDFFQILSIMGGLLLLVNMGPGQLSVDEKKKVY
>XP_007725434_Capronia_coronata
---MAQIRGTAGYNLGMNNQFASQ--------------------------------RTSE
ATSDP---------------------------------SP-------LDQIREQTSKIED
WLTT-MGEPLKPYLPAIGRFLIVVTFIEDAIRIITQWNDQLTYLRDFRH-----------
------IPWGITHLFLIFNVITMSVCSTLVIMRRYGEYAVGGLLSVVVVQALGYGLIFDL
NFFLRNLSVIGGLLMVLGDSFVKKSRVF--AGLPTMDEKDKKM--YIQLGGRVLLIFLFI
GFVFAG----EWSIGRVLVSLIGFVACVMVVVGFKAKLSAIILVLLLSVFNVLVNNFWTL
HKNHPHKDFAKYDFFQILSIMGGLLLLVNMGPGQLSVDEKKKVY
>XP_007738270_Capronia_epimyces
---MAQIRGTAGYNLGMNNQFSSQ--------------------------------RSSE
ATSDP---------------------------------SP-------LDQIREQTSKIED
WLTT-IGEPLKPYLPAIGRFLIVVTFIEDAIRIITQWNDQLTYLRDFRH-----------
------IPWGITHLFLIYNIVTMSVCSTLVIIRRYGEYAVGGLLSVVVVQALGYGLIFDI
TFFLRNLSVIGGLLMVLGDSFVKKSRVF--AGLPTIDEKDKKM--YIQLGGRVLLIFLFI
GFIFAG----EWSIWRVLVSLIGFVACVMVVVGFKAKLSAIILVLLLSVFNVLVNNFWAL
HNSHPHKDFAKYDFFQILSIMGGLLLLVNMGPGQLSVDEKKKVY
>XP_009156171_Exophiala_dermatitidis
---MAQIRGTAGYNLGMNNQFASQ--------------------------------RSAE
ATSDP---------------------------------SP-------LDQIREQTSKIED
WLGS-VGEPLKPYLPAIGRFLIVVTFLEDAVRIITQWGDQLTYLRDFRH-----------
------IPWGITHLFLIFNVITMTVCSTLVIMRRYGEYAVGGLLSVVVVQALGYGLIFDL
NFFLRNLSVIGGLLMVLGDSFVKKSRVF--AGLPTIDEKDKKM--YIQLGGRVLLIFLFI
GFVFAG----EWSIWRVLVSLIGFVACVMVVVGFKAKLSAIILVLLLSVFNVLVNNFWTL
HKNHPHKDFAKYDFFQILSIMGGLLLLVNMGPGQLSVDEKKKVY
>XP_013259041_Exophiala_aquamarina
---MAQIRGTAGYNLGLNNQFSSP--------------------------------RSQD
ATSDP---------------------------------SP-------LDQIREQTSKIED
WLTS-VGEPLKPYLPAIGRFLIVVTFLEDALRIITQWGDQLTYLKDFRH-----------
------IPWGITHLFLIFNVIVMSSCSTLVIMRRYSEYAVSGLLVVVVVQALGYGLIFDL
NFFLRNLSVIGGLLMVLGDSFVKKSRVF--AGLPTIDEKDKKM--YIQLGGRVLLIFLFV
GFVFAG----DWSIWRVFVILVGFVACVMVVVGFKAKLSAIVLVLLLSIFNVLVNNFWTL
HKNHPHKDFAKYDFFQILSIMGGLLLLVNMGPGQLSVDEKKKVY
>XP_016220104_Exophiala_mesophila
---MAQIRGTAGYNLGMNNQFASQ--------------------------------RSND
ATSDP---------------------------------SP-------LDQIREQTSKIED
WLTS-IGEPLKPYVPAIGRFLIVVTFLEDALRIITQWSDQLTYLRDFRH-----------
------IPWGITHLFLIFNVVVMSTCSILVIMRRYGEYAVGGLLTVVVVQALGYGLIFDL
NFFLRNLSVIGGLLMVLGDNFVKKSRVF--AGLPTIDEKDKKM--YIQLGGRVLLIFLFI
GFVFAG----EWSIWRVLVSLIGFMACVMVVVGFKAKLSAIILVLLLSVFNILVNNFWTL
HHNHPHKDFAKYDFFQILSIVGGLLLLVNMGPGQLSVDEKKKVY
>XP_013271805_Rhinocladiella_mackenziei
---MAQIRGTAGYNLGLNNQFGSQ--------------------------------QSSS
ATSDP---------------------------------SP-------LDQIREQTSKIED
WLNT-LGEPLKPYLPAIGRFLIVVTFIEDAIRIITQWNDQLTYLKDFRH-----------
------IPWGLTHLFLIFNVITMSVCSTLVIMRRYGEYAVGGLLSVVVVQALGYGLIFDL
TFFLRNLSVIGGLLMVLGDSFVKKSRVF--AGLPTIDEKDKKM--YIQLGGRVLLIFLFV
GFVFSG----EWSVWRVLVSLVGFVACVMVVVGFKAKLSAIILVLLLSVFNVLVNNFWTL
HKSHPHKDFAKYDFFQILSIMGGLLLLVNMGPGQLSVDEKKKVY
>XP_017997350_Phialophora_attinorum
---MAQIRGTAGYNLGLNNQFGNQ---------------------------------SSA
VTNDP---------------------------------SP-------LDQIREQTGKIED
KLNA-LGEPLKPYLPAIGRFLIVVTFIEDAIRIITQWNDQLLYLKDFRK-----------
------IPWGITHSFLIFNVITMSTCSTLVIMRRYSEYAVAGLLAVVVVQALGYGLIFDL
NFFLRNLSVMGGLLMVLGDSFVKKTRVF--AGLPTIDEKDKKM--YIQLGGRVLLIFLFV
GFVFAG----EWSFGRVLVSLIGFVACIMVVVGLKAKLSAIILVVLLSGFNLI------L
HPHHPHKDFAKYDFFQILSIMGGLLLLVNMGPGSISIDEKKKVY
>NP_587849_Schizosaccharomyces_pombe
----MTSRS---------------------------------------------PFSTIP
LSMNQDSYQTRT--------------------------TVGIRKKTFSERACQFMEQAET
-----FMAPFTPYMPLLGRFLIVATYFEDAIRIVTQWPEQVSYMRDYRR-----------
------FRFGTAPLLLFVCVVLMLVGSTLVVFKKRQAYAIGSLLFVTLLQAFAYGLITSG
EMFFRNMSVIGGLCLVASDTFIHRRIN-RFAGLPAVSEHNKRT--YFQLAGRVLLIFMFL
GLLAKEGSGISW--TRILVHILSVTACAMVVIGFKAKFFAAVLVLILSVANFIINSFWSV
PRESPYRDFYRYDFFQTLSIVGGLLYLVNTGPGKFSVDEKKKIY
```
