## Supplementary material for "Coding Sequence Insertions in Fungal Genomes are Intrinsically Disordered and can Impart Functionally-Important Properties on the Host Protein": MAFFT_MSAs: XP_722653.1_blasthits_MAFFT.txt

```
>XP_722653_Candida_albicans
------------------------------------------------------------
------------------------------------------------------------
------------------------------------------------------------
------------------------------------------------------------
------------------------------------------------------------
------------------------------------------------------------
-----------------------------MSQLKY-------------------------
-----------------LITFSILLRFGFFFFGLYQDEYMPVKYTDIDYLVFNDASKFVY
Q-----------GLSPYLRETYRYTPILAILLIPDNF-----GKYW----YHFGKLLFMV
SDVITGLIILKLLS--K---QQQLSE----KKKMIL-SSIWLLNPMVITISTRGSAESVL
TVMIMLSLYYLL--DKDNVILSAIWLGLSIHFKIYPIIYLPSILYYLS------------
------------SQ-ETPF--LASVPGINLVNAKNLKYIIITLTTLAVVNYLMFLKYGWE
FIDNSYLYHVTRLDHRHNFSVYNMVLYYKSA-L--LEDSN--------G--F----DIEK
IAFVPQLLLSAVI--------------IPLIFA-----KEDLISSLFIQTFVFVAFNKVI
TSQYFIWFLIFLPHFLSKTKLLTTDKI-TGISCLLLWIISQA----TWLYFAYKLEFL--
--------------------------------------------G---------------
------------------------------------------------------------
------------ENTFDNGLMYS------------------------------------S
VFFFLSNCWCTMKF----------------------------------------------
---IQSL-----------------------------------------------------
---------------------------------------
>XP_002419864_Candida_dubliniensis
------------------------------------------------------------
------------------------------------------------------------
------------------------------------------------------------
------------------------------------------------------------
------------------------------------------------------------
------------------------------------------------------------
-----------------------------MSQLKY-------------------------
-----------------LITFSILLRFGFFFFGLYQDEYMPVKYTDIDYLVFNDASKFVY
Q-----------GLSPYLRETYRYTPILAIMLIPDNF-----GKYW----YHFGKLLFMF
SDVITGLIILKLLS--R-QQQQQLSE----KKKMIL-SSIWLLNPMVITISTRGSAESVL
TVMIMLSLYYLL--DKNNIILSAIWLGVSIHFKIYPIIYLPSILYYLS------------
------------FK-ETPF--WANVPGINLVNSKNLKHFIITLITLATINYLMFLKYGWE
FIDNSYLYHITRIDHRHNFSVYNMVLYYKSA-LLSLENSN--------K--F----DIEK
IAFIPQLLLSAVI--------------IPLIFA-----GKDLISSLFIQTFVFVAFNKVI
TSQYFIWFLIFLPHFLSQTNLLTTNKI-TGISCLLLWIISQA----TWLYFAYKLEFL--
--------------------------------------------G---------------
------------------------------------------------------------
------------ENTFDNGLLYS------------------------------------S
VFFFLSNCWCTMKF----------------------------------------------
---IQSL-----------------------------------------------------
---------------------------------------
>XP_002545350_Candida_tropicalis
------------------------------------------------------------
------------------------------------------------------------
------------------------------------------------------------
------------------------------------------------------------
------------------------------------------------------------
------------------------------------------------------------
-----------------------------MSQLKY-------------------------
-----------------LIGLSIILRIGFFLFGLYQDKYMAVKYTDIDYLVFNDASKFIY
D-----------GKSPYLRETYRYTPILAMLLIPDNF-----NELW----FNFGKVLFMI
SDLITGLIILKLLS--K---NEKLTN----RKIMIL-SSIWLLNPMVITISTRGSAESVL
TVMIMLSLYYLL--DKKNIILSSFWMGFAIHFKIYPIIYLPSVLYYLS------------
------------TK-STPF--I-NLPILNLINKKNLSYLFVTLMTLCGINYLMFLKYDWE
FIENSYLYHFSRLDHRHNFSIYNMALYYKSS-L--LNGIS--------G--L----DIEK
LAFIPQLLISGLI--------------IPLVFA-----KNDLLSSLFIQTFAFVTFNKVI
TSQYFIWFLIFLPHFLSKSNMLTTNKI-NGVVCLLLWIGSQG----SWLYFAYKLEFL--
--------------------------------------------G---------------
------------------------------------------------------------
------------ENTLDYGLFYS------------------------------------A
IFFFLSNCWCISQF----------------------------------------------
---ISSL-----------------------------------------------------
---------------------------------------
>XP_003869793_Candida_orthopsilosis
------------------------------------------------------------
------------------------------------------------------------
------------------------------------------------------------
------------------------------------------------------------
------------------------------------------------------------
------------------------------------------------------------
-----------------------------MVSLSG-------------------------
-----------------VIVLAIILRIGFFLFGLYQDEYMPVKYTDIDYLVFSDASHYVC
Q-----------GQSPYLRETYRYTPILAMMLLPNNW-----GPIW----YSFGKVSFMI
GDLVTGVLIAKLLS--R-EKNLSKSK----SKRLIL-SSLWLLNPMVITISTRGSSESIL
TVLIMLSLYCLI--ESKNVLASAFWLGLAIHFKIYPIIYIPSIMLYLT------------
------------NS-SQPI--V-NYPVIKLVNVPNLKYAVYTVVTLAMFNALMYFLYGQE
FLDHSYLYHITRIDHRHNFSVYNMVLYYKSA-L---PASS--------N--I----DIET
LAFIPQLLLSGII--------------IPLIFA-----KQDLISCLFLQTFTFVTFNKVI
TSQYFIWFLIFLPHFLFKSDLLQTRRI-NGVFVLLLWVISQG----CWLYNAYRLEFL--
--------------------------------------------G---------------
------------------------------------------------------------
------------ESTFDYSLFNS------------------------------------S
LFFFLSNCICIGEF----------------------------------------------
---IKSL-----------------------------------------------------
---------------------------------------
>XP_001524241_Lodderomyces_elongisporus
------------------------------------------------------------
------------------------------------------------------------
------------------------------------------------------------
------------------------------------------------------------
------------------------------------------------------------
------------------------------------------------------------
-----------------------------MVNLTA-------------------------
-----------------FIAIAVALRIGFFAFGLYQDAHMPVKYTDIDYLVFSDASKYVY
N-----------GMSPYMRETYRYTPVLAWLLLPNNW-----SGVW----CHYGKVVFML
GDLVTGYIITKLLSQLK-PNQRKITE----KRKLIY-ASIWLLNPMVITISTRGSSESVL
TSMIMLSLYYLLSTSRENLVVSAIWLGIAIHFKIYPVIYLPSILYYLS------------
------------DKVETPL--P-GISSLKL-NWKNITFLLVTCASFSTLTALMYLIYGQE
FLDETYLYHLTRLDHRHNFSIYNVLLYYKSAVLGSSPLST--------G--Y----DIEK
LAFIPQLVISGIV--------------IPLLLA-----KQDLISCLFIQTFVFVAFNKVI
TSQYFIWFLIFLPHFLTRSNLATTRRT-RGAIILLLWIGSQA----CWLYNAYRLEFL--
--------------------------------------------G---------------
------------------------------------------------------------
------------ENTFDYAMLYS------------------------------------A
VFFFLSNCICIREF----------------------------------------------
---IASV-----------------------------------------------------
---------------------------------------
>XP_007372844_Spathaspora_passalidarum
------------------------------------------------------------
------------------------------------------------------------
------------------------------------------------------------
------------------------------------------------------------
------------------------------------------------------------
------------------------------------------------------------
-----------------------------MIEIKH-------------------------
-----------------VLIVSIILRIAFFGYGLYQDKYMVVNYTDIDYLVFSDASQFVY
N-----------GQSPYLRETYRYTPLLSWLLIPNNFTFLFDNAIW----YNFGKVLFMA
CDLITGYLIMKLLA--K---DQTLTK----RKIMSL-SAIWLINPMVITISTRGSSESVL
TVMIMLSVYYLI--VRDNVVVSGIWLGVAIHFKIYPIIYLPSILLYL-------------
-------------Q-STPF--IKQIPILNLVNLKNLQFFISTIITVVVLTLGMYWVYGYE
FIDNSYLYHLTRLDHRHNFSIYNMALYYKSA-L-PFATTS--------Y--N----DIEK
FTFIPQLLLSSLI--------------IPLTFA-----QTDLVSTLFLQTFTFVTFNKVV
TSQYFIWFLIFLPHYLSKSTLLTANKV-KGVVVLLSWVVSQG----AWLYFAYLLEFE--
--------------------------------------------G---------------
------------------------------------------------------------
------------VNTFDYGLLYA------------------------------------S
IGFYLCNCWCLGVF----------------------------------------------
---IDKLESKSADLSSKKEL----------------------------------------
---------------------------------------
>XP_043047907_Scheffersomyces_spartinae
------------------------------------------------------------
------------------------------------------------------------
------------------------------------------------------------
------------------------------------------------------------
------------------------------------------------------------
------------------------------------------------------------
------------------------------------------------------------
------------------------------------------------------------
------------------------------MVILTGW-----------------------
------------------------------------------------------------
------------------------------------------------------------
----------------------------------------------------MYTLYGYS
FIYNAYLYHLTRIDHRHNFSVYNVALYYKSA----VEQIVNDRQTKGLI--SHVVDNFER
YAFVPQLLISGIL--------------IPLSFA-----KTQLLCSLFLQTFAFVTFNKVI
TSQYFIWFLIFLPNYLAGSKLLQKSYLGLGLTLLLSWVATQG----LWLYNAYNLEFLEK
IVPFELKAIIGIKLTGSRISKELIVASIKMSRMELYSPEGLRIDGRRWNELRKFECRINT
HPSSSDGSSYVEQGNTKVICMVQGPMEPALKSQTDSERATLEVNLSIASFSTVNRRKRQK
NEKRLTELKLTLERTFEQSIICKLYPRTIIQVNLNVLAQDGGMLAAMTNAVTLAMIDAGI
SMYEYVSAVAAGLHNDSPLLDLNTLEENDLSCLTVGVIGKSEKLALLLLEDKMPLDRIES
VLSIAIAGGHRIRDLMDNEVRKHGNLRVAKLGNS--------------------------
---------------------------------------
>XP_001387574_Scheffersomyces_stipitis
------------------------------------------------------------
------------------------------------------------------------
------------------------------------------------------------
------------------------------------------------------------
------------------------------------------------------------
------------------------------------------------------------
-----------------------------MISTFH-------------------------
-----------------IQIIAILLRIGFFLFGLYQDKYLPVKYTDIDYLVFSDAARFVY
E-----------GQSPYLRETYRYTPLLSWLLVPNSW-----GEYW----YSFGKILFMI
SDLVTGLFIVKLLP-------RNISK----NKMLVL-SSIWLLNPMVITISTRGSSESVL
TVMIMASIYFLL--RRDSIFLSAVWLGLAIHFKLYPIIYLPSILLYLS------------
------------NK-GKPL--V-NIPLVKLVNMKSITYLFFTVVTVAALNGLFYIHYGYE
FLYHSYLYHFIRLDHRHNFSVYNVCLYYKSA-LAENVS------------------NIES
FAFIPQFLISTIA--------------IPLVFA-----KKDLISGFFLQTLAFVTFNKVM
TSQYFIWYLIFLPYFLSRTNLASKKHARKGIFILLLWIVSQG----SWLYFAFQLEFL--
--------------------------------------------G---------------
------------------------------------------------------------
------------KNTFDSGLLYS------------------------------------S
IFFFLSNCWIISQF----------------------------------------------
---VDSICT---------------------------------------------------
---------------------------------------
>XP_020065617_Suhomyces_tanzawaensis
------------------------------------------------------------
------------------------------------------------------------
------------------------------------------------------------
------------------------------------------------------------
------------------------------------------------------------
------------------------------------------------------------
---------------------------MLTLNTKT-------------------------
-----------------VFALAVLLRVVFFFYGLYQDEYLPVKYTDIDYLVFSDASKYVY
Y-----------GLSPYKRETYRYTPLLSWMLIPNAW-----GGVW----YHFGKVLFMV
CDLITGWIITRLLQNIH-IKGAPLSS----NRVSIL-SSLWLLNPMVITISTRGSSESVL
TVMIMASLYFLI--VKKSITTSALLLGLSIHFKIYPIIYLSSIMYYLA------------
------------N--GAHI--I-NLPVIRWINVTNLKYLIVTCLSVSALNWLMYKIYDFE
FMYHSYLYHLTRLDHRHNFSIYNIALYYKSA-LTENTQ------------------NIEN
FAFIPQIMLSAVL--------------IPLVFA-----DRDLISSLFLQTFAFVTFNKVM
TSQYFLWFLIFLPHYLSRSRYLTRQYMWRGVVMVLAWVISQA----AWLGCAYNLEFL--
--------------------------------------------G---------------
------------------------------------------------------------
------------INAFSE-LLYA------------------------------------S
IGFFLVNCWLLAQF----------------------------------------------
---FQDLS----------------------------------------------------
---------------------------------------
>XP_020075696_Hyphopichia_burtonii
------------------------------------------------------------
------------------------------------------------------------
------------------------------------------------------------
------------------------------------------------------------
------------------------------------------------------------
------------------------------------------------------------
----------------------------MSRSSIY-------------------------
-----------------LIVASILVRIGFFLFGLYQDKYMNVKYTDIDYVVFSDASHYVY
Q-----------GLSPYTRETYRYTPLLSWFLVPNEW--------W----PSFGKFLFIL
SDIITGVLIVKLLQ-----KSSKLTE----RKLLIL-SSIWLLNPMVITISTRGSSESVL
TVFIMLSIYFL---SLKKMALSAIFLGISIHFKIYPIIYLPSILLYLS------------
------------GS-GPSI--V-NLPLVKLINYTNLKYLLVVLVTLGIFNGTMYHIYGYE
FLYHSYLYHLTRLDHRHNFSIYNICLYYKSA---QPYMDT--------Y--HEGIRNIEK
LAFIPQLLISSVL--------------LPLFFA-----RRNLINCFFLQTFAFVLFNKVV
TSQYFIWFIIFLPNFLLDTRLMNL----KGIWLLTLWILSQA----CWLFFAYKLEFL--
--------------------------------------------G---------------
------------------------------------------------------------
------------ESTFNGGLFYS------------------------------------S
IGFYLSNCYILGEF----------------------------------------------
---IEDVKHKSNDVV---------------------------------------------
---------------------------------------
>XP_015469638_Debaryomyces_fabryi
------------------------------------------------------------
------------------------------------------------------------
------------------------------------------------------------
------------------------------------------------------------
------------------------------------------------------------
------------------------------------------------------------
---------------------------MLQLSISH-------------------------
-----------------IVVLSLLIRIGFFVFGLYQDKYMTVKYTDIDYVVFSDAAKYVY
E-----------GYSPYSRETYRYTPLLAWMLIPTCW-----GGQW----ENFGKYIFMI
SDLITGIIILRLLSGIS-IAGKKLTM----NKVIIL-SSIWLLNPMVITISTRGSSESVL
TVMIMLSLYYLI--IKKSIIASGFWLGLSIHFKIYPVIYLPSIMLYLA------------
------------TS-GTPF--I-DLPIVKWVNRTNVKFLITTIATVGVFSGIMYSIYGFE
FLYNSYLYHLIRIDHRHNFSVFNVALYYKSA-LSEITESS--------L--NFYSGNTEK
FVMLPQLSISALI--------------LPLLFA-----RRDLISCIFIQTFAFVTFNKVI
TSQYFIWFLIFLPHYLARSKLCSQSQILKGILALLLWVISQG----SWLYFAYQLEFL--
--------------------------------------------G---------------
------------------------------------------------------------
------------ISTFDNGLIFS------------------------------------S
CFFYLSNCWILSVF----------------------------------------------
---IDDLNNVS-------------------------------------------------
---------------------------------------
>XP_462332_Debaryomyces_hansenii
------------------------------------------------------------
------------------------------------------------------------
------------------------------------------------------------
------------------------------------------------------------
------------------------------------------------------------
------------------------------------------------------------
---------------------------MLQLSISH-------------------------
-----------------IIVLSLLIRIGFFLFGLYQDKYMTVKYTDIDYVVFSDAANYVY
N-----------GYSPYSRETYRYTPLLAWMLIPNCW-----GGQW----SNFGKYIFMI
SDLITGIIILKLLSGIS-IAGKKLST----NKIIML-SSIWLLNPMVITISTRGSSESVL
TVMIMLSLYYLI--NKKSIIASGFWLGLSIHFKIYPVIYLPSIMLYLS------------
------------TS-GTPF--I-DVPIVRWVNRTNIKFLITTLITIGAFNGIMYSIYGYE
FLYNSYLYHLIRIDHRHNFSVYNVALYYKSA-LSEIAEAS--------L--GFFTGNMEK
FVMLPQLSISALI--------------LPLLFA-----RRDLISCIFIQTFAFVTFNKVI
TSQYFIWFLIFLPHYLAQSKLYSNKHMMKGIVALLLWIVSQG----SWLYFAYQLEFL--
--------------------------------------------G---------------
------------------------------------------------------------
------------ISTFDNGLLFS------------------------------------S
FFFYISNCWILSVF----------------------------------------------
---IDDLNNDL-------------------------------------------------
---------------------------------------
>XP_006687464_Yamadazyma_tenuis
------------------------------------------------------------
------------------------------------------------------------
------------------------------------------------------------
------------------------------------------------------------
------------------------------------------------------------
------------------------------------------------------------
------------------------------MIVKS-------------------------
-----------------VVLASIVLRLVFFAYGLYQDENMNVRYTDIDYLVFSDAANYVY
N-----------GLSPYNRETYRYTPLLAWILVPNSY-----GGWF----YHFGKAVFMV
CDVITGILILKLLR------LKTSSS----NKSAVL-SAIWLLNPMVITISTRGSSESIL
TVMIMASIYYLY---RKSVVSSAIWLGFAIHFKIYPVIYLPSIMLYLV------------
------------RF-GKPF--I-DLPVLRWVNTVNIKFAVVTVLTVSVLNGVMYHFYGYD
FLYNSYLYHFSRLDHRHNFSLYNVLLYYKSS-MDGTETGL--------L--R----NIEK
FSFVPQLALAGII--------------LPLKFA-----RRDLVSNLFLQTFAFVTFNKVI
TSQYFIWFLIFLPQYLASSALVRARYV-RGIVVLVLWVATQA----LWLYFAYKLEFL--
--------------------------------------------G---------------
------------------------------------------------------------
------------ESTFDNGLLLA------------------------------------S
CVFFISNCWILRVF----------------------------------------------
---IDDTDTTC-------------------------------------------------
---------------------------------------
>XP_001484682_Meyerozyma_guilliermondii
------------------------------------------------------------
------------------------------------------------------------
------------------------------------------------------------
------------------------------------------------------------
------------------------------------------------------------
------------------------------------------------------------
--------------------------MVLMISVPF-------------------------
-----------------LLEIALALRIGFFLFGLYQDEYMVVKYTDIDYMVFTDAARYVA
V-----------GASPYMRETYRYTPLLAWMMYPTSW-----GGWW----FSFGKFVFMV
SDLVTGVIVLRMLQKIR-VKGEPLSH----NKLIIL-SSIWLLNPMVITISTRGSSESVL
TVMIMMGLSMAM---NNQVIGAGIWMGLAIHFKIYPIIYIPSIMLYLA------------
------------KY-NRGF--FPTIPIVKWINAKNCTFAIISIATVALLNIVMYQIYGME
FLEHTYLYHLTRVDHRHNFSVYNVALYYKSA-MAALHTIDLDP----LL--YSITKNLEK
WAFVPQLGLSIFL--------------IPLIFA-----QQNLVSCAFIQTFAFVTFNKVM
TSQYFIWFLIFLPHMLATSKLLTSRKY-TGIFMLALWIITQA----LWLLNAYKLEFL--
--------------------------------------------G---------------
------------------------------------------------------------
------------ESTFDFGLTPS------------------------------------A
CLFFLCNCYMLGVF----------------------------------------------
---IEESIPI--------------------------------------------------
---------------------------------------
>XP_018712746_Metschnikowia_bicuspidata
------------------------------------------------------------
------------------------------------------------------------
------------------------------------------------------------
------------------------------------------------------------
------------------------------------------------------------
------------------------------------------------------------
----------------------------MQLTLKH-------------------------
-----------------LFVTATLLRVGFFLFGLYQDNNFLVKYTDIDYLVFSDAARYVY
D-----------GLSPYKRETYRYTPLLAWMLVPNSW-----GGIF----AHFGKFLFML
CDILTGILISRNLA------HSKISH----RKKLIF-LSIWLLNPMVVTISTRGSSESIL
TFFIMLSVDLYL---NERYVEAAFWLGLSIHFKIYPIIYLPGLMLNLA------------
------------TK-SPPFPLFRNVPVLKWLNSINVKFLVHTLISLTAWNVVMYYIYGYE
FIYHSYIYHFTRLDHRHNFSLYNVMLYYKSAYPDVVSLTEMNC-WSWLG--QV-SGHIEK
VAFLPQLFLSAII--------------LPLLLA-----QKDIIACLFVQTFAFVLLNKVI
TSQYFIWFLIFLPQFLANSKLSSPLNLKRSSIMIVMWSFSQA----CWLFYAYKLEFL--
--------------------------------------------G---------------
------------------------------------------------------------
------------ESTFTMGLFCS------------------------------------S
VFFYLTNCWVLGQF----------------------------------------------
---IEYI-----------------------------------------------------
---------------------------------------
>XP_002615002_Clavispora_lusitaniae
------------------------------------------------------------
------------------------------------------------------------
------------------------------------------------------------
------------------------------------------------------------
------------------------------------------------------------
------------------------------------------------------------
-----------------------------MASTAH-------------------------
-----------------VLIAGFALRAAFFLFGLYQDSHMTVKYTDIDYVVFSDAANFVY
Q-----------GKSPYLRETYRYTPLLAWMLVPNAW-----GGMW----VHFGKVLFVM
CDILTGVLIARNLP------GKTVEKPAFFNKRAVL-SAIWVLNPMVITISTRGSSESVL
TFIIMLSVDTLL---RDSYTEAAFWLGLAIHFKIYPVIYLPAFMYYLV------------
------------LK-GQPFGPLKNVPVLKWLNGTNVRFLILTLSSVAFWNWIMYSIYGPE
FLYHSYYYHLTRLDHRHNFSVYNISLYYSSAKS---ILTSGNVGWAEVA--QVWTDNIEK
IAFVPQLVLSAVI--------------LPLRFA-----QSNLSACLFMQTFAFVTFNKVM
TSQYFVWFLIFLPHYLASSRLCTKKHALRGLTMLFLWVISQA----CWLYFAYKLEFL--
--------------------------------------------G---------------
------------------------------------------------------------
------------ESTFDSGLLYS------------------------------------S
IFFFLTNCWMLGQF----------------------------------------------
---IQWV-----------------------------------------------------
---------------------------------------
>XP_025344251_Candida_haemuloni
------------------------------------------------------------
------------------------------------------------------------
------------------------------------------------------------
------------------------------------------------------------
------------------------------------------------------------
------------------------------------------------------------
------------------------MGTQIKITSEQ-------------------------
-----------------LFFVGAILRVVFFLFGLWQDKYMPVNYTDIDYVVFSDAAKYVA
D-----------DKSPYSRETYRYTPMLAWFLLPVTF-----GGNW----EHYGKALFML
CDIVTGALITDVLKREV-AVKSKPSTTFESNKITIL-SAIWVLNPMVITISTRGSSESVL
TCFIMLAVSNLL---KSQYFLSAVFLGLSIHFKIYPIIYLPAIMFYLT------------
------------PKRSPLVKQLQNVPVLGWVNKLNLIYFFVVLISFALPTYLMYEFYGYE
FLYHSYLYHLTRLDHRHNFSLYNLALYLKSA----QKYTQESLTSGSLT--AIVLDMIEK
AALVPQLVLSGIV--------------IPLVLA-----RKSITNCMFIQTLTFVTFNKVM
TSQYFIWFLIFLPN----------------------------------------------
------------------------------------------------------------
------GSSYVEHGNTKVMCIVKGPMEPHTRSQQDQSKATLEISINVASFSTLERKKRNK
NEKRLVELKATLERTFEQSILTHLYPKTLIEVHVQVLAQDGGMLASITNAITLALIDAGI
SIYDYVSAVTVGLHDQTPLLDLNTLEEGDVSSLTIGVVGKSEKLAMLLMEDKMPLDHLES
VLGIAIAGSHKIRELLDDEVRKHGNKRSAKLQG---------------------------
---------------------------------------
>XP_024713983_Candida_pseudohaemulonis
------------------------------------------------------------
------------------------------------------------------------
------------------------------------------------------------
------------------------------------------------------------
------------------------------------------------------------
------------------------------------------------------------
----------------------------MKITTEQ-------------------------
-----------------LFILGVLLRIGFFLFGLFQDKYMAVRYTDIDYVVFSDAAKYVA
D-----------DKSPYQRETYRYTPMLAWILLPVTF-----GGNW----VHYGKALFML
CDIITGALITEIVKKET-PGSSTKDTFFQRNKTTIL-SAIWLLNPMVITISTRGSSESVL
SCFIMLAVANLF---RDQYIMSALFLGLSIHFKIYPIIYLPSIMLFLA------------
------------SKKPLLIKAWQNIPFLGWVNTANLSYLVATLVSFAVPTYLMYDFYGYE
FLYHSYLYHLTRLDHRHNFSLYNLALYLKSA----QDYLPQNLDSENFL--TIALQSIEK
AAFAPQIVLSGLV--------------IPLVLA-----RRNLTACLFIQTLTFVTFNKVM
TSQYFIWFLIFLPSYLATSQLLSKLNARKGSLMLLLWIASQASMSRMELYSPEGLRID--
--------------------------------------------GRRWNELRRFECQINT
HPHSSDGSSYVEHGNTKVMCIVKGPMEPRTRAQQDQDNATLDININVASFSTLERKKRSK
NEKRLIELKTTLERTFEKSVLTHLYPKTLIEISVQVLAQDGGMLATITNAITLALIDAGI
SIYDYVSAVTVGLHDQTPLLDLNTLEEGDVSNLTVGVVGKSEKLAMLLLEDKMPLDHLES
VLGIAIAGSHKVRELLDEEQSYKVKFKV--------------------------------
---------------------------------------
>XP_025336579_Candida_duobushaemulonis
------------------------------------------------------------
------------------------------------------------------------
------------------------------------------------------------
------------------------------------------------------------
------------------------------------------------------------
------------------------------------------------------------
----------------------------MKITTEQ-------------------------
-----------------LFILGVLLRIGFFLFGLFQDKYMAVRYTDIDYVVFSDAAKYVA
D-----------DKSPYQRETYRYTPMLAWILLPVTF-----GGNW----AHYGKAVFML
CDIITGALITEVLKKET-PGSSTKDTFFQRNKTTIL-SAIWLLNPMVITISTRGSSESVL
SCFIMLAVANLF---RDQYIMSALFLGLSIHFKIYPIIYLPSIMLFLA------------
------------SKKPSLIKAWQNVPFLGWVNTTNLTYLVATLASFAVPTYLMYDFYGYE
FLYHSYLYHLTRLDHRHNFSLYNLALYLKSA----QDYLPQNLDSENLL--TIALQSIEK
AAFAPQIILSGLV--------------IPLVLA-----RRNLTACFFIQTLTFVTFNKVM
TSQYFIWFLIFLPSYLATSQLLSKSNARKGSLMLLLWIASQG----MWLFFAYKLEFL--
--------------------------------------------G---------------
------------------------------------------------------------
------------ESTFTELLFSS-------------------------------------
SIFFLVNCWLIGEF----------------------------------------------
---IALA-----------------------------------------------------
---------------------------------------
>XP_028891851_Candida_auris
------------------------------------------------------------
------------------------------------------------------------
------------------------------------------------------------
------------------------------------------------------------
------------------------------------------------------------
------------------------------------------------------------
---------------------------MVALSTNK-------------------------
-----------------VIALGLLLRIGFFLFGIVQDKLSPVKYTDIDYVVFSDAAQYVA
S-----------DKSPYMRETYRYTPLLAWILLPGTL-----GGLW----EHYGKAVFIL
CDMLTGILIIKSLQREVIPDTRLSATFFQRNKLPIL-SAIWILNPMVITISTRGSSESVL
SCLIMLAIENLM---QGQLFMSAVWLGLSIHFKIYPVIFLPAIMLHLV------------
------------AKRPSLIRGLSNVPVIGWINSANMLYFVVTLVALALTNFTMYHFYGYE
FLYHSYIYHLTRLDHRHNFSLYNTALQAKAA----KDYLINKPEGIDVI--SLVFGNIEK
IAFVPQLLLSGII--------------IPVALA-----RQNLMGCLFIQTLTFVTFNKVI
TSQYFIWYLIFLPGYLAKSKIIRTEYRLKGFIMIASWVLGQG----LWLFYAYRLEFI--
--------------------------------------------G---------------
------------------------------------------------------------
------------ENTFNELLIAS-------------------------------------
VIFFITNCWLIGEF----------------------------------------------
---ISSA-----------------------------------------------------
---------------------------------------
>NP_012547_Saccharomyces_cerevisiae
------------------------------------------------------------
------------------------------------------------------------
------------------------------------------------------------
------------------------------------------------------------
------------------------------------------------------------
------------------------------------------------------------
---------------------------MTG-EEWG-------------------------
-----------------LTVLSFLVRVGFFLFGIYQDANFKVRYTDIDYFVFHDAAKYVY
E-----------GKSPYARDTYRYTPLLSWLLVPNHY------FGW----FHLGKVIFVI
FDLVTGLIIMKLLN------Q---A--ISRKRALIL-ESIWLLNPMVITISTRGNAESVL
CCLIMFTLFFLQ---KSRYTLAGILYGLSIHFKIYPIIYCIPIAIFIYYN----------
---------KRNQGPRTQLTSL-------------LNIGLSTLTTLLGCGWAMYKIYGYE
FLDQAYLYHLYRTDHRHNFSVWNMLLYLDSA--------------NKEN--G--ESNLSR
YAFVPQLLLVLVT-GCLEWW-------NP-TF-------DNLLRVLFVQTFAFVTYNKVC
TSQYFVWYLIFLPFYLSRTHIG-WK---KGLLMATLWVGTQG----IWLSQGYYLEFE--
--------------------------------------------G---------------
------------------------------------------------------------
------------KNVFYPGLFIA------------------------------------S
VLFFVTNVWLLGQF----------------------------------------------
---ITDI-----------------KIPTQPTVSN---KKNN-------------------
---------------------------------------
>XP_018221326_Saccharomyces_eubayanus
------------------------------------------------------------
------------------------------------------------------------
------------------------------------------------------------
------------------------------------------------------------
------------------------------------------------------------
------------------------------------------------------------
---------------------------MVG-EDWG-------------------------
-----------------LIVLSFLVRVGFFLFGIYQDANFKVRYTDIDYFVFHDAAKYVY
E-----------GKSPYARDTYRYTPLLSWLLVPNHY------FGW----FHLGKIIFVI
FDLITGFLIMKLLN------Q---A--ISKKRALML-ESIWLLNPMVITISTRGNAESVL
CCLIMLALYYLQ---KGKYTMAGLLYGLSIHFKIYPIIYCIPMAIFIYHR----------
---------MRKEGPRAQLTAL-------------LNIGVSTLVPLLGCGWAMYKMYGYE
FLDQSYLYHLYRTDHRHNFSIWNMLLYLDSA--------------NKGN--G--GSNLSK
YAFVPQLLLVLVT-GCFEWW-------NP-TF-------DNLLSVLFVQTFAFVAYNKVC
TSQYFVWYLIFLPFYLSRSHIS-WR---RGILMVTLWAVTQG----IWLSQGYYLEFE--
--------------------------------------------G---------------
------------------------------------------------------------
------------KNVFYPGVFVA------------------------------------S
ALFFLTNVWLLGGF----------------------------------------------
---ITDL-----------------KTPVPLATAG---KKNN-------------------
---------------------------------------
>XP_033767284_Saccharomyces_paradoxus
------------------------------------------------------------
------------------------------------------------------------
------------------------------------------------------------
------------------------------------------------------------
------------------------------------------------------------
------------------------------------------------------------
---------------------------MTG-EDWG-------------------------
-----------------LIVVSFLVRVGFFLFGIYQDANFKVRYTDIDYFVFHDAAKYVY
E-----------GQSPYARDTYRYTPLLSWLLVPNHY------FGW----LHLGKIIFVI
FDLVTGLIIMKLLN------Q---A--ISKKKAFIL-ESIWLLNPMVITISTRGNAESVL
CCLIMFTLYYVQ---KGRYTIAGLLYGLSIHFKIYPIIYCIPIAIFIYHK----------
---------KSSQGTQAQLTSL-------------LNIGSSTLVSLLGCGWAMYKIYGYE
FLDQGYLYHLYRTDHRHNFSMWNMLLYLDSA--------------NKGN--G--GSNLSK
YAFVPQLLLVLIT-GCLEWW-------NP-TF-------DNLLRVLFVQTFAFVTYNKVC
TSQYFVWYLIFLPFYLSRSYIN-WR---KGLLMATLWAGTQG----IWLSQGYYLEFE--
--------------------------------------------G---------------
------------------------------------------------------------
------------KSVFYPGLFVA------------------------------------S
VLFFLTNVWLLGQF----------------------------------------------
---ITDL-----------------KIQVQPTGAS---KKNN-------------------
---------------------------------------
>XP_003676122_Naumovozyma_castellii
------------------------------------------------------------
------------------------------------------------------------
------------------------------------------------------------
------------------------------------------------------------
------------------------------------------------------------
------------------------------------------------------------
-------------------------MNLQN-TERL-------------------------
-----------------LVVSGLLIRVVFYLFGIYQDAHFKVRYTDIDYFVFHDAAGYVY
EKLINLNSNFPVNGSPYQRDTYRYTPLLSWLLVPDHY------FDL----FHLGKFLFMI
FDLFTGIVIMKMLK------NISPK--ISSLKLGLL-SSIWLLNPMVITISTRGNAESIL
CFLVMLSLYFLQ---KRRYWLAGIIYGLSIHFKIYPIIYCLAISIYLV---CA-------
--------SHNNATVSSKLKNL-------------IIVGATTLFTIVGLGTLMYSIYGFE
FLDQAYFYHLYRTDHRHNFSLWNILLYFDSA--------------SDPN--S--VSLLSK
FSFAPQMLITIVL-TYLEYL-------QP-TF-------ANLLNVLFLQTFAFVTYNKVC
TSQYFVWYLIFLPFSLINTTIS-MK---RGVAMLLVWVGTQA----LWLSQGYYLEFE--
--------------------------------------------G---------------
------------------------------------------------------------
------------RNVFYPGIFFG------------------------------------A
VAFFAGNVWTLGQF----------------------------------------------
---IDDI-----------------TSTILKSSIAVKVKKNV-------------------
---------------------------------------
>XP_003669201_Naumovozyma_dairenensis
------------------------------------------------------------
------------------------------------------------------------
------------------------------------------------------------
------------------------------------------------------------
------------------------------------------------------------
------------------------------------------------------------
------------------------------------------------------------
------------------------------------------------------------
--MGSKSSQF-VNGSPYQRDTYRYTPLLSWLLVPNHY------FGW----FHLGKLFFVI
YDLLTGILLLRILR------KLIPD--ISDLKLTFL-GSIWLLNPMVITISTRGNAESLL
CFFIMLSLYYLQ---EGHYWLAGVIYGLSIHFKIYPIIYCSSMAIYIFYNDSG-------
--------SNKNQTVSKRFKDL-------------FVVGVSTLMTIILLGFIMYYIYGYE
FLDQAYFYHLYRTDHRHNFSLWNMLLYYDSA--------------KDAD--S--ISYLSK
MAFLPQLLIVFPL-SYLEWI-------NA-TF-------MNLVNVIFLQTFAFVIFNKVC
TSQYFIWYLVFLPIVLSRTTIT-GK---KGIMMLFVWVLTQA----FWLSQGYYLEFE--
--------------------------------------------G---------------
------------------------------------------------------------
------------KNAFYPGIFFG------------------------------------A
VSFFIGNVWILGQF----------------------------------------------
---ISD------------------AKEIPIDTCNCEERKKIK------------------
---------------------------------------
>XP_003957480_Kazachstania_africana
------------------------------------------------------------
------------------------------------------------------------
------------------------------------------------------------
------------------------------------------------------------
------------------------------------------------------------
------------------------------------------------------------
-----------------------MLRSSQKKNVIW-------------------------
-----------------LILVSVAVRIVVFMFGLYQDAHFKVKFTDIDYNVVNDAANYVY
Q-----------GQSPYLRDTYRYTPLLSWIVSLNQT------VGW----FHFSKLIFIL
CDILTGLILLKLVN------Y-----------NLTL-GSCWLLNPMVITISTRGNAESLL
CFIIVLFLLLFE---RGYDVLGAIIFGLSIHLKIYPIIFALPITVYLY------------
------------RTRKRATVKI-------------FLVGLMTLLTIVALTLVMYNKYGYQ
FLDQTYLYHLYRSDHRHNFSIWNLLLYYDSA----------------GT--T--DSMIAK
FAFLPQLIVVTLIGAYSLWLPNNTVTTSQTNF-------EMLINVIFLQIFAFVTFNKVI
TSQYFIWFLNFIPIIVQNTTIS-PL---RWAIIIATWFVTQA----LWLSNGYKLEFL--
--------------------------------------------G---------------
------------------------------------------------------------
------------QNVFYPGLFLG------------------------------------N
VCFFMGNVWILGQF----------------------------------------------
---INDV-----------------KNKFTITLENSKKIQ---------------------
---------------------------------------
>XP_022467233_Kazachstania_naganishii
------------------------------------------------------------
------------------------------------------------------------
------------------------------------------------------------
------------------------------------------------------------
------------------------------------------------------------
------------------------------------------------------------
-------------------MVPTSASHGVSRAFVW-------------------------
-----------------LAAIGVAARVAFFCYGLYQDAHFTLKYTDVDYNVFHDAAGFVY
N-----------GGSPYERDTYRYTPLLSWVALINWQ------CHW----FHATKLVFML
ADIVTGLLIYLILR------RAYPETRCSERRRLVL-TALWLLNPMVITISTRGNAEPVL
CVLILGAMYCLV---RGSHATAGLLLGLAIHVKMYPIVYAGPWAVFIL------------
------------SRSRAPFRTL-------------FTVGCCCAGVLVALTAWMYALYGQQ
FLDEALLYHVVRLDHRHNFSLWNVLLYFDSA-----------QLGP--------APWATR
LAFLPQALVTLVGPMVLQYRVKAT---AQAQF-------RLLMSVQFVQTVAFVAFNKVC
TSQYFIWYLTLLPFYLADTRLRWWA---QGCPMLLAWAGTQA----IWLYEAYQLEFL--
--------------------------------------------G---------------
------------------------------------------------------------
------------SNVFYPGLFAA------------------------------------A
AAFFLANVYIVAQC----------------------------------------------
---VQDIAEGPN------------------------------------------------
---------------------------------------
>XP_445140_Candida_glabrata
------------------------------------------------------------
------------------------------------------------------------
------------------------------------------------------------
------------------------------------------------------------
------------------------------------------------------------
------------------------------------------------------------
---------------------------MFKLGTIG-------------------------
-----------------LLSLAVLLRIAFFLFGVYQDEHFTVKYTDIDYQVFNDAAWFVA
H-----------RKSPYNRDTYRYTPLLSWLLLPNHM------IPW----FHFGKLIFVL
CDLATGVLILQMLK------KLKSKYRYGTDRMTIM-AAIWLLNPMVITISTRGNAESVL
CFLILSFLYCFL---CEQYLLGGLLFGLSIHFKIYPIIYALPIAIYVA--AAH-------
--------YNKTQSVFKSSFKL-------------FLVGFSTLIVLILLTVFMYMLYGDK
FIDQTYLYHIYRTDHRHNFSVWNMLLYFNSA----------------LP--K--TSELSK
FVFLPQMIIVLAI-SLTQLR-------RPSSF-------PLLCNVLFLETFAFVTFNKVC
TSQYFIWYLIFLPFVLYNTRIS-MR---RGIVMLVVWVATQA----LWLRQGYLLEFE--
--------------------------------------------G---------------
------------------------------------------------------------
------------QNVFYPGLFCA------------------------------------S
VGFFVSNAWILGQF----------------------------------------------
---IEDTIIQNDYVYRIEPSESRSKDSAVIDKPAIAKTEKAE------------------
---------------------------------------
>XP_004179104_Tetrapisispora_blattae
------------------------------------------------------------
------------------------------------------------------------
------------------------------------------------------------
------------------------------------------------------------
------------------------------------------------------------
------------------------------------------------------------
---------------------MGIKTNFPNLSNSN-------------------------
-----------------LLIVSFLVRAIFFLYGILQDAMCQVKYTDVDYLVFNDAASYTY
Q-----------GLSPYLRDTYRYTPLLSYLLIPNHY------FTW----FHLGKIIFII
FDLLTGIIINKFLQ------KSIK---SNKKKCFLL-GSLWLLNPIVITISTRGNAESVL
CFLIMSSLYFLQ---EDNLVLAGLLYGASIHFKIYPIIYCLPISIYLF------------
-------------NKPKWILKL-------------FILGTSTLISLIGLTYYMYTIYGYE
YLDQAWLYHLYRTDHRHNFSLWNVLLYFNSS-----------FQSNPMH--YGLASLLPK
FAFLPQMIIVLAL-SYLEWL-------TP-TF-------NNLLNTLFVQTFAFVTYNKVC
TSQYFVWYLIFLPLFLQDTTIS-AK---NGIVALGIWISTQA----IWLSQGYYLEFL--
--------------------------------------------G---------------
------------------------------------------------------------
------------RNIFYPDLFYA------------------------------------A
ALFFIGNVALLGMF----------------------------------------------
---IKDI-----------------KLRGIKERALVQQKKE--------------------
---------------------------------------
>XP_003683538_Tetrapisispora_phaffii
------------------------------------------------------------
------------------------------------------------------------
------------------------------------------------------------
------------------------------------------------------------
------------------------------------------------------------
------------------------------------------------------------
----------------------------MD-NKVI-------------------------
-----------------LLIASFLLRIGFFGYGIYQDANFKVRYTDIDYMVFDDAARYVY
E-----------NLSPYNRETYRYTPLLSWLLLPNYY------LGW----FHAGKLIFVV
FDLLAGIIIMLLIQ------KLSSTLNISKSKTLIL-NSIWLLNPMVITISTRGNAESVL
CFLILLSLYYLF---HEKYLLSGLIYGLSVHFKIYPIIYALPIALYVM------------
-----------TSRQKNWFLNL-------------FILGTTTLAIIIGLAVAMYQMYGDI
FIAEAYLYHLTRTDHRHNFSIWNVPLYFTSA----------------FS--D--NSTLSR
YAFLPQFIMTLTI-PLLLLQTSKTTDRNF-RF-------LNLLKVLFIQTFAFVTFNKVC
TSQYFIWYLLLLPFPLLNTNIS-KR---KGISMICIWVLTQG----LWLSQGYLLEFE--
--------------------------------------------G---------------
------------------------------------------------------------
------------KNVFYPGIFLA------------------------------------S
VSFFVGNVWILAQF----------------------------------------------
---IVD-------------------QRIGAGSYTNAKKVN--------------------
---------------------------------------
>XP_001645780_Vanderwaltozyma_polyspora
------------------------------------------------------------
------------------------------------------------------------
------------------------------------------------------------
------------------------------------------------------------
------------------------------------------------------------
------------------------------------------------------------
---------------------------MAGLNERL-------------------------
-----------------LLISAFVLRLVFYVYGIYQDANFQVKYTDIDYFVFHDAAMYVY
H-----------GASPYLRDTYRYTPLLSWLLSFNFH------LNW----FDFGKLLFVL
FDLFSGIIIMKLIK------Q-NSK--ISNSKLLIL-SSIWLLNPMVITISTRGNAESVL
SFLILLSIYYLQ---KGKYILSGLVYGLSIHFKIYPIIYSLPIALYIY------------
-------------RTPKWFSKL-------------LKMGLSTLITTIMLGYMMYSIYGQE
FLEHSYIYHFYRSDHRHNFSLWNILLYFDSA-----------INNTNST--T--FTSLSK
FAFLPQLLMTFTV-SILVYY-------NP-TF-------LTLLKVLFVETFAFVTYNKVC
TSQYFIWYLIFLPFLLVNTTIS-KQ---KGIVMILVWVITQA----AWLSQGYLLEFK--
--------------------------------------------G---------------
------------------------------------------------------------
------------ENVFFPGIFIT------------------------------------A
VAFFLGNIWLLGQC----------------------------------------------
---IQDI-----------------KGSAKIQSKKTLSKKLK-------------------
---------------------------------------
>XP_003681937_Torulaspora_delbrueckii
------------------------------------------------------------
------------------------------------------------------------
------------------------------------------------------------
------------------------------------------------------------
------------------------------------------------------------
------------------------------------------------------------
---------------------------MLK-KATL-------------------------
-----------------LILGSLAIRLGFFLYGIYQDANYKVRYTDIDYYVFHDAARYVY
ESLQKGT-----IGSPYWRETYRYTPLLSWLLVPNHY------FLW----FHLGKLIFVA
FDLFTGLIILSLVR------KCVKS--RESSLPLFL-SSLWLLNPMVITISTRGNAESVI
CFLITLALYLLQ---RNCLTLSAIVYGLSIHFKIYPIIYCVPIAFFLY------------
----------RKDKQ---FTKV-------------ILYGACSLLALLVSSAAMYKIYGSQ
YLDQAYWYHLYRTDHRHNFALWNLLLYYDSA--------------Q--S--T--TSLLSK
FAFAPQMIVTMSV-TALEWY-------QP-TF-------ENLLNVLFLQTFAFVTYNKVC
TSQYFVWYLIFLPFFIANTTIS-WQ---KGVCMAAVWVATQG----FWLFQGYLLEFE--
--------------------------------------------G---------------
------------------------------------------------------------
------------RNVFFPDMLIA------------------------------------S
ALFFLGNTWLMGQF----------------------------------------------
---IDDI-----------------KTR-ALSAMNKAKKIN--------------------
---------------------------------------
>XP_037142734_Zygotorulaspora_mrakii
------------------------------------------------------------
------------------------------------------------------------
------------------------------------------------------------
------------------------------------------------------------
------------------------------------------------------------
------------------------------------------------------------
---------------------------MAD-HSTG-------------------------
-----------------LIVVSFLVRVAFFLYGIYQDANYKVRYTDIDYFVFHDAAAYVH
DCIMNGG-----DGSPYQRDTYRYTPLLSWLLVPNHY------FEW----FHLGKMIFIA
FDLLTGMIIQKLLK------KCFKP--RSNFQTICL-NSIWLLNPMVITISTRGNAESMI
SFLVMASLYQIQ---KGNLIVSGILHGVAIHFKIYPIIYSLPIAMYLY------------
----------QANKSVGWFKKL-------------FLFGGATLFALLGSSAYMYKIYGNE
YLEHAYWYHLYRIDHRHNFSLWNILLYYDSA--------------R-PS--S--ASLISK
LAFLPQLIIVAMV-SFLQYI-------QP-TF-------AGLLNVLFVQTFAFVTYNKVC
TSQYFVWYLIFLPFYFVDSTIS-WK---RGICMAVAWISTQA----FWLLQGYRLEFE--
--------------------------------------------G---------------
------------------------------------------------------------
------------KNVFYPQMFCA------------------------------------S
AAFFLTNTWLLGEF----------------------------------------------
---IHDI-----------------KRR-QY-VVSETKKRN--------------------
---------------------------------------
>XP_002498503_Zygosaccharomyces_rouxii
------------------------------------------------------------
------------------------------------------------------------
------------------------------------------------------------
------------------------------------------------------------
------------------------------------------------------------
------------------------------------------------------------
----------------------------MVSGGVW-------------------------
-----------------LLVSSLLLRIGFFTFGIYQDAHMQVKYTDIDYYVFHDAAGYVF
K-----------HGSPFMRDTYRYTPLLSWLLVPNHY------LAW----IHYGKLLFVI
FDLITGVIIMRQLA------G------SSKAN--WL-ASLWLLNPMVITISTRGNAESIL
GFMVMLTLYWLQ---NGQLVLAGLMYGISIHFKIYPVIYSLPISIYTY------------
----------NRYKGHRWFYKL-------------VLLGAAALIGLAGCSIWMYQIYGQE
FLENAYLYHLYRTDHRHNFSIWNLLLYFDSA----------------RP--E--KSALSK
IAFVPQLIVTASI-SILQWW-------NP-SF-------ENLPCVLFVQTFAFVTFNKVC
TSQYFIWYLIFLPLYISRSNIS-PL---KGVIMLAVWGITQG----LWLLQGYRLEFL--
--------------------------------------------G---------------
------------------------------------------------------------
------------QDVFFPDLLAA------------------------------------S
AAFFLGNVWLLGQF----------------------------------------------
---IEDI-----------------KNSQQPKIDRVKKEL---------------------
---------------------------------------
>XP_003648366_Eremothecium_cymbalariae
------------------------------------------------------------
------------------------------------------------------------
------------------------------------------------------------
------------------------------------------------------------
------------------------------------------------------------
------------------------------------------------------------
----------------------------MNRDLKL-------------------------
-----------------LIFISFIARVLFFQYGVYQDSHFVVKYTDVDYYVFHDAANYVF
Q-----------NVSPYLRDTYRYTPLLSWILVPNHW------LQW----IHFGKLVFTV
FDLLTGIMILQLLT------D------YPLKRRIIL-SSIWLLNPMVITISTRGNAESIL
CFLVVWFLYHLK---SRQYALSGMIYGLVIHFKIYPIIYAPAISIYFF------------
-----------RSKDKDWFKNL-------------FIMGVTTLISFLGLGMLMYHFYGNE
FLEHAYIYHVVRTDHRHNFSIWNMLLYLEST-------------YLGVS--S--SVPWAK
YAFIPQFLATMGV-TALLWE-------FP-NW-------NFLLNTMFLQTFTFVTYNKVC
TSQYFVWYLILLPFYLAETTLT-WT---KGVFIGILWVASQI----LWLYHGYLLEFE--
--------------------------------------------G---------------
------------------------------------------------------------
------------RDVFYPGIFFS------------------------------------S
VVFFLANIYLLSVF----------------------------------------------
---IIDC-----------------KNRIHFATAKKEL-----------------------
---------------------------------------
>NP_983437_Eremothecium_gossypii
------------------------------------------------------------
------------------------------------------------------------
------------------------------------------------------------
------------------------------------------------------------
------------------------------------------------------------
------------------------------------------------------------
----------------------------MKREECL-------------------------
-----------------LVLAGLLARVGFFSYGIYQDAHFAVKYTDIDYHVFHDAARYVA
Q-----------GNSPYLRDTYRYTPLLSWMLVPNHW------LQW----VHFGKFIFVL
FDLLAGVMVMNLLG------K------CGRRRKLIL-ASLWLLNPVVITVSTRGNAESVM
AFLIMWFLVHLR---NRQFALSGFVYGVAIHFKIYPIIYALPISIYIR------------
-----------SSEGSRWFLRL-------------LTMGIATLATLVGCGIGMYYIYGWE
FLEHAYIYHFTRTDHRHNFSLWNMLLYLDSS-------------GV-VP--T--TINWAE
FAFLPQLFICAAV-TYVLWE-------AP-TF-------QNMQCVLFLQTFAFVTYNKVC
TSQYFIWYLLFLPSFLLDTTLS-GA---KGIFLIFLWVGTQA----WWLYNGYLLEFE--
--------------------------------------------G---------------
------------------------------------------------------------
------------KNMFYPRLFSA------------------------------------C
VTFFLANVYLLAQF----------------------------------------------
---ILDC-----------------RRRNYQTNIKKTN-----------------------
---------------------------------------
>XP_453492_Kluyveromyces_lactis
------------------------------------------------------------
------------------------------------------------------------
------------------------------------------------------------
------------------------------------------------------------
------------------------------------------------------------
------------------------------------------------------------
----------------------------MHRKVIL-------------------------
-----------------LLTVSLLLRIGFFSYGIFQDSHFDVKYTDIDYFVFHDAAGYVN
N-----------GQSPYLRDTYRYTPLLSFLLLPNYY------LKW----IHMGKVFFVL
FDLITGVMIIKLLQ------GS-----CQLTKQLIL-ASIWLLNPIVITISTRGNAESVL
CFLIICALYFLK---RDRLLISGLFYGLSIHFKIYPIIYALPIGIYLL------------
----------LSSHNRNCIWRL-------------FMIGISTLIGITAPTYFMYKLYGSE
FIEHSYMYHLTRTDHRHNFSIWNLVLLLESA-------------GIHLS--Q--SIELSK
LAFVPQLTLCAVL-PYLLWK-------SQ-TF-------ENLMNVLFVQTYAFVTFNKVC
TSQYFIWYLVLSPFYFANTTIT-WR---KGVVCIFLWILSQA----VWLSQAYLLEFK--
--------------------------------------------G---------------
------------------------------------------------------------
------------QNVFFPNLFFG------------------------------------N
IVFFLINVYLLGVF----------------------------------------------
---ITDI-----------------K--SRTSFQDNQHKKNI-------------------
---------------------------------------
>XP_022675003_Kluyveromyces_marxianus
------------------------------------------------------------
------------------------------------------------------------
------------------------------------------------------------
------------------------------------------------------------
------------------------------------------------------------
------------------------------------------------------------
----------------------------MNKHVFW-------------------------
-----------------LLFASLLLRIGFFAYGIFQDANFEVKYTDIDYFVFHDAAGYVF
N-----------GESPYLRDTYRYTPLLSWLLLPNYY------TQW----IHMGKIFFIL
FDLITGAIIIKLLD------GT-----CQLKKQLCL-ASIWLLNPMVITISTRGNAESVL
CFLILCSFYFLK---RNELVLAGLFYGLSIHFKIYPIIYALPIALFIF------------
----------LSAKSGR-IMRL-------------ITIGLSTLIGLLVPTYAMFKIYGTE
FVKHSYTYHFARTDHRHNFSIWNFVLLLESA-------------DIRLF--D--KVEFAK
FAFVPQLLLCAAL-PYLLFK-------SP-NF-------ETMLNVTFLQTFAFVTFNKVC
TSQYFIWYMVLLPFYLANTTLN-WK---NGAICILAWIASQA----VWLSQAYRLEFL--
--------------------------------------------G---------------
------------------------------------------------------------
------------QNVFFPNLLIG------------------------------------N
VIFFLSNVYLLDIY----------------------------------------------
---LSDI-----------------KLRSRPSPHELEKKKN--------------------
---------------------------------------
>XP_022628888_Lachancea_lanzarotensis
------------------------------------------------------------
------------------------------------------------------------
------------------------------------------------------------
------------------------------------------------------------
------------------------------------------------------------
------------------------------------------------------------
---------------------------MVTFSSRT-------------------------
-----------------LFFVAFVLRVGFFLYGIYQDEHFDVKYTDIDYFVFHDAAEYVF
R-----------GLSPFLRDTYRYTPLLSWLLVPNHY------LNW----IHFGKMLFVV
FDLLTGALILALLD------S------ETHRKRLVL-SSIWLLNFMVITISTRGNAESVL
CFLILLSLYCLR---QGRYVVSGLIYGLSIHFKIYPIIYSIPIAAYVY------------
----------FNQKAG--LGAL-------------LKIGTATLFSLGSCCYGMYRLYGDE
FLDQAYFYHLYRTDHRHNFSVFHMLLYFQSA----------------LP--D--QSYGAQ
LAFLPQALVTLGL-SVLVLR-------NR-SF-------LNLLCILFLQTYAFVTFNKVC
TSQYFIWYLNFLPFYLARTQLS-KT---KGICIAIAWSVTQA----LWLLQGYLLEFK--
--------------------------------------------G---------------
------------------------------------------------------------
------------RNVFFPGLFLA------------------------------------S
ISFFLANVWILGQF----------------------------------------------
---IQDL-----------------ARSNA--HIQQKKDI---------------------
---------------------------------------
>XP_002551867_Lachancea_thermotolerans
------------------------------------------------------------
------------------------------------------------------------
------------------------------------------------------------
------------------------------------------------------------
------------------------------------------------------------
------------------------------------------------------------
----------------------------MDTATVS-------------------------
-----------------LFLGALALRLGFFFYGIYQDKYFEVKYTDVDYFVFNDAASYVF
H-----------GLSPYLRDTYRYTPLLSWLLVPNHY------LQW----IHFGKMMFVL
FDLLTGLLILNLLE------A------QSKRKKLIL-SSLWLLNFMVITISTRGNAESVL
CFLILLSLYFLK---ARQFVLSGLFLGFAIHFKIYPIIYSIPIAVYVY------------
----------RQRQGG--LFNV-------------FKVGVSAILALAGTSYWMYQIYGME
FLDNAYFYHLSRTDHRHNFSVFHMLLYFESA----------------LP--T--DSFWAK
LAFLPQAAITLGV-VPLLLR-------DP-SF-------NSLLSLLFIQTFAFVTYNKVC
TSQYFIWYLIFLPFYLARTSIT-LK---KGLTMALIWVGTQG----AWLFFGYLLEFK--
--------------------------------------------G---------------
------------------------------------------------------------
------------KNVFYPGLFLA------------------------------------S
LSFFLGNVWILGQF----------------------------------------------
---IDDF-----------------KVKTE--LSEEKKKR---------------------
---------------------------------------
>XP_020052558_Aspergillus_aculeatus
------------------------------------------------------------
------------------------------------------------------------
------------------------------------------------------------
------------------------------------------------------------
------------------------------------------------------------
-------------------------------------------------------MSTSI
TPSPFHSHSPSPPKPSPSTPPPSKSKNTLF-TPRK-------------------------
-----------------IYPLALLLRLTLLLYGTYQDAHSALKYTDIDYLVFTDAARFTA
G-----------GGSPYDRATYRYTPLLAWVLIPTTW---E---GW----FSFGKVMFAV
ADVVAGWLLARTLV---------VHQGMAPSRALRY-ASVWLLNPMVANISTRGSSEGVL
GLITAGVVYLVL---GCAPSTAGIVLGVGVHVKIYPFVYGVSVLLFLDNQQQ--------
----------------QQQKRGLLYRLMEEITPSRLTFTASALLTFLSLNALMYHHYGGE
FLQHTFLHHLTRVDHRHNFSVYASLLYDSAAAAAAAAATAAAAPGGAAGAAAAGKVSIES
WAFLPQLLLSVLV--------------IPFALA-----KRSLPGAMLAQTFAFVAFNKVC
TSQYFLWYLIFLPLYLPYSSFL-RKPR-LGVGALGAWVVAQA----LWLQQGYNLEFL--
--------------------------------------------G---------------
------------------------------------------------------------
------------LSTFVPGLFVA------------------------------------S
LGFFAVNVWILGVI----------------------------------------------
---VQDVGGLQAGGGGF-------------------------------------------
---------------------------------------
>XP_001272416_Aspergillus_clavatus
------------------------------------------------------------
------------------------------------------------------------
------------------------------------------------------------
------------------------------------------------------------
------------------------------------------------------------
------------------------------------------------------------
-----------------------MAKTSFFDSPAK-------------------------
-----------------VYGASIALRAVLLVYGAWQDAHSAVKYTDIDYLVFTDAARFVA
R-----------GASPYARDTYRYTPLLAWLLLPTTW---S-ISGL----FSFGKALFAL
ADVLAGWLIAQSLV---------AAYGLPPARARKY-AAVWLLNPMVANISTRGSSEGLL
GVLVVALLWASL---SKRVTLAGVLLGLAVHFKIYPFIYGASIVWWMDWDSEST------
------SSSSSRPKQPTLTPGALVAHARAFLTPARLHLTLVALATFSALNTSMYILYGPA
FAHHTYLHHLTRIDHRHNFSPYSTLLYLSAA-------------GAAPA-------RFET
LAFLPQLLLSVVL--------------IPIALA-----KKSLPGAMLAQTFAFVTFNKVC
TSQYFLWYLVFLPFYLPKSSV---RGW-KGVVAGLAWVGGQA----LWLQQGYGLEFL--
--------------------------------------------G---------------
------------------------------------------------------------
------------ESTFVPGLFLA------------------------------------S
LGFFVVNVWILGII----------------------------------------------
---VTDVGKL--------------------------------------------------
---------------------------------------
>XP_001262767_Aspergillus_fischeri
------------------------------------------------------------
------------------------------------------------------------
------------------------------------------------------------
------------------------------------------------------------
------------------------------------------------------------
------------------------------------------------------------
-------------------------MTSFFNSPPK-------------------------
-----------------VIGASIALRAVLLVYGAWQDAHSPIKYTDIDYLVFTDAARYVS
R-----------GASPYARDTYRYTPLLAWFLLPTTW---DNIPGF----FSFGKALFAL
ADVVAGWLIASVLV---------SAYGMNQSRALKY-ASVWLLNPMVANISTRGSSEGLL
GVLVVGLLWAVL---SRRVSLAGVILGLGVHFKIYPFIYGPAVVWWLDAERDGSGSLRGT
ATATARARAAREKDKA-QD---ILSKAVDFLTPARIHLTLVALATFSALNVSMYILYGLP
FAHNTYLHHLTRIDHRHNFSPYSTLLYLSAA-------------GGART-------AFES
LAFIPQLLLSVVV--------------IPLVLG-----KKSLAGTMLAQTFAFVTFNK--
---YFLWYLIFLPFYLPSSSLM-KNPR-KGVLVGLLWVVAQA----LWLQQGYNLEFL--
--------------------------------------------G---------------
------------------------------------------------------------
------------LSSFVPGLFLA------------------------------------S
LFFFAVNVWILGII----------------------------------------------
---VEDVGGSA-------------------------------------------------
---------------------------------------
>XP_041151576_Aspergillus_flavus
------------------------------------------------------------
------------------------------------------------------------
------------------------------------------------------------
------------------------------------------------------------
------------------------------------------------------------
------------------------------------------------------------
------------------SIRELSVMASLFERPSL-------------------------
-----------------VFGAAIVLRAILLVYGAWQDAHSAVKYTDIDYMVFTDAARYVS
K-----------GDSPYARDTYRYTPLLAWLLLPTSW---DG---F----FSFGKVLFAL
SDVVAGWLIAKALT---------SFYRMSPPRALKY-ASVWLLNPMVANISTRGSSEGLL
CVLVIALLWAVL---NRKITLAGVLLGLSVHFKIYPFVYGPSIIWWLDEEREG-------
------LKSSSQKQKPEQDDRNLLTHIFNFITPSRLLLTTTALATFSGLNISMYILYDFP
FAQHTYLHHLTRIDHRHNFSPYSSLLYLSAA-------------GDIQG-------SFES
LAFIPQLLLSVVV--------------IPIVLA-----KRSLPGAMLAQTFAFVTFNKVC
TSQYFLWYLIFLPFYLPSSSLM-KNPR-LGITVTALWVIAQA----LWLQQGYYLEFL--
--------------------------------------------G---------------
------------------------------------------------------------
------------LSSFVPGLFLA------------------------------------S
LGFFAVNIWILGII----------------------------------------------
---INDVALEGC------------------------------------------------
---------------------------------------
>XP_746802_Aspergillus_fumigatus
------------------------------------------------------------
------------------------------------------------------------
------------------------------------------------------------
------------------------------------------------------------
------------------------------------------------------------
------------------------------------------------------------
-------------------------MTSFFDSPSK-------------------------
-----------------VIGASIALRAVLLVYGAWQDAHSPIKYTDIDYFVFTDAARYVS
R-----------GASPYARDTYRYTPLLAWLLLPTTW---DSIPGF----FAFGKALFAL
ADVVAGWLIAKVLV---------SAYGMSPSRALKY-ASVWLLNPMVANISTRGSSEGLL
GVLVVGLLWAVL---SRRVSLAGVILGLGVHFKIYPFIYGPAVVWWFDAERDGSGSPRGT
AT----ARAAREKDDG-QDGQGILSKAVDFLTPARIHLTLVALATFSALNVSMYILYDLP
FAQNTYLHHLTRIDHRHNFSPYSTLLYLSAA-------------GGART-------AFES
LAFIPQLLLSVVV--------------IPLVLG-----KKSLAGTMLAQTFAFVTFNKVC
TSQYFLWYLIFLPFYLPSSSLM-KNPR-KGILVGLLWVIAQA----LWLQQGYNLEFL--
--------------------------------------------G---------------
------------------------------------------------------------
------------LSSFVPGLFLA------------------------------------S
LFFFAVNVWILGII----------------------------------------------
---VEDVGGSA-------------------------------------------------
---------------------------------------
>XP_660974_Aspergillus_nidulans
------------------------------------------------------------
------------------------------------------------------------
------------------------------------------------------------
------------------------------------------------------------
------------------------------------------------------------
------------------------------------------------------------
-------------------------MESLFKRPFM-------------------------
-----------------VYGLAAGLRTVLLFYGAWQDAHSAVKYTDIDYMVFTDASRYVS
Q-----------GDSPYARDTYRYTPLLAWMLLPTTW---A-IPGF----FSFGKALFAL
SDVVAGWLVAKSLT---------LTHGMSAERALKY-ASFWLLNPMVANISTRGSSEGLL
GVLVVALLWAVL---NRRIYLGGVLLGIGVHFKIYPFIYGMSILWWLDEKEFTTNKAQS-
------ESREVKPKFKDTPVGIFISQILSFITPCRIRLTLISLLTFVALNAAMYLHYGTP
FLQHTYLHHLTRIDHRHNFSPYSTLLYLTAASSAGAVGHDA---GGPSG-------SFES
LAFIPQLLISVVV--------------IPLVLG-----KKDLPGTMLAQTFAFVTFNKVC
TSQYFLWYLIFLPFYLPTSSLL-RNPR-LGIAVAALWILGQA----LWLQQGYLLEFL--
--------------------------------------------G---------------
------------------------------------------------------------
------------ISSFLPGLFLA------------------------------------S
LGFFAVNAWILGVI----------------------------------------------
---VADVGGLNLESGNEKRRVK--------------------------------------
---------------------------------------
>XP_001395274_Aspergillus_niger
------------------------------------------------------------
------------------------------------------------------------
------------------------------------------------------------
------------------------------------------------------------
------------------------------------------------------------
------------------------------------------------------------
-------------------------MASFFQTPSL-------------------------
-----------------VYTSAIALRAILLIYGAWQDANSAVKYTDIDYLVFTDAARYVS
H-----------GASPYERDTYRYTPLLAWLLLPTSW---SGPSFL----FSFGKALFAL
SDVLAGWLIARSLV---------SAYGMDAPRALKY-ASFWLLNPMVANISTRGSSEGLL
GVLVIALLWAVL---RRRVVLAGVLLGLSVHFKIYPFIYGVSILWWLDRERDG-------
------SSSSTSKNNA--GDASIITKMINFITPSRIILTLSSLITFSLLNLLMYHLYDTP
FLQHTFLHHLTRIDHRHNFSPYSTLLYLSAA-------------GEVQG-------NFES
LAFIPQLLLSVVV--------------IPLVLA-----KKSLPGAMLAQTFAFVTFNKVC
TSQYFLWYLIFLPFYLPRSSML-KAPR-FGGAVAAAWVVGQA----LWLQQGYNLEFL--
--------------------------------------------G---------------
------------------------------------------------------------
------------LSSFVPGLFLA------------------------------------S
LGFFAVNVWILGII----------------------------------------------
---VGDVG--AC------------------------------------------------
---------------------------------------
>XP_015404922_Aspergillus_nomiae
------------------------------------------------------------
------------------------------------------------------------
------------------------------------------------------------
------------------------------------------------------------
------------------------------------------------------------
------------------------------------------------------------
-------------------------MASLFERPSL-------------------------
-----------------VFGAAVVLRAFLLVYGAWQDAHSAVKYTDIDYMVFTDAARYVS
K-----------GASPYARDTYRYTPLLAWLLLPTSW---DG---F----FSFGKVLFAL
SDAVAGWLIAKALT---------SFYGMSPPRALKY-ASVWLLNPMVANISTRGSSEGLL
CVLVIALLWAVL---NRRITLAGVLLGLSVHFKIYPFIYGPSIIWWLDEEREG-------
------QKLSSQKQKAEQEDRNLFTHIVNFITPSRLLLTTTALATFSGLNISMYILYDFP
FAQHTYLHHLTRIDHRHNFSPYSSLLYLSSA-------------GDVQG-------SFES
LAFIPQLLLSVVV--------------IPIVLA-----KRSLPGAMLAQTFAFVTFNKVC
TSQYFLWYLIFLPFYLPSSSLM-KNPR-LGIAVAALWVIAQA----LWLQQGYYLEFL--
--------------------------------------------G---------------
------------------------------------------------------------
------------LSSFVPGLYLA------------------------------------S
LGLFAVNIWILGII----------------------------------------------
---INDVALTGC------------------------------------------------
---------------------------------------
>XP_023094078_Aspergillus_oryzae
------------------------------------------------------------
------------------------------------------------------------
------------------------------------------------------------
------------------------------------------------------------
------------------------------------------------------------
------------------------------------------------------------
MGRFGPTITVKLPQYRERSIRELSVMASLFERPSL-------------------------
-----------------VFGAAIVLRAILLVYGAWQDAHSAVKYTDIDYMVFTDAARYVS
K-----------GDSPYARDTYRYTPLLAWLLLPTSW---DG---F----FSFGKVLFAL
SDVVAGWLIAKALT---------SFYGMSPPRALKY-ASVWLLNPMVANISTRGSSEGLL
CVLVIALLWAVL---NRKITLAGVLLGLSVHFKIYPFVYGPSIIWWLDEEREG-------
------LKSSSQKQKPEQDDRNLLTHIFNFITPSRLLLTTTALATFSGLNISMYILYDFP
FAQHTYLHHLTRIDHRHNFSPYSSLLYLSAA-------------GDIQG-------SFES
LAFIPQLLLSVVV--------------IPIVLA-----KRSLPGAMLAQTFAFVTFNKVC
TSQYFLWYLIFLPFYLPSSSLM-KNPR-LGITVTALWVIAQA----LWLQQGYYLEFL--
--------------------------------------------G---------------
------------------------------------------------------------
------------LSSFVPGLFLA------------------------------------S
LGFFAVNIWILGII----------------------------------------------
---INDVALEGC------------------------------------------------
---------------------------------------
>XP_040638671_Aspergillus_ruber
------------------------------------------------------------
------------------------------------------------------------
------------------------------------------------------------
------------------------------------------------------------
------------------------------------------------------------
------------------------------------------------------------
------------------------MAVSIFTSPPL-------------------------
-----------------IITLSLALRVTLLIYGSWQDAVSPVKYTDIDYLVFTDAARYVS
Q-----------GLSPYSRDTYRYTPLLAWLLVPTTW---N-VAGFSL--FSFGKVLFAA
ADVVAGWLVAKCLR---------THYGMDTGRAMKF-ACVWLLNPMVANISTRGSSEGLL
GVLVAGVLWAAL---SRRVVVAGMLLGLGVHFKIYPFVYGVSILWWLGASTS--------
------SKDSDKDKGSNGKEKTIPQSITGFITPSRILLTLTALTTFLALNITMYTLYGNP
FLQHTYLHHLTRIDHRHNFSPYSTLLYLASV--------DG---GNGYG------YRFES
LAFIPQILLSVVV--------------IPVVLA-----KRDLAGAMLAQTFAFVGFNKVC
TSQYFLWYLIFLPFYLPNSSLL-KKPQ-LGLLVAALWVIAQA----LWLHQGFRLEFL--
--------------------------------------------G---------------
------------------------------------------------------------
------------ISSFVPGLFLA------------------------------------G
LFFYVVNCWILGIL----------------------------------------------
---IQDAGGLSAQEQVAK------------------------------------------
---------------------------------------
>XP_040705396_Aspergillus_sydowii
------------------------------------------------------------
------------------------------------------------------------
------------------------------------------------------------
------------------------------------------------------------
------------------------------------------------------------
------------------------------------------------------------
-------------------------MASVFRNPAA-------------------------
-----------------IYGAAIGLRVVLLFYGAWQDAHSAVKYTDIDYMVFTDASRYVS
R-----------GESPYSRDTYRYTPLLAWMLLPTTW---A-IPGF----FSFGKALFAL
SDVVAGWLVAKSLV---------LTHRMTPERALKY-ASFWLLNPMVANISTRGSSEGLL
GVLVIALLWAVL---NRRTYLAGILLGLGVHFKIYPFIYGVSTL----------------
----------------------IASQIISFITPCRIRLTLTSLLTFAALNAVMYLRYGTP
FLQHTYFHHLTRIDHRHNFSPYSTLLYLTAAADPTS-GH-----GSPTG-------SFES
LAFIPQLPLAVVL--------------IPLILG-----KKDLPGTMLAQTFAFVTFNKVC
TSQYFLWYLIFLPFYLPTSSLL-QKPQ-LGAFAATLWVVGQA----LWLQQGYLLEFL--
--------------------------------------------G---------------
------------------------------------------------------------
------------MSSFVPGLFLA------------------------------------S
LGFFAVNAWILGII----------------------------------------------
---VEDVGG-------GTRSV---------------------------------------
---------------------------------------
>XP_001217272_Aspergillus_terreus
------------------------------------------------------------
------------------------------------------------------------
------------------------------------------------------------
------------------------------------------------------------
------------------------------------------------------------
------------------------------------------------------------
--------------------------MSFFERPSV-------------------------
-----------------VYTSAIALRALLLIYGAWQDAHSAVKYTDIDYLVFTDAARYVA
H-----------GATPYARDTYRYTPLLAWLLLPTTW---N-LPGC----FAFGKALFAL
ADVLAGCLIAKSLE---------SAYGMPPATARKY-ASVWLLNPMVANISTRGSSEGLL
CVLVVALVWAAL---RRRVTLAGVLLGLAVHFKIYPFIYGVSMLCWLRPDAPNE------
------EGTAGRKKE------SLLGQAMAQVTPARVHLTLTALATFSALNISMYMHYGVP
FVQHTYLHHLTRIDHRHNFSPYGTLLYLSAA-------------GDAAG-------RFEA
LAFIPQLLLAVVA--------------IPLVLA-----RKSLPGAMMAQTFAFVTFNKVC
TSQYFLWYLVFLPFYLPQSSL---RSR-LGVVVLALWVGAQA----LWLQQGYNLEFL--
--------------------------------------------G---------------
------------------------------------------------------------
------------ISTFVPVIYL--------------------------------------
------------------------------------------------------------
------------------------------------------------------------
---------------------------------------
>XP_022485425_Penicillium_arizonense
------------------------------------------------------------
------------------------------------------------------------
------------------------------------------------------------
------------------------------------------------------------
------------------------------------------------------------
------------------------------------------------------------
--------------------------MSLFSSPTR-------------------------
-----------------VFLAATALRLILLVYGGWQDAHSAVKYTDIDYMVFTDAARYVS
K-----------GQSPYARDTYRYTPLLAWMLVPTAW---EGPAPWSTLTFAFGKALFAL
SDVLAGWLVVQLLV---------RRFRFPVERALRYVAAVWLWNPMVANISTRGSSEGLL
GVLVAALLWATL---TRKPVVAGLILGLAVHFKIYPFIYGVSILWWWDAERDGA------
------------QSAGSSAGSGLVARIIGFITPSRVKLTLAALVSFVALNLVMYLQYGTP
FLQHTFFHHLTRIDHRHNFSPYSTLLYLSAA-------------GGAET-------HFEA
LAFLPQLVLVVIA--------------LPLVLA-----KKSLTTAMLAQTFTFVTFNKVC
TSQYFLWYLILLPFYLPSSSLV-RRPT-LGISAALLWVIGQA----LWLSQGYNLEFL--
--------------------------------------------G---------------
------------------------------------------------------------
------------LPSFVPGLFLA------------------------------------G
LFFFAVNVWILGII----------------------------------------------
---VRDGGDGAD------------------------------------------------
---------------------------------------
>XP_014532743_Penicillium_digitatum
------------------------------------------------------------
------------------------------------------------------------
------------------------------------------------------------
------------------------------------------------------------
------------------------------------------------------------
------------------------------------------------------------
--------------------------MALFNSSAR-------------------------
-----------------VFLAAIVLRLILLVYGGWQDAHSAVKYTDIDYMVFTDAARYVA
N-----------GESPYARDTYRYTPLLAWMLLPTAW---EAATPWSALTFTFGKALFAL
SDVLAGWLVVKLLV---------QCYRFPVERALRYVAAVWLWNPMVANISTRGSSEGML
GVLVAALLWATL---TKKPTLAGVILGFAVHFKIYPFIYGVSILWWWDAERDGS------
----------------LMACPSLLSKVFGFITPSRVKFTVAALASFVALNLVMYLQYGHP
FLHHTFFHHLTRIDHRHNFSPYSTLLYLSAA-------------GGAET-------RFEA
LAFLPQLTLVVVA--------------LPLVLA-----KKNLATAMLAQTFTFVTFNKVC
TSQYFLWYLILLPFYLPFSSLV-RKPT-LGISAAMLWIAGQA----LWLHQGYNLEFL--
--------------------------------------------G---------------
------------------------------------------------------------
------------LPSFVPGLFLA------------------------------------G
LFFFAVNVWILGII----------------------------------------------
---VRDGGDDAGEITNAPK-----------------------------------------
---------------------------------------
>XP_016602170_Penicillium_expansum
------------------------------------------------------------
------------------------------------------------------------
------------------------------------------------------------
------------------------------------------------------------
------------------------------------------------------------
------------------------------------------------------------
--------------------------MGLFNSPAR-------------------------
-----------------VFLAATALRLILLVYGGWQDANSAVKYTDIDYMVFTDAAHYVA
K-----------GESPYARDTYRYTPLLAWMLLPTAW---EGAAPWSTLTFAFGKALFAL
SDVLAGWLVVQLLV---------RCYRFPVERALRYVAAVWLWNPMVANISTRGSSEGLL
GVLVAALLWATL---TKKPILAGLILGLAVHFKIYPFIYGVSILWWWDAQRDGS------
----------------AAAGLGLLSKALGFITPSRVKFTVAALVSFVALNLVMYLQYGQP
FLHHTFFHHLTRIDHRHNFSPYSTLLYLSAA-------------GGAET-------RFEA
LAFLPQLILVVVA--------------LPLVLA-----KKSLTTAMLAQTFAFVTFNKVC
TSQYFLWYLILLPFYLPSSSLI-RKPA-LGISAAILWIAGQA----LWLHQGYNLEFL--
--------------------------------------------G---------------
------------------------------------------------------------
------------LPSFVPGLFLA------------------------------------G
LFFFAVNVWILGII----------------------------------------------
---VRDGGDGAGEITVALK-----------------------------------------
---------------------------------------
>XP_040650316_Penicillium_griseofulvum
------------------------------------------------------------
------------------------------------------------------------
------------------------------------------------------------
------------------------------------------------------------
------------------------------------------------------------
------------------------------------------------------------
--------------------------MALFNSPAR-------------------------
-----------------VFLAATALRLILLVYGGWQDAHSAVKYTDIDYMVFTDAARYVA
K-----------GESPYARDTYRYTPLLAWMLLPTAW---EGAAPWSTLTFAFGKALFAL
SDVLAGWLVVQLLV---------RCYQFPVERALRYVAAVWLWNPMVANISTRGSSEGLL
GVLVAALLWATL---TKKPILAGLILGLSVHFKIYPFIYGVSILWWWDAERDGS------
----------------TTAGSGLLSKALGFITLSRVKFTVAALTSFMALNLVMYIQYGQP
FLHHTFFHHLTRIDHRHNFSPYSTLLYLSAA-------------GGAET-------RFEA
LAFLPQLILVVVA--------------LPLVLA-----KKSLTTAMLAQTFTFVTFNKVC
TSQYFLWYLILLPFYLPSSSLI-RKPT-LGVLAAILWIAGQA----LWLHQGYNLEFL--
--------------------------------------------G---------------
------------------------------------------------------------
------------LSSFVPGLFLA------------------------------------G
LFFFAVNVWILGII----------------------------------------------
---VRDGGNGASGVTVAVK-----------------------------------------
---------------------------------------
>XP_038925615_Penicillium_roqueforti
------------------------------------------------------------
------------------------------------------------------------
------------------------------------------------------------
------------------------------------------------------------
------------------------------------------------------------
------------------------------------------------------------
--------------------------MAIFDSPAR-------------------------
-----------------VFLAATALRLIFLVYGGWQDAHSTVKYTDIDYMVFTDAARYVA
K-----------GESPYTRDTYRYTPLLAWMLLPTAW---EGATPWSTLTFAFGKALFAL
SDVLAGWLVVQLLV---------RCYQFPVERALRYVSAVWLWNPMVANISTRGSSEGLL
GVLVAALLWATL---TKKPVLAGLILGLAVHFKIYPFIYGVSILWWWDAERDGS------
----------------VTTGSGLLSKALGFITPSRVKFTVAALASFVALNLVMYLQHGQP
FLHHTFFHHLTRIDHRHNFSPYSTLLYLSAA-------------GGAET-------RFEA
LAFLPQLILVVVA--------------LPLVLA-----KKSLTTTMLAQTFTFVTFNKVC
TSQYFLWYLILLPFYLPSSSLI-RKPA-LGISAAILWIAGQA----LWLHQGYNLEFL--
--------------------------------------------G---------------
------------------------------------------------------------
------------LSSFVPGLFLA------------------------------------G
LFFFAVNVWILGII----------------------------------------------
---VRDGGDGAGEITTALK-----------------------------------------
---------------------------------------
>XP_002568401_Penicillium_rubens
------------------------------------------------------------
------------------------------------------------------------
------------------------------------------------------------
------------------------------------------------------------
------------------------------------------------------------
------------------------------------------------------------
--------------------------MALFDSPAR-------------------------
-----------------VFLAATALRLVLLVYGGWQDAHSAVKYTDIDYMVFTDAARYVA
K-----------GESPYARDTYRYTPLLAWILVPTAW---EGAAPWSTLSFAFGKVLFAL
SDVLAGWLVVQLLV---------RCYRFPVERALRYVAAVWLWNPMVANISTRGSSEGVL
GVLVAALLWATL---TKKPILAGLILGLAVHFKIYPFIYGISILWWWDAERDGS------
----------------ATADTALLSQALGFFTPSRVKFTVAALASFVALNLVMYLQYGQP
FLHHTFFHHLTRIDHRHNFSPYSTLLYLSAA-------------GGAET-------RFEA
LAFLPQLILVVVA--------------LPLVLA-----KKSLTTAMLAQTFTFVTFNKVC
TSQYFLWYLILLPFYLPSSSLI-RKPT-LGISAAILWIAGQA----LWLHQGYNLEFL--
--------------------------------------------G---------------
------------------------------------------------------------
------------LSSFVPGLFLA------------------------------------G
LFFFAVNVWILGII----------------------------------------------
---VRDGGDG-GDITVAEK-----------------------------------------
---------------------------------------
>XP_040809978_Penicillium_solitum
------------------------------------------------------------
------------------------------------------------------------
------------------------------------------------------------
------------------------------------------------------------
------------------------------------------------------------
------------------------------------------------------------
--------------------------MALFNSPAR-------------------------
-----------------VFLAATALRLILLVYGGWQDANSAVKYTDIDYMVFTDAARYVA
K-----------GESPYARDTYRYTPLLAWMLLPTAW---EGAAPWSTLTFAFGKALFAL
SDVLAGWLVVQLLV---------RCYRFPVERALRYVAAVWLWNPMVANISTRGSSEGLL
GVLVAALLWATL---TKKPILAGLILGLAVHFKIYPFIYGVSILWWWDAERDGS------
----------------ATAGSGLLSKTFGFITPSRVKFTVAALASFVALNLVMYLQYGQP
FLHHTFFHHLTRIDHRHNFSPYSTLLYLSAA-------------GGAET-------RFEA
LAFLPQLILVVVA--------------LPLVLA-----KKSLTTAMLAQTFTFVTFNKVC
TSQYFLWYLILLPFYLPSSSLI-RKPT-LGISAAILWIAGQA----LWLHQGYNLEFL--
--------------------------------------------G---------------
------------------------------------------------------------
------------LSSFVPGLFLA------------------------------------G
LFFFAVNVWILGII----------------------------------------------
---VRDGGEGAGEITVALK-----------------------------------------
---------------------------------------
>XP_022586278_Penicilliopsis_zonata
------------------------------------------------------------
------------------------------------------------------------
------------------------------------------------------------
------------------------------------------------------------
------------------------------------------------------------
------------------------------------------------------------
---------------MSPNHSSESSGMAFFESPVK-------------------------
-----------------VFSTAAGLRVVLLFYGIWQDANSPVKYTDIDYMVFTDAARYVS
H-----------GESPYARDTYRYTPLLAWMLLPTAW---W----W----FSFGKALFAA
ADLLAGWLITKVLM---------QQYGMSPSRSLRY-ASVWVLNPMVANISTRGSSEGLL
GVLVAALLWAVL---NRRITLAGILLGLGVHFKIYPFIYGPSILWWLDANHDGSAA----
------KSRSTTQKRKTSQPSSLLSQALDFCTPARLQLTIVALVVFMALNAAMYVLYGAP
FLQHTYLHHLTRIDHRHNFSPYSTLLYLAAA-------------GDAHL-------RFES
LAFLPQLLLSVVV--------------IPLVLA-----KRSLPDAMLAQTFAFVTFNKVC
TSQYFLWYLVFLPFYLPNSSMR-KRPL-LGFLALSLWIIGQG----LWLHQGFRLEFL--
--------------------------------------------G---------------
------------------------------------------------------------
------------ISSFVPGLFLS------------------------------------G
LLFFAVNIWILGII----------------------------------------------
---IQDVQGVDGKVKI--------------------------------------------
---------------------------------------
>XP_016625495_Cladophialophora_bantiana
------------------------------------------------------------
------------------------------------------------------------
------------------------------------------------------------
------------------------------------------------------------
------------------------------------------------------------
------------------------------------------------------------
---------------------MASPLKSLLSSRTF-------------------------
-----------------VFISAFLLRAALLVYGIYQDSVSALKYTDIDYYVFTDAARAVS
R-----------HSSPYDRATYRYTPLLAWILLPTSW---GGL--W----FHFGKALFAL
SDLIAGWLILRLLK---------RQ-RLEEQRALKY-AAVWLLNPMVANISTRGSSEGLL
CVLVMSLLWAFE---TKKVILSGLLLGLCVHFKIYPFIYGASMLWALETPS-S-------
-------KPSAATM---------LQVALQFINRSRFLLLLTSISTFAALNFLMYNTYGFP
FLQHTFFHHLTRIDHRHNFSPYNTLLYLSSAQAANPTYANLR----SSI-------SFES
LAFIPQLLLSTIL--------------IPIGLA-----KRDLPTTMLAQTLAFVTFNKVC
TSQYFLWYLVFLPLYLPNSPLL-ARPS-LGVTALVLWVLGQA----VWLQQGYQLEFL--
--------------------------------------------G---------------
------------------------------------------------------------
------------KSTFVPGLFAA------------------------------------S
LAFFAINCWILGIV----------------------------------------------
---VGDVVDKSMDSK-----MAASLKAGGK-LASSSTTASEGG--STASV-SELKAR---
----PVRG-KRRGNSSIDTSSIANVHLGPRDRVLKSN--
>XP_008722983_Cladophialophora_carrionii
------------------------------------------------------------
------------------------------------------------------------
------------------------------------------------------------
------------------------------------------------------------
------------------------------------------------------------
------------------------------------------------------------
---------------------MGSLIEQLVSTRTF-------------------------
-----------------IFVAALLLRTILLVYGIYQDSVSALKYTDIDYYVFTDAARAVS
R-----------HSSPYDRATYRYTPLLAWILLPTSW---GGL--W----FHFGKVLFAL
CDLIAGGLILRLLK---------SK-GLREETALKY-ASVWLLNPMVANISTRGSSEGFL
CVLVMALLWAFE---TEKVALSGLLLGLCVHFKIYPFIYGASMLWALDTPAPS-------
-------SESSKSI---------SQRALQLINTNRITLVVTSALTFTALNLLMYNIYGIP
FVQHTFLHHLTRIDHRHNFSPYNTLLYLSSAQSRSTSGIEPT----RSV-------SFES
LAFIPQLLLSTVL--------------IPLALA-----KRDLPTTMLAQTLAFVTFNKVC
TSQYFLWYLIFLPLYLPDSSLL-RRRW-LGMTVLALWVLGQA----LWLQQGYQLEFL--
--------------------------------------------G---------------
------------------------------------------------------------
------------KSIFVPGLFGA------------------------------------S
LLFFGINCWILGII----------------------------------------------
---AGDVVQKTPRLQ-----PRSTSTTEQRQAVSPPAKSSGDT--TNKTIASDVKSA---
----STAT-RPRGNSTIDTSSIANVHLGPRNRVLRSN--
>XP_016250346_Cladophialophora_immunda
------------------------------------------------------------
------------------------------------------------------------
------------------------------------------------------------
------------------------------------------------------------
------------------------------------------------------------
------------------------------------------------------------
---------------------MASLLKSLLSSRAT-------------------------
-----------------VFTSAFLLRAILLVYGIYQDSVSALKYTDIDYYVFTDAARAVS
R-----------HSSPYDRATYRYTPLLAWILLPTSW---GGL--W----FHFGKTLFAL
SDLIAGWLILRLLK---------RQ-GLEEQRALQY-AAVWLLNPMVANISTRGSSEGLL
CVLVMALLWAFE---TKKTILSGLLLGMCVHFKIYPFIYGASMLWALETPS-A-------
-------NPSATNL---------LQPVVHFINRSRILLLLTSISTFTALNLLMYKIYDFP
FLQHTFLHHLTRIDHRHNFSPYNTLLYLSSAQSANPTLAHLR----SSI-------SFES
FAFIPQLLLSTIL--------------IPIGLA-----KRDLPTTMLAQTLAFVTFNKVC
TSQYFLWYLIFLPLYLPNSSLL-ARPS-LGLTALALWVLGQA----IWLQQGYQLEFL--
--------------------------------------------G---------------
------------------------------------------------------------
------------RSSFVPGLFAA------------------------------------S
LAFFGINCWILGLV----------------------------------------------
---VGDVVDRSPSST-----ATTNAQRGTK-SS-SPTTATGTG--ATASV-SELKAR---
----PPRD-RPRGNASIDTSGIANVHLGPRDRVLKSN--
>XP_007739291_Cladophialophora_psammophila
------------------------------------------------------------
------------------------------------------------------------
------------------------------------------------------------
------------------------------------------------------------
------------------------------------------------------------
------------------------------------------------------------
---------------------MASPHKSFLSSRTF-------------------------
-----------------VFISAFLLRAALLVYGIHQDSVSALKYTDIDYYVFTDAARAVS
R-----------HSSPYDRATYRYTPLLAWILLPTSW---GGL--W----FHFGKALFAL
SDLIAGWLILRLLK---------RQ-RLEEQRALKY-AAVWLLNPMVANISTRGSSEGLL
CVLVMALLWAFE---TKKIVLSGLLLGLCVHFKIYPFIYGASMLWALETPS-S-------
-------NPSAATK---------LQVALQFINRSRILLLLTSISTFTALNLLMYNTYGFP
FLQHTFFHHLTRIDHRHNFSPYNTLLYLSSAQAANPTYANLR----SSI-------SFES
LAFIPQLLLSTIL--------------IPIGLA-----KRDLPTTMLAQTLAFVTFNKVC
TSQYFLWYLIFLPLHLPNSSLL-ARPP-LGVTALVLWVLGQA----VWLQQGYRLEFL--
--------------------------------------------G---------------
------------------------------------------------------------
------------KSTFVPGLFAA------------------------------------S
LAFFAINCWILGIV----------------------------------------------
---VGDVVDTSMDSK-----MATSVEGGDR-IASSSTTASEGG--STASV-SELKAR---
----PVRD-KRRGNSSIDTSSIANVHLGPRDRVLKSN--
>XP_018695530_Fonsecaea_erecta
------------------------------------------------------------
------------------------------------------------------------
------------------------------------------------------------
------------------------------------------------------------
------------------------------------------------------------
------------------------------------------------------------
---------------------MASLLKSLLSSRTA-------------------------
-----------------VFTSAFFLRAVLLVYGIYQDSVSALKYTDIDYYVFTDAARAVS
R-----------HSSPYDRATYRYTPLLAWILLPTSW---GGL--W----FHFGKALFAL
SDLIAGWLILRLLK---------RQ-GLEEHRALKY-AAVWLLNPMVANISTRGSSEGLL
CVLVMALLWAFE---TKKTILSGLLLGTCVHFKIYPFIYGASMLWALETSS---------
---------SATNI---------FQVVLQFLNGRRILLLLTSISTFSALNLLMYNIYGFP
FLQHTFLHHLTRIDHRHNFSPYNTLLYLSSAQLANPTLANLR----SSI-------SFES
FAFIPQLLLSTIL--------------IPICLA-----KRDLPTTMLAQTLAFVTFNKVC
TSQYFLWYLIFLPLYLPNSSLL-ARPS-LGITALALWVLGQA----IWLQQGYRLEFL--
--------------------------------------------G---------------
------------------------------------------------------------
------------KSAFVPGLFAA------------------------------------S
LAFFGINCWILGVV----------------------------------------------
---VGDVVDKPTGST-----VTTAAQRERE-PSFSPITASGEG--STPSV-SELKAR---
----SSRD-RPRGNASIDTSGMANVHLGPRDRVLKSN--
>XP_022514111_Fonsecaea_monophora
------------------------------------------------------------
------------------------------------------------------------
------------------------------------------------------------
------------------------------------------------------------
------------------------------------------------------------
------------------------------------------------------------
---------------------MASLFHSLLSSRTA-------------------------
-----------------VFTSAFLLRAALLVYGIYQDSVSALKYTDIDYYVFTDAARAVS
R-----------HASPYDRATYRYTPLLAWILLPTSW---GGL--W----FHFGKALFAS
SDLIAGWLILRLLK---------RQ-GLEEQRALKY-AAVWLLNPMVANISTRGSSEGLL
CVLVMALLWAFE---TNKTILSGLLLGTCVHFKIYPFIYGASMLWALETPS-S-------
--------PSATNI---------LQSVLQFINRSRTVLLLTSISTFAALNLLMYNIYGFP
FLQHTFLHHLTRIDHRHNFSPYNTLLYLSSAQSAHPTVANLR----SSI-------SFES
FAFIPQLLLSTIL--------------IPLGLA-----KRDLPTTMLAQTLTFVTFNKVC
TSQYFLWYLIFLPLYLPNSSLL-ARPM-LGTTALVLWVLGQA----LWLQQGYQLEFL--
--------------------------------------------G---------------
------------------------------------------------------------
------------KSTFVPGLFAA------------------------------------S
LAFFGINCWILGVV----------------------------------------------
---VGDVVDGSGTSK-----ASATVQRGFK-ASAPEITVPGTG--SSASV-SDLRVK---
----PTGH-RPRGNASIDTSGMTSVHLGPRDRVLKSN--
>XP_016627971_Fonsecaea_multimorphosa
------------------------------------------------------------
------------------------------------------------------------
------------------------------------------------------------
------------------------------------------------------------
------------------------------------------------------------
------------------------------------------------------------
---------------------MASLLKSLLSSRIS-------------------------
-----------------VFTSAFLLRAVLLVYGIYQDSVSALKYTDIDYYVFTDAARAVS
R-----------HASPYDRATYRYTPLLAWILLPTSW---GGL--W----FHFGKALFAL
SDLIAGWLILRLLK---------RQ-GLGEQRALRY-AAVWLLNPMVANISTRGSSEGLL
CVLVMALLWAFE---TKKTVLSGLLLGMCVHFKIYPFIYGASMLWALETSS-S-------
---------STTNT---------LQVVFQFFNESRVLLLLTSISTFAALNLLMYNIYGFP
FLQHTFLHHLTRIDHRHNFSPYNTLLYLSSAQAANPTLAHLR----SSI-------SFES
LAFIPQLLLSTIL--------------IPIGLA-----KRDLPTTMLAQTLAFVTFNKVC
TSQYFLWYLIFLPLYLPNSSLL-ARPS-LGITALALWVLGQA----IWLQQGYQLEFL--
--------------------------------------------G---------------
------------------------------------------------------------
------------KSTFAPGLFAA------------------------------------S
LAFFGINCWILGIV----------------------------------------------
---VGDVVDRSTTSKMATTITTTTSQRGPETSSSSPTTASGPAGTTTANV-SELKAR---
----STRDNRRRGNASIDTSGMAHVHLGPRDRVLKSN--
>XP_022498613_Fonsecaea_nubica
------------------------------------------------------------
------------------------------------------------------------
------------------------------------------------------------
------------------------------------------------------------
------------------------------------------------------------
------------------------------------------------------------
---------------------MASLFHSLLSSRTA-------------------------
-----------------VFTSAFLLRAALLIYGIYQDSVSALKYTDIDYYVFTDAARAVS
R-----------HASPYDRATYRYTPLLAWILLPTSW---GGL--W----FHFGKALFAS
SDLIAGWLILRLLK---------RQ-GLEEQRALKY-AAVWLLNPMVANISTRGSSEGLL
CVLVMALLWAFE---TNKTILSGLLLGTCVHFKIYPFIYGASMLWALETPS-S-------
--------PSATNI---------LQVVLQFVNRSRIVLLLTSISTFSALNLLMYNIYGFP
FLQHTFLHHLTRIDHRHNFSPYNTLLYLSSAQSAHPTFANLR----SSI-------SFES
FAFIPQLLLSTIL--------------IPLGLA-----KRDLPTTMLAQTLAFVTFNKVC
TSQYFLWYLIFLPLYLPNSSLL-ARPM-LGTTALVLWVLGQA----LWLQQGYQLEFL--
--------------------------------------------G---------------
------------------------------------------------------------
------------KSTFVPGLFAA------------------------------------S
LAFFGINCWILGVV----------------------------------------------
---VGDVVDGSRTSK-----ASATVQRGVK-ASSLEITVPGTG--SSASV-SDLKVR---
----PTGH-RPRGNASIDTSAMTSVHLGPRDRVLKSN--
>XP_013284314_Fonsecaea_pedrosoi
------------------------------------------------------------
------------------------------------------------------------
------------------------------------------------------------
------------------------------------------------------------
------------------------------------------------------------
------------------------------------------------------------
---------------------MASLFQSLLSSRTA-------------------------
-----------------VFTSAFLLRAALLVYGIYQDSVSALKYTDIDYYVFTDAARAVS
R-----------HASPYDRATYRYTPLLAWILLPTSW---GGL--W----FHFGKALFAS
SDLIAGWLILRLLK---------RQ-GLEEQRALKY-AAVWLLNPMVANISTRGSSEGLL
CVLVMGLLWAFE---TNKTILSGLLLGTCVHFKIYPFIYGASMLWALDTPS-S-------
--------PSATNV---------LQSVLQFINRSRIVLLLTSMTTFAALNLLMYNTYGFP
FLQHTFLHHLTRIDHRHNFSPYNTLLYLSSAQSAHPMVANLR----SSI-------SFES
FAFVPQLLLSTIL--------------IPLGLA-----KRDLPTTMLAQTLAFVTFNKVC
TSQYFLWYLIFLPLYLPNSSLL-ARPM-LGTTALVLWVLGQA----LWLQQGYQLEFL--
--------------------------------------------G---------------
------------------------------------------------------------
------------KSTFVPGLFAA------------------------------------S
LAFFGINCWILGVV----------------------------------------------
---VGDVVDGSGTSK-----ASATVQRGVK-ASSLEITVPGTG--SSVSV-SDLRVR---
----PTGH-RPRGNASIDTSGMTSVHLGPRDRVLKSN--
>XP_007753526_Cladophialophora_yegresii
------------------------------------------------------------
------------------------------------------------------------
------------------------------------------------------------
------------------------------------------------------------
------------------------------------------------------------
------------------------------------------------------------
---------------------MGSLVAQLLSSRTS-------------------------
-----------------VFVAALLLRTILLVYGIYQDSVSALKYTDIDYYVFTDAARAVS
R-----------HSSPYDRATYRYTPLLAWILLPTSW---GGL--W----FHFGKVLFAL
CDLIAGGLILRLLK---------RK-RLREERALKY-ASVWLLNPMVANISTRGSSEGLL
CVLVMALLWAFE---TEKVALSGLLLGLCVHFKIYPFIYGASMLWALNTPAPS-------
-------GEFPKPI---------SQRALQFINLNRIILVVTSALTFTALNLLMYNIYCGP
FLQHTFLHHLTRIDHRHNFSPYNTLLYLASAQPRSASGVEPT----RSV-------SFES
LAFIPQLLLSTVL--------------IPLALA-----KRDLPTTMLAQTLAFVTFNKVC
TSQYFLWYLIFLPLYLPDSSLL-RQRW-LGIAALALWVLGQG----LWLQQGYQLEFL--
--------------------------------------------G---------------
------------------------------------------------------------
------------RSTFVPGLFGA------------------------------------S
LLFFGINCWILGII----------------------------------------------
---VGDVVRKQPRTQ-----PRSIASMEPRQAVSPSAKSSGET--TNKTIASDVISK---
----STAT-RPRGNSTIDTSSIANVHLGPRNRVLRSN--
>XP_016237910_Exophiala_spinifera
------------------------------------------------------------
------------------------------------------------------------
------------------------------------------------------------
------------------------------------------------------------
------------------------------------------------------------
------------------------------------------------------------
---------------------MTSHSRSLLTSPTL-------------------------
-----------------IFLLAFLLRAILLVYGIYQDSVSALKYTDIDYYVFTDAARAVS
N-----------GSSPYDRATYRYTPLLAWILLPTSW---GGL--W----FHFGKALFAL
SDLIAGWLILLLLK---------RR-GLEEGRALKY-ASVWLLNPMVANISTRGSSEGLL
CVLVMATLWAFE---TRKTLLAGLLLGLSVHFKIYPFIYGASMLWALDSTAST-------
--------SGASGV---------LQKAVQFFHAKRLLLLFTSTSTFAALNVLMYNIHGFP
FLQHTFLHHLTRIDHRHNFSPYNTLLYLSSAQSASHNPAS------SSL-------SFES
FAFVPQLLLSTLL--------------IPITVA-----KKDLSRTMLAQTLAFVTFNKVC
TSQYFLWYLVFLPLYLPDSGLI-RSPR-LGLTALALWVAGQA----AWLQQGYQLEFL--
--------------------------------------------G---------------
------------------------------------------------------------
------------KSTFVPGLFAA------------------------------------S
LAFFVVNCWILGVI----------------------------------------------
---VSD--ERVVVKR------HVRIDKSQRVLVMPPVLETAT---ASSVAKEKTPVR---
---------RTRGNSSVDTSDIAKIHLGPRNQVLKSN--
>XP_016262738_Exophiala_oligosperma
------------------------------------------------------------
------------------------------------------------------------
------------------------------------------------------------
------------------------------------------------------------
------------------------------------------------------------
------------------------------------------------------------
---------------------MTLNDRSLFSSPSL-------------------------
-----------------IFLLAFLLRAILLVYGIYQDSVSALKYTDIDYYVFTDAARAVS
K-----------GSSPYDRATYRYTPLLAWILLPTSW---GGL--W----FHFGKALFAL
SDLIAGWLIVLLLK---------RR-GLEEGRALKY-ASVWLLNPMVANISTRGSSEGLL
CVMVMALLWAFE---TGKTLLAGLLLGLSVHFKIYPFIYGASMLWTLQTTASA-------
--------SSAPSV---------LQKSIQFFNAKRLLLIFTSISTFTALNVLMYNIHGSP
FLQHTFLHHLTRIDHRHNFSPYNTLLYMSSAQSASSNPTN------SSF-------SFES
FAFVPQLLLSTVL--------------IPIALA-----KRDLSRTLLAQTLAFVTFNKVC
TSQYFLWYLVFLPLYLPDSALI-RSPR-LGLTALALWVAGQA----AWLQQGYQLEFL--
--------------------------------------------G---------------
------------------------------------------------------------
------------KSTFVPGLFAA------------------------------------S
LAFFIINCWILGVI----------------------------------------------
---VSD--ERGAVRK------HVRIDKSERVLVMPPVSEPAT---ASSVAKEKTPVR---
---------RTRGSSSIDTSDIAKVHLGPRNQVLKSN--
>XP_013311818_Exophiala_xenobiotica
------------------------------------------------------------
------------------------------------------------------------
------------------------------------------------------------
------------------------------------------------------------
------------------------------------------------------------
------------------------------------------------------------
---------------------MSSPNPSLFSSPTF-------------------------
-----------------IFLLAFVLRAVLLVYGIYQDSVSALKYTDIDYYVFTDAARAVS
R-----------GSSPYTRATYRYTPLLAWILLPTSW---GGL--W----FHFGKTIFAL
SDLIAGWLILILLK---------RR-GLHEARALGY-ASVWLLNPMVANISTRGSSEGFL
CVLVMALLWAFE---TRQILLSGVLLGLSVHFKIYPFIYGASMLWALGPATKT-------
--------SPGTAI---------FQRTLQFMNRDRILLVATSLITFTVLNILMYNIYGSP
FLQHTFLHHLTRIDHRHNFSPYNTLLYLSSAQSTSHFTKS------SSF-------SFES
FAFVPQLLLSTVL--------------IPIALA-----KRDLPRTMLAQTLAFVAFNKVC
TSQYFLWYLVFLPLYLPDSALI-RRPG-LGTTALALWIIGQA----AWLQQAYELEFL--
--------------------------------------------G---------------
------------------------------------------------------------
------------KSTFVPGLFAT------------------------------------S
LGFFVINCWILGVI----------------------------------------------
---VAD--ERDIANKGSPDEASKQSAKSERVLVMPPASENGS---TGFAIKGKEPVR---
---------RARADSHIDTSNLAKVHLGPRDRVLKSN--
>XP_007720254_Capronia_coronata
------------------------------------------------------------
------------------------------------------------------------
------------------------------------------------------------
------------------------------------------------------------
------------------------------------------------------------
------------------------------------------------------------
---------------------MPSLLAYVFSSRTA-------------------------
-----------------VFFSALLLRAVLLVYGIYQDSVSAIKYTDIDYYVFTDAARAVA
R-----------HSSPYDRATYRYTPLLAWILLPTSW---GGL--W----FHFGKVLFAL
SDLIAGWLILMVLK---------RR-GMREPEALKY-ASVWLVNPMVANISTRGSSEGLL
CVLVMTLLWAFE---TRRVTLSGILLGLCVHSKIYPFIYGASMLWALETRSSG-------
---------SMNTK---------AQSVFKFFNADRILLVSTSLLTFTALNVLMYNNYGLP
FLQHTFLHHLTRIDHRHNFSPYNTLLYLSSAQTTVPSFSGSS----LRF-------SFES
LAFIPQLLLSAVL--------------LPVGLA-----KRHLPATMLAQTLAFVTFNKVC
TSQYFLWYLIFLPLYLADSSLT-ARPA-LGVTALALWVLGQA----AWLQQGYQLEFL--
--------------------------------------------G---------------
------------------------------------------------------------
------------RSTFVPGLFAA------------------------------------S
LAFFAINCWILGIV----------------------------------------------
---VQDVVE-KPIEA-----PNTSRLTGAR------APISAST--PTPEVKRTA-SERVI
GTVGPTST-RPRGNSTLDISDITNVHLGPRNRVLKSN--
>XP_007737015_Capronia_epimyces
------------------------------------------------------------
------------------------------------------------------------
------------------------------------------------------------
------------------------------------------------------------
------------------------------------------------------------
------------------------------------------------------------
---------------------MPSLLASVFSSRTS-------------------------
-----------------IFASAFLLRAILLVYGIYQDSVSAIKYTDIDYYVFTDAARAVT
W-----------RSSPYDRATYRYTPLLSWILLPTSW---GGL--W----FHFGKVLFAL
SDLIAGWLILMVLK---------RR-GLQEGKALKY-ASVWLLNPMVANISTRGSSEGFL
CVLVMALLWAFE---TGKITLSGILLGLCVHFKIYPFIYGASMLWALETRSST-------
---------STSTT---------LQSVLKFFNTNRILFISASLLTFAALNVLMYNIYGPP
FLQHTFLHHLTRIDHRHNFSPYNTLLYLSSAQQAVPSLAGAS----AAL-------SLES
LAFVPQLLLSAFL--------------IPVGMA-----KRDLPATMLAQTLAFVTFNKVC
TSQYFLWYLIFLPLYIPNSSLT-ARPA-LGATALALWVLGQA----AWLQQGYQLEFL--
--------------------------------------------G---------------
------------------------------------------------------------
------------RSTFVPGLFAA------------------------------------S
LGFFAINCGILGIV----------------------------------------------
---VEDVAI-SPV---------MNVVAGSRPSVSVSASASGSK--PTSKTETNAVSQR--
STDGPRSS-RPRGNSVLDISDITSVHLGPRNRVLKSN--
>XP_009152504_Exophiala_dermatitidis
------------------------------------------------------------
------------------------------------------------------------
------------------------------------------------------------
------------------------------------------------------------
------------------------------------------------------------
------------------------------------------------------------
---------------------MPSLLKSLFSSRTS-------------------------
-----------------VFTTALLLRAILLVYGVYQDSVSAIKYTDIDYYVFTDAARAVA
R-----------HSSPYDRATYRYTPLLSWILLPTSW---GGH--W----FHFGKVLFAL
SDLIAGWLILMVMK---------RR-GLEETKALKY-ASVWLLNPMVANISTRGSSEGFL
CVLVMALLWAFE---TKQIALSGTLLGVCVHFKIYPFIYGASMLWALETPETTTT-----
------PNSSSNNT---------IQKLATFLNEDRILLISTSLLTFTALNVLMYNMYGPP
FLQHTFLHHLTRIDHRHNFSPYNTLLYLSSAQRAGAASAGSSSPSAAAF-------SSES
LAFVPQLLLSACL--------------IPLAMA-----KRDLPAAMLAQTLAFVTFNKVC
TSQYFLWYLIFLPLYMPASSLT-KSPA-LGLTALLLWVLGQA----AWLQQAYQLEFL--
--------------------------------------------G---------------
------------------------------------------------------------
------------RSTFVPGLFAA------------------------------------G
LAFFAINCWILGLV----------------------------------------------
---AQDVVDNKPV----------------------GTPARGSG--TTSFTSTKSTSGKGS
ADDETSPT-RPATYTNFDISGIASVHLGPRNRVLKST--
>XP_013264809_Exophiala_aquamarina
------------------------------------------------------------
------------------------------------------------------------
------------------------------------------------------------
------------------------------------------------------------
------------------------------------------------------------
------------------------------------------------------------
---------------------MPSLISSLLSSPTA-------------------------
-----------------VFLSAFLLRAILLVYGIYQDSVSALKYTDIDYYVFTDAARAVA
N-----------HSSPYDRATYRYTPLLAWILLPTTW---GGL--W----FHFGKALFAL
SDLIAGWLILTLLE---------KR-GLDKTHALKY-ASVWLLNPMVANISTRGSSEGLL
CVLVMSLLGAFE---TRQIALSGALLGLSVHFKIYPFIYGVSMLWILESGPTS-------
--------SSPSTS---------FQNILRFLNPRRLLLLTTSLSTFTSLNILMYNIYGPP
FLKHTFLHHFTRIDHRHNFSPYNALLYLSSAHSAVSPAQP------TSL-------SFES
IAFIPQLLLSTVL--------------IPVALS-----RRHLPATMLAQTLAFVTFNKVC
TSQYFLWYLIFLPLYLPRSSLT-TCPS-LGGTALALWVLGQA----AWLQQGYQLEFL--
--------------------------------------------G---------------
------------------------------------------------------------
------------RSTFVPGLFSA------------------------------------G
LAFFAVNCWILGVV----------------------------------------------
---VSDVI-------------------------------SGAGSNSLAETPEKPPKSAPS
TLSSPISTARPRKASNVDTSSLNSVHLGPRNRTLKSN--
>XP_016225985_Exophiala_mesophila
------------------------------------------------------------
------------------------------------------------------------
------------------------------------------------------------
------------------------------------------------------------
------------------------------------------------------------
------------------------------------------------------------
---------------------MSLSSSSFFSSPTA-------------------------
-----------------VFTSAFLLRAILLVYGIYQDSVSALKYTDIDYYVFTDAARAVS
R-----------GLSPYHRDTYRYTPLLAWILLPTTW---GGL--W----FHFGKALFAF
SDLIAGWLLLVLLR---------KR-GLDQQRALKY-ASVWLLNPMVANISTRGSSEGFL
CVLVLALLAAFE---SQQLIGSAILLGICVHLKIYPFIYGASMLWTLESTSSSSS-----
------SSASSSTVSASTTPAASLQAVFHFFNAKRFLLLGISTGVFMVLNTIMYYIYGQP
FLQHTFFHHLTRIDHRHNFSPYNTLLYLSSATHSSTLGINGSTSS-SSI-------SFES
LAFIPQLLLSTIL--------------LPITLS-----KHDLPTTMLAQTLAFVTFNKVC
TSQYFLWYLIFLPLYLPTSSLI-ARPK-LGITALALWVLGQA----AWLQQGYQLEFL--
--------------------------------------------G---------------
------------------------------------------------------------
------------RSTFVPGLFGA------------------------------------G
LGFFLVNCWILGIV----------------------------------------------
---VQDVL----------------------------MNSSGGGGGGGDGKSAEATVP---
-------------------------------KVIKSQGQ
>XP_013267382_Rhinocladiella_mackenziei
------------------------------------------------------------
------------------------------------------------------------
------------------------------------------------------------
------------------------------------------------------------
------------------------------------------------------------
------------------------------------------------------------
---------------------MVSILTSLYSSRAS-------------------------
-----------------IFISAFLLRAILLIYGIYQDSVSALKYTDIDYYVFTDAARAVA
K-----------HSSPYDRATYRYTPLLAWILLPTSW---GGL--W----FHYGKALFAL
SDLVAGWLILVLLK---------RR-GLDQQRALTY-ASAWLLNPMVANISTRGSSEGIL
CALVMALLWAFV---TGKFALSGVLLGLSVHFKIYPFIYGASMLWALESKSSS-------
--------TSTTMI---------FQKPIPFLNTNRLRLIFTSLVTFTTLNLIMYNIYGPP
FLQHTFFHHLTRIDHRHNFSPYNTLLYLSSALLADSSNQNSS----SSM-------SFES
LAFIPQLLLSAFL--------------LPIALA-----KRDLPTTMFAQTLTFVTFNKVC
TSQYFLWYLIFFPLYVPDSSLI-ARPI-LGITALALWVLGQA----AWLQQGYQLEFL--
--------------------------------------------G---------------
------------------------------------------------------------
------------RSTFVPGLFVA------------------------------------S
LAFFAINCWILGIV----------------------------------------------
---IGDVAEKQPKANGAPSLKSTNISE------------------TTSHSASKSTSS---
---------R----SVSELSGSSSISTGPTTSRRE----
>XP_017999602_Phialophora_attinorum
------------------------------------------------------------
------------------------------------------------------------
------------------------------------------------------------
------------------------------------------------------------
------------------------------------------------------------
------------------------------------------------------------
------------------------MAIQIFNSPTT-------------------------
-----------------VFGLAFLLRLGMLLYGIYQDSVSAFKYTDVDYYVFTDAAAYVA
K-----------GQSPYLRATYRYTPLLSWILVPTTY---RPL--W----FHSGKALFAL
SDLLAGWLLMRLLQ---------RN-GYSRSTSLRY-ASVWLLNPMVANISTRGSSEGLL
CALILLTLYLFT---TNQTTLSGILLGLSVHFKIYPFIYAPTFLLALRGPPLP-------
------------------SDAGMPQIFNAIISTQRTNLALAALGTFTILNLVMFNLYGPE
FLQHTFLHHLTRLDHRHNFSVYNTLLYLSSY-------------TPSAL-------SIER
LAFLPQLLLSVVL--------------IPFSLATTTNPTTSLPATLLAQTLAFVTFNKVV
TSQYFLWYLVFLPLYLPQSTFM-RHPKTVGLPALGAWVVSQA----VWLQQGYELEFL--
--------------------------------------------G---------------
------------------------------------------------------------
------------KSTFVPGLWVA------------------------------------G
LGFFAVNCWILGVV----------------------------------------------
---VGDVVGSKEDKGKREEKEKRKMAEKVE------------------------------
---------------------------------------
>NP_596260_Schizosaccharomyces_pombe
MITFLEVFVYFYFFPLLVFITLQYPRWTFNKWKALLPVSAYISFYFIIISSFSTHLNILY
FNLSKSMVSFAQVPLEEYLNLLGHSLLTSIIYVMLKRRFYEQSVYNAKNGMLVYVNAIFA
VVGIYCSVVHKSILQIGVTLTFICPMLSFLLCFRIIISQKAALVSIGISTLYYCFVQFME
VKSALISYDRSLFKFYPIDLFVLLLSQSFICIIAFGVSDFINFQKEERNFRGKSNSAFYN
DFIQSFKSEDLIQEYESSLLLEPSLRLRISYLALFLKNTLQFGYIRKKENVNLNLVKTPK
YDDLTKMNLSSSTANTLIKGIQSYNFQNYEKAYSLLAAGVTNSLLEWTNTSVSDKEYLRI
QCFIQSCLQYRLTQDEKYLIDLDVKVCSLFNTSAREALIHYAKAMKLLSKYNSRENMITK
LRESSLYLLYAPTDAFLLLLLGLLMRLVLLNYGIWHDRRSALKFTDIDYFVFSDASKYVS
I-----------GMSPYMRDTYRYTPMLAILLLPTQY---G-FPSW-------GKYLFSI
SDLIAGWLMIKLLS---------RR--ISYKRSLIY-SSFWILNPFVAIISTRGNCEAIL
GILSIALLYLIE---KKSVWLASLILGFSVHFKIYPFMYGIAFLVYFSKPKKG-------
--------------------STFMEKFLSLLSINQLKIVVGSLFMFTICNLLMYYLYGSP
FLEHTYLYHFGRTDHRHNFSLHHLNLYYESSFGAKA----------SSL-----------
FAFLPQLSL-CML--------------IPLVFG-----KKNLPGTLFAQTFAFVTFNKVC
TSQYFMWYLVFLPLVLPNSKLL-SK---KGLICLSLWIIGQL----LWLISAYNLEML--
--------------------------------------------G---------------
------------------------------------------------------------
------------KSVFIP-LWLS------------------------------------G
LLFFFFNVYELKII----------------------------------------------
---LDSL-----------------------------------------------------
---------------------------------------
```
