## Supplementary material for "Coding Sequence Insertions in Fungal Genomes are Intrinsically Disordered and can Impart Functionally-Important Properties on the Host Protein": MAFFT_MSAs: XP_722654.1_blasthits_MAFFT.txt

```
>XP_722654_Candida_albicans
------------------------------------------------------------
------------------------------------------------------------
------------------------------------------------------------
------------------------------------------------------------
------------------------------------------------------------
------------------------------------------------------------
------------------------------------------------------------
--------MELYSPEGLRIDGRRWNELRRFECRINTHPNSSDGSSYVEQGNTKVMCTVQG
PIEPAL-----RSQQHSERANIEVNLNIASFSTFERKKRS-RNERRLVELKTTLEKTFEE
SVMINLYPRTNIVINVQVLCQDGGMLAAVINSITLALIDAGISMYDYVSGVSCGLYDQT-
-----------P-LLDVNNLEEHDMSCLTVGVI-----G--------KSEK---------
----LALMLLEDKM----PLDRLESVLS-----IGIAGS---------------------
-HKIRELMDQEVRKHGIIRASKMQ------------------------------------
------------------------------------------------------------
------------------------------------------------------------
------------------------------------------------------------
---------------
>XP_002419863_Candida_dubliniensis
------------------------------------------------------------
------------------------------------------------------------
------------------------------------------------------------
------------------------------------------------------------
------------------------------------------------------------
------------------------------------------------------------
------------------------------------------------------------
--------MELYSPEGLRIDGRRWNELRRFECRINTHPNSSDGSSYVEQGNTKVMCTVQG
PIEPTL-----RSQQHSERANIEVNLNIASFSTFERKKRS-RNERRLVELKTTLEKTFEE
SVMINLYPRTNIVINVQVLCQDGGMLATIINSITLALIDAGISMYDYVSGVSCGLYDQT-
-----------P-LLDVNNLEEHDMSCLTIGVI-----G--------KSEK---------
----LALLLLEDKM----PLDRLESVLS-----IGIAGS---------------------
-HKIRELMDQEVRKHGIIRASKMQ------------------------------------
------------------------------------------------------------
------------------------------------------------------------
------------------------------------------------------------
---------------
>XP_002545351_Candida_tropicalis
------------------------------------------------------------
------------------------------------------------------------
------------------------------------------------------------
------------------------------------------------------------
------------------------------------------------------------
------------------------------------------------------------
------------------------------------------------------------
--------MELYSPEGLRIDGRRWNELRRFECRINTHPNSSDGSSYVEQGNTKVVCTVQG
PIEPQL-----RSQQHSEHANIEINLTIANFATFERKKRN-KNEKRLIELKNILEKTFME
SIMINLYPRTNIIINIQVLSQDGGLLSAITNSITLALIDSGISMYDYVSSINCGLYDTT-
-----------P-LLDLNNLEENDISNLTIGVI-----G--------KSEK---------
----LALLLSEDKM----PLDRLENVLS-----LAIAGS---------------------
-HRIRDLMDQEVRKHGNMRALKMK------------------------------------
------------------------------------------------------------
------------------------------------------------------------
------------------------------------------------------------
---------------
>XP_003869792_Candida_orthopsilosis
------------------------------------------------------------
------------------------------------------------------------
------------------------------------------------------------
------------------------------------------------------------
------------------------------------------------------------
------------------------------------------------------------
------------------------------------------------------------
-----MSRMELYSPEGLRIDGRRWNELRRFECRINTHPSSSDGSSYVEQGNTKVICTVQG
PIEPSS-----RAQMNQDKANLEVNLTIANFSTFERKKRS-KSEKRMVELRTTLERTFEQ
SILLHLYPRTNITINVQVLSQDGGMLAAITNSITLAIIDAGIAMYDYVSSVSCGLFDQS-
-----------P-LLDLNNLEETDVSSITVGVI-----G--------KSEK---------
----LALLLLEDKM----PLDSLEKVLS-----IGIAGS---------------------
-HRIKDLMDIEVRKHGNTRASKLVK-----------------------------------
------------------------------------------------------------
------------------------------------------------------------
------------------------------------------------------------
---------------
>XP_001524240_Lodderomyces_elongisporus
------------------------------------------------------------
------------------------------------------------------------
------------------------------------------------------------
------------------------------------------------------------
------------------------------------------------------------
------------------------------------------------------------
------------------------------------------------------------
-----MSRMELYSPEGLRIDGRRWNELRRFECRINTHPNSSDGSSYVEQGNTKVICTVIG
PMEPTS-----RAQMNQDRANVEVNLTIANFSTFERKKRS-KTEKRLVELRTTLERTFEQ
LILLHLYPRTNITINVQVLNQDGGMLAAVTNSITLALMDAGIAMYDYVSSISCGLHDQS-
-----------P-LLDLNNLEENDMSCLTIGVI-----G--------KSEK---------
----LALLMLEDKM----PLDNLEKVLG-----IAIAGS---------------------
-HRIKDLMDMEVRRHGSARAAKLVK-----------------------------------
------------------------------------------------------------
------------------------------------------------------------
------------------------------------------------------------
---------------
>XP_007372845_Spathaspora_passalidarum
------------------------------------------------------------
------------------------------------------------------------
------------------------------------------------------------
------------------------------------------------------------
------------------------------------------------------------
------------------------------------------------------------
------------------------------------------------------------
--------MELYSPEGLRIDGRRWNELRRFECKINTHPHSADGSSYVEQGNTKIICMVRG
PMEPAM-----KSQVNATSSTVEVNVSLANFSTFERKKRS-KTDKRITELKTTLERTFNE
CIMGHLYPRTLISVTVQVLAQDGGLLAAMTNAVTLALIDAGIAMYDYVSGVNAGLYDQT-
-----------SALLDLNTLEENDMCSLTIGVI-----G--------KSEK---------
----LALVVLEDKL----PLDRLESVLA-----IAIAGS---------------------
-HRIRELMDMEVRKHGNMRLAKVSV-----------------------------------
------------------------------------------------------------
------------------------------------------------------------
------------------------------------------------------------
---------------
>XP_043047907_Scheffersomyces_spartinae
------------------------------------------------------------
------------------------------------------------------------
------------------------------------------------------------
--------------------------------------------------MVILTGWMYT
LYGYSFIYNAYLYHLTRIDHRHNFSVYNVALYYKSAVEQIVNDRQTKGLISHVVDNFERY
AFVPQLLISGILIPLSFAKTQLLCSLFLQTFAFVTFNKVITSQYFIWFLIFLPNYLAGSK
LLQKSYLGLGLTLLLSWVATQGLWLYNAYNLEFLEKIVPFELKAIIGIKLTGSRISKELI
VASIKMSRMELYSPEGLRIDGRRWNELRKFECRINTHPSSSDGSSYVEQGNTKVICMVQG
PMEPAL-----KSQTDSERATLEVNLSIASFSTVNRRKRQ-KNEKRLTELKLTLERTFEQ
SIICKLYPRTIIQVNLNVLAQDGGMLAAMTNAVTLAMIDAGISMYEYVSAVAAGLHNDS-
-----------P-LLDLNTLEENDLSCLTVGVI-----G--------KSEK---------
----LALLLLEDKM----PLDRIESVLS-----IAIAGG---------------------
-HRIRDLMDNEVRKHGNLRVAKLGNS----------------------------------
------------------------------------------------------------
------------------------------------------------------------
------------------------------------------------------------
---------------
>XP_001387575_Scheffersomyces_stipitis
------------------------------------------------------------
------------------------------------------------------------
------------------------------------------------------------
------------------------------------------------------------
------------------------------------------------------------
------------------------------------------------------------
------------------------------------------------------------
--------MELYSPEGLRIDGRRWNEIRNFECRINTHPNSSDGSSYIEQGNTKVICVVQG
PMEPAL-----RSQANSNEATLEVNLSVANFSTTERKKRS-KSEKRMVQLKTTLERTFQQ
SVMCNLYPRTLIRIDLHVLSQDGGMLAACTNAMTLALIDAGVSMYDYVAAMTAGLHDQT-
-----------P-LLDMNGLEENDMSTLTIGVI-----G--------KSEK---------
----LSLLMLEDKI----PLDRLESVLA-----IAIAGS---------------------
-HKIRDLMDSEVRRHGNIRSSKLAS-----------------------------------
------------------------------------------------------------
------------------------------------------------------------
------------------------------------------------------------
---------------
>XP_020065618_Suhomyces_tanzawaensis
------------------------------------------------------------
------------------------------------------------------------
------------------------------------------------------------
------------------------------------------------------------
------------------------------------------------------------
------------------------------------------------------------
------------------------------------------------------------
--------------------------------------------------------MVQG
PMEPSL-----RSQANTTEATIEVNVNVANFSTFERKKRT-RTEKRIVELKATLEKTFEQ
SVMCNLYPRTVIQVDIHVLAQDGGLLAGMTNAMTLALIDAGIAMYDYVSSVSAGLHDQT-
-----------P-LLDLNSLEENDMSAITIGVV-----G--------KSEK---------
----LALLMLEDKM----PLDQLESVLA-----IAIAGS---------------------
-HRIQDLMDTELRRQGNIRASKMTQS----------------------------------
------------------------------------------------------------
------------------------------------------------------------
------------------------------------------------------------
---------------
>XP_020075695_Hyphopichia_burtonii
------------------------------------------------------------
------------------------------------------------------------
------------------------------------------------------------
------------------------------------------------------------
------------------------------------------------------------
------------------------------------------------------------
------------------------------------------------------------
-----MSRLELYSPEGLRIDGRRWNELRRFECRTNTHPNSSDGSSYVEQGNTKIISMVKG
PMEPLN-----RSQINTKKATIEINLLISNFSTLERKKKM-KNEKRLIELKTTLERTFEQ
SIMSYNYPRTIIQVNVFVLAQDGGLLAGITNAITLSLIDAGISMYDYVSAINCGLYDKT-
-----------P-LLDLSTLEENDISCITIGVI-----G--------KSEK---------
----LALLLLEDKM----PLDYLESVLA-----IGIAGS---------------------
-HRIRELMDNEVRKQGNIRSSKLVK-----------------------------------
------------------------------------------------------------
------------------------------------------------------------
------------------------------------------------------------
---------------
>XP_015469637_Debaryomyces_fabryi
------------------------------------------------------------
------------------------------------------------------------
------------------------------------------------------------
------------------------------------------------------------
------------------------------------------------------------
------------------------------------------------------------
------------------------------------------------------------
-----MSRMELYSPEGLRIDGRRWNELRRFECRINTHPSSSDGSSYIEQGNTKIICMVQG
PMEPSL-----KSQTNSSKASIEINLSIANFSTIERKKRL-KNEKRLIELKTTLERTFEQ
SVICKLYPRTVIQINLHVLCQDGGLLAGMTNAITLALIDAGVAMYDYVSAISAGLYDQT-
-----------P-LLDLNTLEENDMSCLTIGVV-----G--------KSEK---------
----LALLLLEDKM----PLDLLESVLA-----IGIAGG---------------------
-HRVRDLMDNEVRKHGNIRSSRLVDQ----------------------------------
------------------------------------------------------------
------------------------------------------------------------
------------------------------------------------------------
---------------
>XP_462331_Debaryomyces_hansenii
------------------------------------------------------------
------------------------------------------------------------
------------------------------------------------------------
------------------------------------------------------------
------------------------------------------------------------
------------------------------------------------------------
------------------------------------------------------------
-----MSRMELYSPEGLRIDGRRWNELRRFECRINTHPSSSDGSSYIEQGNTKIICMVQG
PMEPSL-----RSQTNSSKASIEINLSVANFSTIERKKRL-KNEKRLIELKTTLERTFEQ
SVICKLYPRTVIQINLHVLCQDGGLLAGMTNAITLALIDAGIAMYDYVSAINAGLYDQT-
-----------P-LLDLNTLEENDMSCLTIGVV-----G--------KSEK---------
----LALLLLEDKM----PLDMLESVLA-----IGIAGG---------------------
-HRVRDLMDNEVRKHGNIRSSRLVDQ----------------------------------
------------------------------------------------------------
------------------------------------------------------------
------------------------------------------------------------
---------------
>XP_006687462_Yamadazyma_tenuis
------------------------------------------------------------
------------------------------------------------------------
------------------------------------------------------------
------------------------------------------------------------
------------------------------------------------------------
------------------------------------------------------------
------------------------------------------------------------
-----MPRLELYSPEGLRVDGRRWNELRRFECKINTHPNSSDGSSYVEQGNSKIICMVQG
PMEPKL-----RSQMDVNKANIEVSISIAHFSTFHRKKRS-KNEKRIVELKTAIENTFEN
SIISHLYPRTFIQINIQVLAQDGGLLAGMANAATLALIDAGIAMYDYVSCVSAGLYDQY-
-----------P-LLDLNTLEENDMSYLTIGVI-----G--------KSEK---------
----LALLMLENKM----PLDKLEPVLG-----LAIAGG---------------------
-HRVRELMDEEVRSHGKHRSQRQ-------------------------------------
------------------------------------------------------------
------------------------------------------------------------
------------------------------------------------------------
---------------
>XP_001484683_Meyerozyma_guilliermondii
------------------------------------------------------------
------------------------------------------------------------
------------------------------------------------------------
------------------------------------------------------------
------------------------------------------------------------
------------------------------------------------------------
------------------------------------------------------------
-----MSRLELYSPEGLRVDGRRWNELRRFECKINTHPNSLTGSSYVEQGNTKVICMVEG
PLEPET-----RSQVDVSRATIEVNIAVASFSTIERKKRL-KNEKRIIELKATMERTFEQ
SVICKLYPRTVIKVNLHVLAQDGGMLATMINATTLALIDAGIAMYDYVAAVAAGLHNET-
-----------P-LLDLNTLEENDMSHLTLGVI-----G--------KSEK---------
----LAVLMLEDKM----PMDRLEPVLA-----IGIAGS---------------------
-HRIRELMDQETRRHGERRVKRK-------------------------------------
------------------------------------------------------------
------------------------------------------------------------
------------------------------------------------------------
---------------
>XP_018712747_Metschnikowia_bicuspidata
------------------------------------------------------------
------------------------------------------------------------
------------------------------------------------------------
------------------------------------------------------------
------------------------------------------------------------
------------------------------------------------------------
------------------------------------------------------------
-----MSRMELYSPEGLRIDGRRWNELRRFECKINTHPNSSDGSSYVEQGNTKVMCMIQG
PMEPPL-----RSQLNQTQATIEINLNIASFSTLQRKKRN-KNEKRILELKTTLERTFEQ
SIMSSLYPKTVIEVNVQVLTQDGGLFSAMTNAITLALIDAGIAMYDYVSAVSVGIHDQT-
-----------P-LLDLNNLEENDMSCLTIGVV-----G--------KSEK---------
----LAMLLLEDKM----PLDKLESVMG-----VAIAGG---------------------
-HRIRELMDNEVRGHGLMRLSKLTS-----------------------------------
------------------------------------------------------------
------------------------------------------------------------
------------------------------------------------------------
---------------
>XP_002615004_Clavispora_lusitaniae
------------------------------------------------------------
------------------------------------------------------------
------------------------------------------------------------
------------------------------------------------------------
------------------------------------------------------------
------------------------------------------------------------
------------------------------------------------------------
-----MSRMELYSPEGLRVDGRRWNELRRFECKINTHANSADGSSYIEQGNTKVMCMVHG
PKEPSL-----RSQSNQNRATIEINLNVASFSTLERKKRN-RTEKRMVELKTTLERTFEQ
SILAHLYPRTLIEVHVQVLAQDGGMLASITNAITLALVDAGIAMYDYVSAVNVALHDQT-
-----------P-LLDLNTLEENDMSCLTIGVV-----G--------KSEK---------
----LAMLLLEDKM----PLDRLEAVLG-----IAIAGG---------------------
-HRIRDLMDEEVRRHGNSRSAKLTT-----------------------------------
------------------------------------------------------------
------------------------------------------------------------
------------------------------------------------------------
---------------
>XP_025344251_Candida_haemuloni
MGTQIKITSEQLFFVGAILRVVFFLFGLWQDKYMPVNYTDIDYVVFSDAAKYVADDKSPY
SRETYRYTPMLAWFLLPVTFGGNWEHYGKALFMLCDIVTGALITDVLKREVAVKSKPSTT
FESNKITILSAIWVLNPMVITISTRGSSESVLTCFIMLAVSNLLKSQYFLSAVFLGLSIH
FKIYPIIYLPAIMFYLTPKRSPLVKQLQNVPVLGWVNKLNLIYFFVVLISFALPTYLMYE
FYGYEFLYHSYLYHLTRLDHRHNFSLYNLALYLKSAQKYTQESLTSGSLTAIVLDMIEKA
ALVPQLVLSGIVIPLVLARKSITNCMFIQTLTFVTFNKVMTSQYFIWFL-----------
------------------------------------------------------------
----------IFLP---------------------------NGSSYVEHGNTKVMCIVKG
PMEPHT-----RSQQDQSKATLEISINVASFSTLERKKRN-KNEKRLVELKATLERTFEQ
SILTHLYPKTLIEVHVQVLAQDGGMLASITNAITLALIDAGISIYDYVSAVTVGLHDQT-
-----------P-LLDLNTLEEGDVSSLTIGVV-----G--------KSEK---------
----LAMLLMEDKM----PLDHLESVLG-----IAIAGS---------------------
-HKIRELLDDEVRKHGNKRSAKLQG-----------------------------------
------------------------------------------------------------
------------------------------------------------------------
------------------------------------------------------------
---------------
>XP_024713983_Candida_pseudohaemulonis
----MKITTEQLFILGVLLRIGFFLFGLFQDKYMAVRYTDIDYVVFSDAAKYVADDKSPY
QRETYRYTPMLAWILLPVTFGGNWVHYGKALFMLCDIITGALITEIVKKETPGSSTKDTF
FQRNKTTILSAIWLLNPMVITISTRGSSESVLSCFIMLAVANLFRDQYIMSALFLGLSIH
FKIYPIIYLPSIMLFLASKKPLLIKAWQNIPFLGWVNTANLSYLVATLVSFAVPTYLMYD
FYGYEFLYHSYLYHLTRLDHRHNFSLYNLALYLKSAQDYLPQNLDSENFLTIALQSIEKA
AFAPQIVLSGLVIPLVLARRNLTACLFIQTLTFVTFNKVMTSQYFIWFLIFLPSYLATSQ
LLSKLNARKGSLMLLLWIASQAS-------------------------------------
-----MSRMELYSPEGLRIDGRRWNELRRFECQINTHPHSSDGSSYVEHGNTKVMCIVKG
PMEPRT-----RAQQDQDNATLDININVASFSTLERKKRS-KNEKRLIELKTTLERTFEK
SVLTHLYPKTLIEISVQVLAQDGGMLATITNAITLALIDAGISIYDYVSAVTVGLHDQT-
-----------P-LLDLNTLEEGDVSNLTVGVV-----G--------KSEK---------
----LAMLLLEDKM----PLDHLESVLG-----IAIAGS---------------------
-HKVRELLDEE-------QSYKVKFKV---------------------------------
------------------------------------------------------------
------------------------------------------------------------
------------------------------------------------------------
---------------
>XP_025336578_Candida_duobushaemulonis
------------------------------------------------------------
------------------------------------------------------------
------------------------------------------------------------
------------------------------------------------------------
------------------------------------------------------------
------------------------------------------------------------
------------------------------------------------------------
-----MSRMELYSPEGLRIDGRRWNELRRFECQINTHPHSSDGSSYVEHGNTKVMCIVKG
PMEPRT-----RAQQDQDNATLDININVASFSTLERKKRS-KNEKRLIELKTTLERTFEK
SVLTHLYPKTLIEISVQVLAQDGGMLATITNAITLALIDAGISIYDYVSAVTVGLHDQT-
-----------P-LLDLNTLEEGDVSNLTVGVV-----G--------KSEK---------
----LAMLLLEDKM----PLDHLESVLG-----IAIAGS---------------------
-HKVRELLDEEVRRHGNKRSAKLQG-----------------------------------
------------------------------------------------------------
------------------------------------------------------------
------------------------------------------------------------
---------------
>XP_028891852_Candida_auris
------------------------------------------------------------
------------------------------------------------------------
------------------------------------------------------------
------------------------------------------------------------
------------------------------------------------------------
------------------------------------------------------------
------------------------------------------------------------
-----MSRMELYSPEGLRIDGRRWNELRRFECQINTHPHSSDGSSYVEHGNTKVMCIVKG
PMEPHS-----RAQQDQTDAPIEVNINVASFSTLERKKRN-KNEKRIVELKATLERTFEQ
SVLTHLYPKTLIEIEVQVLAQDGGMLASITNAITLALIDAGIAIYDYVSAVTVGLHDQT-
-----------P-LLDLNSLEEGDMSCLTVGVV-----G--------KSEK---------
----MAMLLMEDKM----PIDHLESVLG-----IAIAGS---------------------
-HKIRELLDDEVRRHGNKRLAKLQSKA---------------------------------
------------------------------------------------------------
------------------------------------------------------------
------------------------------------------------------------
---------------
>NP_011711_Saccharomyces_cerevisiae
------------------------------------------------------------
------------------------------------------------------------
------------------------------------------------------------
------------------------------------------------------------
------------------------------------------------------------
------------------------------------------------------------
------------------------------------------------------------
-----MSRLEIYSPEGLRLDGRRWNELRRFESSINTHPHAADGSSYMEQGNNKIITLVKG
PKEPRL-----KSQMDTSKALLNVSVNITKFSKFERSKSSHKNERRVLEIQTSLVRMFEK
NVMLNIYPRTVIDIEIHVLEQDGGIMGSLINGITLALIDAGISMFDYISGISVGLYDTT-
-----------P-LLDTNSLEENAMSTVTLGVV-----G--------KSEK---------
----LSLLLVEDKI----PLDRLENVLA-----IGIAGA---------------------
-HRVRDLMDEELRKHAQKRVSNASAR----------------------------------
------------------------------------------------------------
------------------------------------------------------------
------------------------------------------------------------
---------------
>XP_018222399_Saccharomyces_eubayanus
------------------------------------------------------------
------------------------------------------------------------
------------------------------------------------------------
------------------------------------------------------------
------------------------------------------------------------
------------------------------------------------------------
------------------------------------------------------------
-----MSRLEIYSPEGLRLDGRRWNELRRFETSINTHPHAADGSSYLEQGNNKIITLVKG
PKEPRL-----KSQMDTSKALLNVSVNITKFSKFERSKSSHKNERRVLEIQTSLVRIFEK
NVMLNIYPRTVIDIEIHVLEQDGGIMGTLINGITLALIDAGISMYDYISGISVGLYDTT-
-----------P-LLDINSLEENAMSAVTLGVV-----G--------KSEK---------
----LSLLLIEDKI----PLDRLENVLA-----IGIAGA---------------------
-HRVRDLMDEELRKHAQKRVTNASAR----------------------------------
------------------------------------------------------------
------------------------------------------------------------
------------------------------------------------------------
---------------
>XP_033766530_Saccharomyces_paradoxus
------------------------------------------------------------
------------------------------------------------------------
------------------------------------------------------------
------------------------------------------------------------
------------------------------------------------------------
------------------------------------------------------------
------------------------------------------------------------
-----MSRLEIYSPEGLRLDGRRWNELRRFESSINTHPHAADGSSYMEQGNNKIITLVKG
PKEPRL-----KSQMDTSKALLNVSVNITKFSKFERSKSSHKNERRVLEIQTSLVRMFEK
NVMLNIYPRTVIDIEIHVLEQDGGIMGSLINGITLALIDAGISMFDYISGISVGLYDTT-
-----------P-LLDTNSIEENAMSTVTLGVV-----G--------KSEK---------
----LSLLLVEDKI----PLDRLENVLA-----IGIAGA---------------------
-HRVRDLMDEELRKHAQKRVTNASAR----------------------------------
------------------------------------------------------------
------------------------------------------------------------
------------------------------------------------------------
---------------
>XP_003676121_Naumovozyma_castellii
------------------------------------------------------------
------------------------------------------------------------
------------------------------------------------------------
------------------------------------------------------------
------------------------------------------------------------
------------------------------------------------------------
------------------------------------------------------------
-----MSRLEIYSPEGLRLDGRRWNELRRFECSINTHSHASDGSSYLEQGNNKVITLVKG
PKEPTL-----RSQMDTEKAILKISVNITQFSKFERSKSSHKNERRVLEMQTALIRTFEK
NVMLNIYPRTLIDIEVHVLQQDGGIMGSLINGITLALIDAGIAMYDYISGVSIGLYDTT-
-----------P-LLDVNSLEENAMSSVTLGVV-----G--------KSEK---------
----LSLLLVEDKI----PLDRLETVLA-----IGIAGA---------------------
-HRVRDLMDEELRKHAEKRVANASSK----------------------------------
------------------------------------------------------------
------------------------------------------------------------
------------------------------------------------------------
---------------
>XP_003669196_Naumovozyma_dairenensis
------------------------------------------------------------
------------------------------------------------------------
------------------------------------------------------------
------------------------------------------------------------
------------------------------------------------------------
------------------------------------------------------------
------------------------------------------------------------
-----MSRLEIYSPEGLRLDGRRWNELRRFESSINTHPHASDGSSYLEQGNNKIITLVKG
PKEPTS-----RSQVDTNKALLRISVNITQFSKFERSKSSHRNERRVLEMQTALVRTFEK
NVMLNLYPRTLIDIEIHVLQQDGGIMGSLLNGITLALIDAGIAMYDYISGISVGLYDTT-
-----------P-LLDVNSLEETAMSSVTLGVV-----G--------KSEK---------
----LSLLLVEDKI----PLDRMETVLA-----IGIAGA---------------------
-HRIRDLMDEELRSHAEKRVANASSR----------------------------------
------------------------------------------------------------
------------------------------------------------------------
------------------------------------------------------------
---------------
>XP_003957481_Kazachstania_africana
------------------------------------------------------------
------------------------------------------------------------
------------------------------------------------------------
------------------------------------------------------------
------------------------------------------------------------
------------------------------------------------------------
------------------------------------------------------------
-----MSRLEIYSPEGLRLDGRRWNELRKFDASINTHAHLSDGSSYLEQGNNKIFTLVKG
PREPSQ-----RSQLDQSKATLNVTVNITRFSKFERSKASHKNERRTLEIQTSLVRTFEK
NLMLQNYPRTVIDIEIHVLQQDGGLVGSLINGITLACIDAGIAMYDYISGVSVGLYDTV-
-----------P-LLDINSLEENAMSCATLGVV-----G--------KTEK---------
----LSLLLVEDKI----PLDRLENVLA-----IGIAGA---------------------
-HRIRDLMDQELRRHAQKRIANSSKK----------------------------------
------------------------------------------------------------
------------------------------------------------------------
------------------------------------------------------------
---------------
>XP_022467232_Kazachstania_naganishii
------------------------------------------------------------
------------------------------------------------------------
------------------------------------------------------------
------------------------------------------------------------
------------------------------------------------------------
------------------------------------------------------------
------------------------------------------------------------
-----MSRLEVYSPEGLRLDGRRWNELRRFQASISTHAHSADGSSYLEQGNNKVVTLVRG
PGEPAS-----RGQLDGQRATLRVSVNVTKFSKFERSRTSHRNERRVLEIQTSLRRTFEK
ACLLHLYPRTAIDVELHVLEQDGGVLGAMINGITLALVDAGVAMWDYVAGVSVGLHDQT-
-----------P-LLDCNSLEETAVSTVTLGVV-----G--------KTEK---------
----LSLMVVEDKI----PLDRMENVLA-----IGIAGA---------------------
-HRIRDLMDQELRKHAKNRIDNLAGKQ---------------------------------
------------------------------------------------------------
------------------------------------------------------------
------------------------------------------------------------
---------------
>XP_446767_Candida_glabrata
------------------------------------------------------------
------------------------------------------------------------
------------------------------------------------------------
------------------------------------------------------------
------------------------------------------------------------
------------------------------------------------------------
------------------------------------------------------------
-----MSRVEIYSPEGLRLDGRRWNELRRFESAINTHPHAADGSSYLEQGNNKVITLVKG
PKEPTL-----KSQMDIQKAILKVTVNITKFSKFERSKSSHKNERRVLEMQTALVRTFEK
NVMLHVYPRTLIDIEIHVLQQDGGIMGTLLNGISLALIDAGIAMYDYVSGISVGLYDTT-
-----------P-LLDINSLEENAMSAVTLGVV-----G--------KSEK---------
----LSLLQIEDKI----PLDRIENVLA-----IGIAGA---------------------
-HRIRDLMEQEIRAHAEKRVANASKQ----------------------------------
------------------------------------------------------------
------------------------------------------------------------
------------------------------------------------------------
---------------
>XP_004182046_Tetrapisispora_blattae
------------------------------------------------------------
------------------------------------------------------------
------------------------------------------------------------
------------------------------------------------------------
------------------------------------------------------------
------------------------------------------------------------
------------------------------------------------------------
-----MSRLEVYSPEGLRQDGRRWNELRRFDCSINTHAHTSDGSSYLEQGNNKVITIVKG
PQEPPL-----KSQLDQTKATLNISLNITPFSKFERSKTQHKNEKRILELQTILIKTFKK
NILMHLYPRTLIDIQIHVLQQDGSLLSCLINGITLALIDAGIAIYDFISGISIGLFNET-
-----------P-LLDLNSQEEIVMSSVTLGVV-----G--------NSEK---------
----LSLLFIEDKL----PLDIMENVLA-----IGIAGA---------------------
-HRIKDLMDIELKRHAKERLLKQSK-----------------------------------
------------------------------------------------------------
------------------------------------------------------------
------------------------------------------------------------
---------------
>XP_003687573_Tetrapisispora_phaffii
------------------------------------------------------------
------------------------------------------------------------
------------------------------------------------------------
------------------------------------------------------------
------------------------------------------------------------
------------------------------------------------------------
------------------------------------------------------------
-----MSRFEIYSPEGLRLDGRRWNEVRRFECSINTHAHAADGSSYLEQGNNKIITLVKG
PKEPSL-----RSQANSLKATMDVSVNITRFSKFERSAISHKNERRVLEIQTALLRTFEK
NIMLHLYPRTQISIQVHILQQDGGMFASLINGITLALIDAGIAMYDYVSGISIGLFDTT-
-----------P-LLDVNTLEENAMSTVTLGVI-----G--------KSEK---------
----LSLLSVEDKI----PLDRLESVLA-----IGIAGA---------------------
-HRLRDLMDEELRKHAHKRVIKASTK----------------------------------
------------------------------------------------------------
------------------------------------------------------------
------------------------------------------------------------
---------------
>XP_001645781_Vanderwaltozyma_polyspora
------------------------------------------------------------
------------------------------------------------------------
------------------------------------------------------------
------------------------------------------------------------
------------------------------------------------------------
------------------------------------------------------------
------------------------------------------------------------
-----MSRFELYSPEGLRLDGRRWNELRRFECSINTHAHASDGSSYLEQGNNKIVTLVKG
PQEPIL-----RSQLDATKASLNITVNITKFSKMERSKSSHKNERRVLEMQTALVRTFEK
NVMLHLYPRTLIDIEIHVLQQDGGILGSLINSITLALIDSGIAMYDYVSAISIGLYDTT-
-----------P-LLDVNTLEENAMSTVTLGVI-----G--------KSEK---------
----LSLLSVEDKI----PLDRLESVLA-----IGIAGA---------------------
-HRVRELMDNELRKHAAHRVAKSSAK----------------------------------
------------------------------------------------------------
------------------------------------------------------------
------------------------------------------------------------
---------------
>XP_003681938_Torulaspora_delbrueckii
------------------------------------------------------------
------------------------------------------------------------
------------------------------------------------------------
------------------------------------------------------------
------------------------------------------------------------
------------------------------------------------------------
------------------------------------------------------------
-----MSRLEIYSPEGLRLDGRRWNELRRFECSINTHSHAADGSSYLEQGNNKVITLVKG
PQEPSS-----RSQVDTAKALLRISVNITKFSKTERSKTSHKNERRVLEMQTALVRTFNK
NVMLNVYPRTLINIEVHVLQQDGGIMGSLINGITLALIDAGIAMYDYISGVSVGLYDTT-
-----------P-LLDTNSLEENAMSTVTLGVV-----G--------KTEK---------
----LSLLLVEDKI----PLDRLENVLA-----IGIAGT---------------------
-HRIRDLMDKELRKRAEKRVANALSR----------------------------------
------------------------------------------------------------
------------------------------------------------------------
------------------------------------------------------------
---------------
>XP_037142735_Zygotorulaspora_mrakii
------------------------------------------------------------
------------------------------------------------------------
------------------------------------------------------------
------------------------------------------------------------
------------------------------------------------------------
------------------------------------------------------------
------------------------------------------------------------
-----MSRLEIYSPEGLRLDGRRWNELRRFECSINTHAHAADGSSYLEQGNNKIITLVKG
PQEPSN-----KSQVDTAKALLRVTVNLTKFSKSERSKSSHKNERRVLEMQTALVRTFNR
NLMLHIYPRTLIDIEIHVLQQDGGIMGSLINGITLALIDAGIAMYDYISGVSVGLYDET-
-----------P-LLDTNTLEENAMSTVTLGVV-----G--------KSEK---------
----LSLLLVEDKI----PLDRLESVLA-----IGIAGS---------------------
-HRIRDLMDKELRRRAEKRVASALAR----------------------------------
------------------------------------------------------------
------------------------------------------------------------
------------------------------------------------------------
---------------
>XP_002498502_Zygosaccharomyces_rouxii
------------------------------------------------------------
------------------------------------------------------------
------------------------------------------------------------
------------------------------------------------------------
------------------------------------------------------------
------------------------------------------------------------
------------------------------------------------------------
-----MSRFEIYSPEGLRVDGRRWNELRRFDCSINTHSHAADGSSYLEQGNNKIITLVKG
PKEPSL-----RSQMDPTKALLKVSVNITKFSKTERSKTSHKNERRVLEIQTALTRTFNK
NVMLHIYPRTLIDIEIHVLQQDGGLVGTLINGITLALIDAGIAMFDYISGVSVGLYDTT-
-----------P-LLEVNSLEENVMSSVTLGVV-----G--------KTEK---------
----LSLLLVEDKI----PLDRLESVLA-----IGIAGA---------------------
-HRVRELMDSELRKRAEKRVANSTN-----------------------------------
------------------------------------------------------------
------------------------------------------------------------
------------------------------------------------------------
---------------
>XP_003648365_Eremothecium_cymbalariae
------------------------------------------------------------
------------------------------------------------------------
------------------------------------------------------------
------------------------------------------------------------
------------------------------------------------------------
------------------------------------------------------------
------------------------------------------------------------
-----MSSLEIYSPEGIRIDGRRWNELRRFDYSINTHPNAADGSSYLEQGNNKIITLVKG
PQEPNL-----RSQVNSNKGTLTVTVNITKFSDIERSQAGHRNERRTLELQTALVRTFEK
NIMLQLYSRTVIDIQIHVIQKDGGLLGAMINGITLALIDAGIAMYDYISGVSVGLYDTT-
-----------P-LLDLNALEENALSSVTLAVV-----G--------KSEK---------
----LSLLLVEDKV----PLDRLESVMA-----IGIAGS---------------------
-HRIRDLMDKELRLHGKRRVENTSTN----------------------------------
------------------------------------------------------------
------------------------------------------------------------
------------------------------------------------------------
---------------
>NP_983438_Eremothecium_gossypii
------------------------------------------------------------
------------------------------------------------------------
------------------------------------------------------------
------------------------------------------------------------
------------------------------------------------------------
------------------------------------------------------------
------------------------------------------------------------
-----MFKTEIYSPEGLRLDGRRWNELRRFECSINTHPTAADGSSYLEQGNNKLITLVTG
PHEPAL-----RSQVNPSKATLTVTVNMTKFAAAERSKTGHKNERRILEMQTALVRTFEK
NVMLQLYPRTAIDVQVHVLQNDGGVLGSMINGITLALIDAGIAMYEYISGISVGLYDTT-
-----------P-LLDLNRLEEQAMSCFTLGVV-----G--------KSEK---------
----LSLLLVEDKV----PLDRLESVMS-----LGIAGT---------------------
-HRVRDMMDKVLRQHGKIRLENSVAN----------------------------------
------------------------------------------------------------
------------------------------------------------------------
------------------------------------------------------------
---------------
>XP_453491_Kluyveromyces_lactis
------------------------------------------------------------
------------------------------------------------------------
------------------------------------------------------------
------------------------------------------------------------
------------------------------------------------------------
------------------------------------------------------------
------------------------------------------------------------
-----MSRFEIYSPEGLRVDGRRWNELRSFNCSINTHPNAADGSSYLEQGNNKIITLVAG
PQEPSS-----RSQVNTKQATLSVTINLTKFAKMERSKSSHKNERRTLEWQASLVRTFEK
NLMLHLYPRTSIDVQVHALQLDGGILGAMLNGITLALIDAGIAMYDFVSGVSVGLYDTT-
-----------P-LLDLNSLEENAMSSVTIGTI-----G--------KSEK---------
----LSLLMVEDKV----PLDRLESVMA-----IGIAGT---------------------
-HRIRDLMDKELRKHGKTRVENSSN-----------------------------------
------------------------------------------------------------
------------------------------------------------------------
------------------------------------------------------------
---------------
>XP_022675004_Kluyveromyces_marxianus
------------------------------------------------------------
------------------------------------------------------------
------------------------------------------------------------
------------------------------------------------------------
------------------------------------------------------------
------------------------------------------------------------
------------------------------------------------------------
-----MSRFEIYSPEGLRVDGRRWNELKSFNCSINTHPNAADGSSYLEQGNNKIITLVTG
PQEPSS-----KGQVNVKQAKLSVTINQTKFAKMERSKSSHKNERRILEWQTSLVRTFEK
SLMLHLYPRTSIDIQIHVLQLDGGILGAMLNGMTLALIDAGIAMYDFISGVSVGLYDTT-
-----------P-LLDLNSLEENAMSSVTIGTV-----G--------KTEK---------
----LSLLMVEDKI----PLDRLESVMA-----IGIAGT---------------------
-HRIRDLMDKELRKHGKRRVGNSSN-----------------------------------
------------------------------------------------------------
------------------------------------------------------------
------------------------------------------------------------
---------------
>XP_022628889_Lachancea_lanzarotensis
------------------------------------------------------------
------------------------------------------------------------
------------------------------------------------------------
------------------------------------------------------------
------------------------------------------------------------
------------------------------------------------------------
------------------------------------------------------------
-----MSRLEIYSPEGLRVDGRRWNELRRFECSINTHANASDGSSYLEQGNNKIITLVNG
PQEPKL-----RSHTNATKAVLTVSVNITRFSKTERSKSSHRNERRVLEMQTALVRTFEK
NILMHLYPRTQIDIQIHVLQQDGGLMGSLINGITLALIDAGIAIYDYISGVSIGLYDTT-
-----------P-LLDLNTVEENAMSSVTLGVM-----G--------RSEK---------
----LSLLLVEDKL----ALDRMESVLA-----IGIAGA---------------------
-HRIRDLMDKELRKHGEKRLANVSSNQ---------------------------------
------------------------------------------------------------
------------------------------------------------------------
------------------------------------------------------------
---------------
>XP_002551866_Lachancea_thermotolerans
------------------------------------------------------------
------------------------------------------------------------
------------------------------------------------------------
------------------------------------------------------------
------------------------------------------------------------
------------------------------------------------------------
------------------------------------------------------------
-----MSRLEIYSPEGLRVDGRRWNELRRLECSINTHANASDGSSYLEQGNNKVITLVTG
PQEPKL-----RSQMNVTKATISVALNITRFSKIERSKSSHKNERRVLEMQTALVRTFEK
NVMLHLYPRTQIEIQIHVLQQDGGLMSSLINGITLALIDAGIAMYDYISGVSIGLYDTT-
-----------P-LLDLNSVEENAMSSVTLGVV-----G--------KSEK---------
----LSLLLVEDKI----PLDRMESVLA-----IGIAGS---------------------
-HRIRELMDKELRKHGERRLANMST-----------------------------------
------------------------------------------------------------
------------------------------------------------------------
------------------------------------------------------------
---------------
>XP_020059406_Aspergillus_aculeatus
------------------------------------------------------------
------------------------------------------------------------
------------------------------------------------------------
------------------------------------------------------------
------------------------------------------------------------
------------------------------------------------------------
------------------------------------------------------------
---MPLDTSTTYPLTKLRLDGRRWNELRLLQAQISTNP-ASSGSSYLAMGNTAIICSVHG
PAEGRRGDAS-GGSAGSSGAVVEVDVNVAGFAGVDRKRRAGGSDKQSSRIGTILRSAFQS
HLHTYLYPHSTISIHVSVLSADGSLLAAAVNACTLALVDAGIPMPGLLCACTAGMSGSAS
TPRDPNNDFLDP-LLDLSLPEEQELPFLTVGTTTTVPVG-EAAMI--HDDEDEMK-----
----VSMLTMDSKV----HCSYVETMLA-----VGIDGC---------------------
-KQIREILEGVIKK----------------------------------------------
SARR--------------------------------------------------------
------------------------------------------------------------
------------------------------------------------------------
---------------
>XP_001272811_Aspergillus_clavatus
------------------------------------------------------------
------------------------------------------------------------
------------------------------------------------------------
------------------------------------------------------------
------------------------------------------------------------
------------------------------------------------------------
------------------------------------------------------------
---MPLDTSTTYPLTKLRLDGRRWNELRLLSAQISTNP-ASSGSSFLSMGNTSIMCSVHG
PAEGKRGDAT-GGAAGSAGAIVEVDVNVAGFAGVDRKRRAGGSDRQSSRIATILRSAFQS
HLHTHLYPHSTISIHVSVLSSDGSLLAAAVNACTLALVDAGIPMPGLLSACTSGMSGSAS
TPRDPRNDFLDP-LLDLSLPEEQELPFLTVGTTTAIPVG-EDAM---DDDEDDMK-----
----VSMLVMDSKV----HCTYLETMLA-----VGIDGC---------------------
-KQIREILEGVIKG----------------------------------------------
SSRGV-------------------------------------------------------
------------------------------------------------------------
------------------------------------------------------------
---------------
>XP_001260008_Aspergillus_fischeri
------------------------------------------------------------
------------------------------------------------------------
------------------------------------------------------------
------------------------------------------------------------
------------------------------------------------------------
------------------------------------------------------------
------------------------------------------------------------
---MPLDTSTTYPLTKLRLDGRRWNELRLLQAQISTNP-ASSGSSFLSMGNTSIMCSVHG
PAEGKRGDAT-GGAAGSAGAVVEVDVNVAGFAGVDRRRRAGGSDRQSSRIATILRSAFQS
HLHTHLYPHSTISIHVSVLSADGSLLAAAVNACTLALVDAGIPMPGLLSACTSGMSGSAS
TPRDPRNDFLDP-LLDLSLPEEQELPFLTVGTTTAIPVG-EDAM---DEDDEDMK-----
----VSMMVMDSKV----HCTYLETMLA-----VGIDGC---------------------
-KQIREILEGVIKG----------------------------------------------
TNRGV-------------------------------------------------------
------------------------------------------------------------
------------------------------------------------------------
---------------
>XP_041148068_Aspergillus_flavus
------------------------------------------------------------
------------------------------------------------------------
------------------------------------------------------------
------------------------------------------------------------
------------------------------------------------------------
------------------------------------------------------------
------------------------------------------------------------
---MPLDTSTTYPLTKLRLDGRRWNELRLLQAQISTNP-ASSGSSYLAMGNTTIMCSVHG
PAEGRRGDAT-GGAAGSSGAVVEVDVNVAGFAGVDRKRRAGGSDKQSSRIATTLRAAFQS
HLHTYLYPHSTISIHVSVLSADGSLLAAAINACTLALVDAGIPMPGLLCGCTAGMSGSAS
TPRDPRNDELDP-LLDLSLPEEQELPFLTVGTTTSVPVG-ENAM---DDDEEDMK-----
----VSMLNMDSKV----HCTYVETMLA-----VGIDGC---------------------
-NQIREILEGVIKG----------------------------------------------
SNKLR-------------------------------------------------------
------------------------------------------------------------
------------------------------------------------------------
---------------
>XP_749506_Aspergillus_fumigatus
------------------------------------------------------------
------------------------------------------------------------
------------------------------------------------------------
------------------------------------------------------------
------------------------------------------------------------
------------------------------------------------------------
------------------------------------------------------------
---MPLDTSTTYPLTKLRLDGRRWNELRLLQAQISTNP-ASSGSSFLSMGNTSIMCSVHG
PAEGKRGDAT-GGAAGSAGAVVEVDVNIAGFAGVDRRRRAGGSDRQSSRIATILRSAFQS
HLHTHLYPHSTISIHVSVLSADGSLLAAAVNACTLALVDAGIPMPGLLSACTSGMSGSAS
TLRDPRNDFLDP-LLDLSLPEEQELPFLTVGTTTAIPVG-EDAM---DDDDEDMK-----
----VSMMVMDSKV----HCTYLETMLA-----VGIDGC---------------------
-KQIREILEGVIKG----------------------------------------------
TNRGV-------------------------------------------------------
------------------------------------------------------------
------------------------------------------------------------
---------------
>XP_661416_Aspergillus_nidulans
------------------------------------------------------------
------------------------------------------------------------
------------------------------------------------------------
------------------------------------------------------------
------------------------------------------------------------
------------------------------------------------------------
------------------------------------------------------------
---MPLDTSTTYPLTKLRLDGRRWNELRLLQAQISTNP-ASSGSSYLAMGNTTILCSVHG
PAEGRRGDAT-GGSAGSSGAVVEVDVNIAGFASVDRKRRAGGSDRQSGRIASTLRSAFQS
HLHTYLYPHSTISIHVSVLSSDGSVLAAAVNACTLALVDAGIPMPGLLCGCTAGMSGSAS
TPRDPMNDTLDP-LLDVSLPEEQELPFLTVATTSAPAV-----MT--DGDEDDMK-----
----VSMLTMDSKV----HYSYIETMLA-----VGVDGC---------------------
-KQVREILDSVIKG----------------------------------------------
SSRR--------------------------------------------------------
------------------------------------------------------------
------------------------------------------------------------
---------------
>XP_001391907_Aspergillus_niger
------------------------------------------------------------
------------------------------------------------------------
------------------------------------------------------------
------------------------------------------------------------
------------------------------------------------------------
------------------------------------------------------------
------------------------------------------------------------
---MPLDTSTTYPLTKLRLDGRRWNELRLLQAQISTNP-ASSGSSYLAMGNTAILCSVHG
PAEGRRGDAT-GGAAGSAGAVVEVDVNVAGFAGVDRKRRAGGSDKQSSRVATILRSAFQS
HLHTHLYPHSTISIHVSVLSSDGSLLAAAVNACTLALVDAGIPMPGLLCGCTSGMSGSAS
TPRDPNNDTLDP-LLDLSLPEEQELPFLTVGTTTAVPVG-EAAMI--NEDEDEMK-----
----VAMLTMDSKV----HCTYVETMLA-----VGIDGC---------------------
-KQIREILEGVIKK----------------------------------------------
SARR--------------------------------------------------------
------------------------------------------------------------
------------------------------------------------------------
---------------
>XP_015408889_Aspergillus_nomiae
------------------------------------------------------------
------------------------------------------------------------
------------------------------------------------------------
------------------------------------------------------------
------------------------------------------------------------
------------------------------------------------------------
------------------------------------------------------------
---MPLDTSTTYPLTKLRLDGRRWNELRLLQAQISTNP-ASSGSSYLAMGNTTIMCSVHG
PAEGRRGDAT-GGAAGSSGAVVEVDVNVAGFAGVDRKRRAGGSDKQSSRIATTLRAAFQS
HLHTYLYPHSTISIHVSVLSADGSLLAAAINACTLALVDAGIPMPGLLCGCTAGMSGSAS
TPRDPRNDELDP-LLDLSLPEEQELPFLTVGTTTSAPVG-ENAM---DDDEEDMK-----
----VSMLNMDSKV----HCTYVETMLA-----VGIDGC---------------------
-NQIREILEGVIKG----------------------------------------------
SNQLR-------------------------------------------------------
------------------------------------------------------------
------------------------------------------------------------
---------------
>XP_001823955_Aspergillus_oryzae
------------------------------------------------------------
------------------------------------------------------------
------------------------------------------------------------
------------------------------------------------------------
------------------------------------------------------------
------------------------------------------------------------
------------------------------------------------------------
---MPLDTSTTYPLTKLRLDGRRWNELRLLQAQISTNP-ASSGSSYLAMGNTTIMCSVHG
PAEGRRGDAT-GGAAGSSGAVVEVDVNVAGFAGVDRKRRAGGSDKQSSRIATTLRAAFQS
HLHTYLYPHSTISIHVSVLSADGSLLAAAINACTLALVDAGIPMPGLLCGCTAGMSGSAS
TPRDPRNDELDP-LLDLSLPEEQELPFLTVGTTTSVPVG-ENAM---DDDEEDMK-----
----VSMLNMDSKV----HCTYVETMLA-----VGIDGC---------------------
-NQIREILEGVIKG----------------------------------------------
SNKLR-------------------------------------------------------
------------------------------------------------------------
------------------------------------------------------------
---------------
>XP_040641662_Aspergillus_ruber
------------------------------------------------------------
------------------------------------------------------------
------------------------------------------------------------
------------------------------------------------------------
------------------------------------------------------------
------------------------------------------------------------
------------------------------------------------------------
---MPLDTSTTYPLTKLRLDGRRWNELRLLQAQISTNP-ASSGSSYLCMGNTAIMCSVHG
PAEGRRGDGSAGGAAGSAEAIVEVDVNIAGFAGVDRKRRVGGSDRQSSRIATTLRAAFQS
HLHTYLYPHSTINIHLSVLSSDGSLLAAAINACTLALVDAGIPMPGLLCGCTAGMSGSAS
TPRDPNEDSLDP-LLDLSLPEEQELPFLTVGTTTAVPVG-EIAMDEADPEEEEMK-----
----VSMLNMDSKV----HCTYIETMLA-----VGIDGC---------------------
-KQIREVLDGVVKG----------------------------------------------
--R---------------------------------------------------------
------------------------------------------------------------
------------------------------------------------------------
---------------
>XP_040703670_Aspergillus_sydowii
------------------------------------------------------------
------------------------------------------------------------
------------------------------------------------------------
------------------------------------------------------------
------------------------------------------------------------
------------------------------------------------------------
------------------------------------------------------------
---MPLDTSTTYPLTKLRLDGRRWNELRLIQAQISTNP-ASSGSSYLAMGNTTILCSVHG
PAEGRRGDAT-GGAAGSSGAVVEVDVNIAGFASVDRKRRAGGSDRQSGRIASTLRSAFQS
HLHTYLYPHSTISIHVSVLSVDGSLLAAAVNACTLALVDAGIPMPGLLCGCTAGMSGSAS
TPRDPMDDTLDP-LLDGSLPEEQELPFLTVATTSVPAV-----MT--DGEEDDMK-----
----VSMLTMDSKV----HHTYIETMLA-----VGVDGC---------------------
-KQIREILDGVIKG----------------------------------------------
SSQR--------------------------------------------------------
------------------------------------------------------------
------------------------------------------------------------
---------------
>XP_001218138_Aspergillus_terreus
------------------------------------------------------------
------------------------------------------------------------
------------------------------------------------------------
------------------------------------------------------------
------------------------------------------------------------
------------------------------------------------------------
------------------------------------------------------------
---MPLDTSTTYPLTKLRLDGRRWNELRLFQAQISTNP-ASSGSSYLAMGNTTIMCSVHG
PAEGRRGDAT-GGSAGSSGAVVEVDVNVAGFAGVDRKRRAGGSDRQSSRVATTLRAAFQS
HLHTYLYPHSTISIHVSVLSSDGSLLAAAVNACTLALVDAGIPMPGLLCGCTAGMSGSAS
TPRDPHNDQLDP-LLDLSLPEEQELPFLTVGTTSSIPVG-ENAM---DTDEEDMK-----
----VTMLNMDSKV----HCSYIETMLA-----VGIDGC---------------------
-KQIREIMEGVIKG----------------------------------------------
SKRT--------------------------------------------------------
------------------------------------------------------------
------------------------------------------------------------
---------------
>XP_022493260_Penicillium_arizonense
------------------------------------------------------------
------------------------------------------------------------
------------------------------------------------------------
------------------------------------------------------------
------------------------------------------------------------
------------------------------------------------------------
------------------------------------------------------------
---MPLDTSTTYPLTRLRLDGRRWNELRLLQAQISTNP-ASSGSSYLSMGNTSIMCSVHG
PAEGRRGEGG-GG-AGSGSAVVEVDVNVAGFAGVDRKRRAAGSDKQSSRIATTLRAAFQS
HLHTYLYPHSTISIHVSVLSADGSLLAAAINACTLALVDAGIPMPGLLCGCTAGMSGSAS
TPRDPRHDELDP-LLDLSLPEEQELPSLTIGTTTVVPVG-ENHMD--DDDEETMK-----
----VSVLSTEAKV----HSTYMETMLA-----VGIDGC---------------------
-SQIRELLEGVIKG----------------------------------------------
SNRG--------------------------------------------------------
------------------------------------------------------------
------------------------------------------------------------
---------------
>XP_014531276_Penicillium_digitatum
------------------------------------------------------------
------------------------------------------------------------
------------------------------------------------------------
------------------------------------------------------------
------------------------------------------------------------
------------------------------------------------------------
------------------------------------------------------------
---MPLDTSTTYPLTRLRLDGRRWNELRLLQAQISTNP-ASSGSSYLSMGNTSIMCSVHG
PAEGRRGDGG-GGAAGSGHAVVEVDVNVAGFAGVDRKRRAGGSDRQSSRIATTLRSAFQS
HLHTYLYPHSTISIHVSVLSADGSLLAAAINACTLALVDAGIPMPGLLCGCTAGMSGSAS
TPRDPRHDELDP-LLDLSLPEEQELPSLTVATTTAVPVG-ENNM---DEDEEAMKVVFED
PP--QSIMDMHGMT----MS-ATSTASAAMASSTGMD-----------------------
-------MSGMGMGNDCKISVRLIPPDSLLYIFKLAHTHDQMLWNWYTVDACFLAESWHV
KSRGMFAGSCIGVICLVLSLELLRRLGREYDTFIVRRARLRRLYMSGSSTAQSISNVPLR
SEEGDITKLPGNCCDDNADPDAAFSGAEDNVITPVSGSSQKRDSKRQDSVIAAAPANTMR
DVQRIERQEAMLAPYRPSLVEHTVRSLMHMAQFAVAYIVMLLAMYFNGYIIICIFIGAFL
GAFIFSWEPVNLNQE
>XP_016593761_Penicillium_expansum
------------------------------------------------------------
------------------------------------------------------------
------------------------------------------------------------
------------------------------------------------------------
------------------------------------------------------------
------------------------------------------------------------
------------------------------------------------------------
---MPLDTSTTYPLTRLRLDGRRWNELRLLQAQISTNP-ASSGSSYLSMGNTSIMCSVHG
PAEGRRGDGG-GGAAGSGHAVVEVDVNVAGFAGVDRKRRAGGSDRQSSRIATTLRSAFQS
HLHTYLYPHSTISIHVSVLSADGSLLAAAINACTLALVDAGIPMPGLLCGCTAGMSGSAS
TPRDPRHDELDP-LLDLSLPEEQELPSLTVATTTAVPVG-ENNM---DEDEEAMK--FPK
VPSQQSIMDMHEMT----MSTATSTASAAMASSTGMD-----------------------
-------MSGMDMGNSCKIS---------------------MLWNWYTVDACFLANSWHI
KSRGMFAGSCIGVICLVLSLELLRRLGREYDSFIVRRARLRRLYLSGSSNAQSISNVPLR
SEEGDANKSPSNCCGGNVDPDAAFSSAEDDVITPVSGSLQNGDSKKRASVSAAVPASAMR
DVQRIEKQEAMLAPYRPSLVEHTVRSLMHMAQFAVAYIIMLLAMYFNGYIIICIFIGAFL
GAFIFSWEPVNLNQE
>XP_040643976_Penicillium_griseofulvum
------------------------------------------------------------
------------------------------------------------------------
------------------------------------------------------------
------------------------------------------------------------
------------------------------------------------------------
------------------------------------------------------------
------------------------------------------------------------
---MPLDTSTTYPLTRLRLDGRRWNELRLLQSQISTNP-ASSGSSYLSMGNTSIMCSVHG
PAEGRRGDGG-GGAAGSGHAVVEVDVNVAGFAGVDRKRRAGGSDRQSSRIATTLRSAFQS
HLHTYLYPHSTISIHVSVLSADGSLLAAAINACTLALVDAGIPMPGLLTGCTAGMSGSAS
TPRDPRHDELDP-LLDLSLPEEQELPSLTVATTTAVPVG-ENNM---DEDDEAMK-----
----VCVLTMESKV----HATYLDTMLA-----VGIDGCINMDMHGMDMPMATTTTSAAM
SSATGMKMGGMSMGGSCKIS---------------------MLWNWYTVDACFLARSWHI
TSRGMFAGSCIGVICLVLSLEFLRRLGREYDSFIVRRARLRRLYMSSNPQSASNVPLRSE
DTNTTKAGNCCNADSTFTDDDITPAGPQNGTKQSASTN----------------------
----VVGVKESLAPYRPSLVEHTVRSLMHMAQFAVAYIIMLLAMYFNGYIIICIFIGAFL
GAFIFSWEPVDLNKE
>XP_038929105_Penicillium_roqueforti
------------------------------------------------------------
------------------------------------------------------------
------------------------------------------------------------
------------------------------------------------------------
------------------------------------------------------------
------------------------------------------------------------
------------------------------------------------------------
---MPLDTSTTYPLTRLRLDGRRWNELRLLQAQISTNP-ASSGSSYLSMGNTSIMCSVHG
PAEGRRGD---SGAAGSGHAVVEVDVNVAGFAGVDRKRRAGGSDRQSTRIGTIIRSTFQS
HLHTYLYPHSTISIHISVLSADGSLLAAAINACTLALVDAGIPMPGLLCGCTAGMSGSAS
TPRDPRHDELDP-LLDLSLPEEQELPSLTVATTTAVPVG-ENNM---DDDEEAMK-----
----VCVLTMESKV----HATYLETMLA-----VGIDGC---------------------
-SQIRELLEGVIKG----------------------------------------------
-SRG--------------------------------------------------------
------------------------------------------------------------
------------------------------------------------------------
---------------
>XP_002562344_Penicillium_rubens
------------------------------------------------------------
------------------------------------------------------------
------------------------------------------------------------
------------------------------------------------------------
------------------------------------------------------------
------------------------------------------------------------
------------------------------------------------------------
---MPLDTSTTYPLTRLRLDGRRWNELRLLQAQISTNP-ASSGSSYLSMGNTSIMCSVHG
PAEGRRGD---GGSAGSGHAVVEVDVNVAGFAGVDRKRRAGGSDRQSSRIATTLRSAFQS
HLHTYLYPHSTISIHVSVLSADGSLLAAALNACTLALVDAGIPMPGLLCGCTSGMSGSAS
TPRDPRHDELDP-LLDLSLPEEQELPSLTVATTTAVPVG-ENNM---DEDEEAMK-----
----VCVLTMESKV----HATYLETMLA-----VGIDGC---------------------
-SQIRELLEGVIKG----------------------------------------------
-SRG--------------------------------------------------------
------------------------------------------------------------
------------------------------------------------------------
---------------
>XP_040816179_Penicillium_solitum
------------------------------------------------------------
------------------------------------------------------------
------------------------------------------------------------
------------------------------------------------------------
------------------------------------------------------------
------------------------------------------------------------
------------------------------------------------------------
---MPLDTSTTYPLTRLRLDGRRWNELRLLQAQISTNP-ASSGSSYLSMGNTSIMCSVHG
PAEGRRGDGG-GGAAGSGHAVVEVDVNVAGFAGVDRKRRAGGSDRQSSRIATTLRSAFQS
HLHTYLYPHSTISIHVSVLSADGSLLAAAINACTLALVDAGIPMPGLLCGCTSGMSGSAS
TPRDPRHDELDP-LLDLSLPEEQELPSLTVATTTAVPVG-ENNM---DDDEEAMK-----
----VCVLTMESKV----HATYLETMLA-----VGIDGC---------------------
-SQIRELLEGVIKG----------------------------------------------
-SRG--------------------------------------------------------
------------------------------------------------------------
------------------------------------------------------------
---------------
>XP_022581486_Penicilliopsis_zonata
------------------------------------------------------------
------------------------------------------------------------
------------------------------------------------------------
------------------------------------------------------------
------------------------------------------------------------
------------------------------------------------------------
------------------------------------------------------------
---MPLDTSTTYPLTRLRLDGRRWNELRLLQAQISTNP-ASSGSSYLAMGNTSIMCTVHG
PAEGRRGEAG-GGAGNAAGAVVEVDVNIAGFASVDRKRRGGGSDKQSSRIATTLKAAFQS
HLHTYLYPHSTISIHVSVLSADGSLLAAAINACTLALVDAGIPMPGLLCGCTAGMSGSAS
TARDPKNDELDP-LLDLSLPEEQELPSLTVGTTTAIPVG-EDAMD--DDEDETMK-----
----VSLLNMDAKV----HYTYLETMLA-----VGIDGC---------------------
-TQIREILEGVIKG----------------------------------------------
SNKIVVPRSDIL------------------------------------------------
------------------------------------------------------------
------------------------------------------------------------
---------------
>XP_016613374_Cladophialophora_bantiana
------------------------------------------------------------
------------------------------------------------------------
------------------------------------------------------------
------------------------------------------------------------
------------------------------------------------------------
------------------------------------------------------------
------------------------------------------------------------
---MPLDTISTYSQTLLRQDGRRWNELRRMTVSISSQP-SSDGSSMVTMGNTVVLCTVSG
PREG-------RGQRDNNNAVVETDLNVAPFAAMDRRRRTR-SDKQIQELQSTISSSFQS
HLFTHLYPRSLITISLHVLSLDGGLLVACLNAASLALVDAGVPMPSILAAVSCG----VI
VPTDDSKAKAEP-VLDLNNAEEQELAFLTIATVSG---G-EK-----HEDK---------
----VSVLMMESRVEIAAGSGKVEAMLA-----TGVDGC---------------------
-KEVRRKMEDVVRKYGVKVM----------------------------------------
RSRR--------------------------------------------------------
------------------------------------------------------------
------------------------------------------------------------
---------------
>XP_008723975_Cladophialophora_carrionii
------------------------------------------------------------
------------------------------------------------------------
------------------------------------------------------------
------------------------------------------------------------
------------------------------------------------------------
------------------------------------------------------------
------------------------------------------------------------
---MPLDTLSTYSRTLLRQDGRRWNELRRITASISTQP-ASDGSSLLTLGNTMVLCTVAG
PREG-------RGQRDNKNALVETDINVAPFATMDRRRRVR-ADKRIQELQSTISSAFQS
HLFTHLYPRSTISVSLHVLSLDGGLLVACLNATSLALVDAGVPMPSILSAVTCG----VI
VPTEDSKAKPEP-LLDLNTAEEQELAYLSIATVSG---G-EG-----AEDK---------
----VSVLMMESRVEIVTGSGKIEAMLA-----TAVDGC---------------------
-REVRRKMEDVVRKHGAKVM----------------------------------------
MGLR--------------------------------------------------------
------------------------------------------------------------
------------------------------------------------------------
---------------
>XP_016250931_Cladophialophora_immunda
------------------------------------------------------------
------------------------------------------------------------
------------------------------------------------------------
------------------------------------------------------------
------------------------------------------------------------
------------------------------------------------------------
------------------------------------------------------------
---MPLDTISTYSQTLLRQDGRRWNELRRIFASISTQP-SSDGSSMLTMGNTVVLCTVTG
PREG-------RGQRDNNNALVETDLNVAPFASMDRRRRTR-TDKQIQELQSTISSSFQS
HLFTHLYPRSLITISLHVLSLDGGLLVACLNAASLALVDAGVPMPSILAAVSCG----VI
IPTDDSKAKAEP-MLDLNNTEEQELAFLTIATVSG---G-EK-----QEDK---------
----VSVLMMESRVEIAAGSEKVEAMLA-----TGVDGC---------------------
-KEVRRKMEDVVRKHGAKVM----------------------------------------
MSRR--------------------------------------------------------
------------------------------------------------------------
------------------------------------------------------------
---------------
>XP_007748930_Cladophialophora_psammophila
------------------------------------------------------------
------------------------------------------------------------
------------------------------------------------------------
------------------------------------------------------------
------------------------------------------------------------
------------------------------------------------------------
------------------------------------------------------------
---MPLDTISTYSQTLLRQDGRRWNELRRITASISTQP-SSDGSSMVTMGNTVVLCTVSG
PREG-------RGQRDNNNAIVETDLNVAPFAAMDRRRRTR-TDKQIQELQSTISSSFQS
HLFTHMYPRSLITISLHVLSFDGGLLVACLNAASLALVDAGVPMPSILAAVSCG----VI
VPTDDSKAKAEP-VLDLNSAEEQELAFLTIATVSG---G-EK-----HEDK---------
----VSVLMMESRVEIAAGSGKVEAMLA-----TGVDGC---------------------
-KEVRRKMEDVVRKYGAKVV----------------------------------------
RSRR--------------------------------------------------------
------------------------------------------------------------
------------------------------------------------------------
---------------
>XP_018697414_Fonsecaea_erecta
------------------------------------------------------------
------------------------------------------------------------
------------------------------------------------------------
------------------------------------------------------------
------------------------------------------------------------
------------------------------------------------------------
------------------------------------------------------------
------------------------------------------------MGNTVVLCTVTG
PREG-------RGQRDNNNALVETDLNVAPFASMDRRRRTR-TDKQIQELQSTISSSFQS
HLFTHLYPRSLITISLHVLSLDGGLLAACLNAASLALVDAGVPMPSILTAVSCG----LI
VSTDDSKARAEP-LLDLNNAEEQELAFLTMATVSN---G-EK-----QEDQ---------
----VSVLMMESRVEIAAGSGKVEAMLA-----TGVDGC---------------------
-KEVRRKMEDVVRKHGAKVM----------------------------------------
MSRR--------------------------------------------------------
------------------------------------------------------------
------------------------------------------------------------
---------------
>XP_022513753_Fonsecaea_monophora
------------------------------------------------------------
------------------------------------------------------------
------------------------------------------------------------
------------------------------------------------------------
------------------------------------------------------------
------------------------------------------------------------
------------------------------------------------------------
---MPLDTISTYSHTLLRQDGRRWNELRRITASISTQP-SSDGSSMLTMGNTVVLCTVTG
PREG-------RGQRDNNNAIVETDLNVAPFASSERRRRTR-TDKQIQELQSTISSSFQS
HLFTHLYPRSLITISLHVLSLDGGLLVACLNAASLALVDAGVPMPSILAAVSSG----II
VPTDDSKAKVEP-VLDLNNAEEQELAYLTLATVSG---G-EK-----REDK---------
----VSVLMMDSRVEIAASTGKVEAMLA-----TGVDGC---------------------
-KEVRRKMEDVVKKHGAKVM----------------------------------------
MSRR--------------------------------------------------------
------------------------------------------------------------
------------------------------------------------------------
---------------
>XP_016626188_Fonsecaea_multimorphosa
------------------------------------------------------------
------------------------------------------------------------
------------------------------------------------------------
------------------------------------------------------------
------------------------------------------------------------
------------------------------------------------------------
------------------------------------------------------------
---MPLDTISTYSQTLLRQDGRRWNELRRITASISTQP-SSDGSSMLTMGNTVVLCTVTG
PREG-------RGQRDNNNALVETDLNVAPFASMDRRRRTR-TDKQIQELQSTISSSFQS
HLFTHLYPRSLITISLHVLSLDGGLLVACLNAASLALVDAGVPMPSILAAVSCG----VI
VPTDDSKAKAEP-VLDLNNAEEQELAFLTVATVSG---G-ET-----QEDK---------
----VSVLMMESRVEIAAGSGKVEAMLA-----TGVDGC---------------------
-KEVRRKMEDMVRKHGAKVM----------------------------------------
MSRR--------------------------------------------------------
------------------------------------------------------------
------------------------------------------------------------
---------------
>XP_022500321_Fonsecaea_nubica
------------------------------------------------------------
------------------------------------------------------------
------------------------------------------------------------
------------------------------------------------------------
------------------------------------------------------------
------------------------------------------------------------
------------------------------------------------------------
---MPLDTISTYSHTLLRQDGRRWNELRRITASISTQP-SSDGSSMLTMGNTVVLCTVTG
PREG-------RGQRDNNNAIVETDLNVAPFASIERRRRTR-TDKQIQELQSTISSSFQS
HLFTHLYPRSLITISLHVLSLDGGLLVACLNAASLALVDAGVPMPSILAAVSSG----II
VPTDDSKAKVEP-VLDLNNAEEQELAYLTLATVSG---G-EK-----QEDK---------
----VSVLMMDSRVEIAASTGKVEAMLA-----TGVDGC---------------------
-KEVRRKMEDVVKKHGAKVM----------------------------------------
MSRR--------------------------------------------------------
------------------------------------------------------------
------------------------------------------------------------
---------------
>XP_013288440_Fonsecaea_pedrosoi
------------------------------------------------------------
------------------------------------------------------------
------------------------------------------------------------
------------------------------------------------------------
------------------------------------------------------------
------------------------------------------------------------
------------------------------------------------------------
---MPLDTISTYSHTLLRQDGRRWNELRRITASISTQP-SSDGSSMLTMGNTVVLCTVTG
PREG-------RGQRDNNNAIVETDLNVAPFASIERRRRTR-TDKQIQELQSTISSSFQS
HLFTYLYPRSLITISLHVLSLDGGLLVACLNAASLALVDAGVPMPSILAAVSSG----II
VPTDDSKAKVEP-VLDLNNAEEQELAYLTLATVSG---G-EK-----QEDK---------
----VSVLMMDSRVEIAASTGKVEAMLA-----TGVDGC---------------------
-KEVRRKMEDVVKKHGAKVM----------------------------------------
MSRR--------------------------------------------------------
------------------------------------------------------------
------------------------------------------------------------
---------------
>XP_007754170_Cladophialophora_yegresii
------------------------------------------------------------
------------------------------------------------------------
------------------------------------------------------------
------------------------------------------------------------
------------------------------------------------------------
------------------------------------------------------------
------------------------------------------------------------
---MPLDTLSTYPQTLLRQDGRRWNELRRITASISTQP-ASDGSSLLTLGNTMVLCTVTG
PREG-------RGQRDNKNALVETEINIAPFATMDRRRRIR-ADKRIQELQSTISSAFQS
HLFTHLYPRSTISISLHVLSLDGGLLVACLNATSLALVDAGVPMPSILSAVTCG----VI
VPTEDSKAKPEP-LLDLNTAEEQELAYLSIATVSG---G-ES-----AEDK---------
----VSVLMMESRVEIMTGSGKIEAMLA-----TGVDGC---------------------
-REVRRKMEDVVRKHGAKVM----------------------------------------
MSLQ--------------------------------------------------------
------------------------------------------------------------
------------------------------------------------------------
---------------
>XP_016239270_Exophiala_spinifera
------------------------------------------------------------
------------------------------------------------------------
------------------------------------------------------------
------------------------------------------------------------
------------------------------------------------------------
------------------------------------------------------------
------------------------------------------------------------
---MPLDTHSTYHQTLLRQDGRRWNELRRITASISTQP-SSDGSSLLTMGNTMVVCTVTG
PREG-------RGQRDNNNATVDTELNIAPFAQMDRRRFSR-NDKRVQELQTTISNAFQS
HLFTHLYPRSTISISLHILSLDGALLVACLNAASLALVDAGVPMPSILAAISSG----NI
TPADDSSAKPEP-ILDLNIAEEQELPFLSIATVSG---Q-PG-----MEDR---------
----VSVLVMESRCQIGGANSKMESMLA-----TGVDGC---------------------
-QQVRRKMEDVIRKHGTKVM----------------------------------------
QSRK--------------------------------------------------------
------------------------------------------------------------
------------------------------------------------------------
---------------
>XP_016260873_Exophiala_oligosperma
------------------------------------------------------------
------------------------------------------------------------
------------------------------------------------------------
------------------------------------------------------------
------------------------------------------------------------
------------------------------------------------------------
------------------------------------------------------------
---MPLDTHSTYYQTLLRQDGRRWNELRRITASISTQP-SSDGSSLLTMGNTMVVCTVTG
PREG-------RGQRDNNNATVETELNIAPFAQMDRRRFSR-MDKRVQELQTTVSNAFQS
HLFTHLYPRSTISISLHILSLDGALLVACLNAASLALIDAGVPMPSILAAVSSG----NI
TPADDSSAKAEP-ILDLNNAEEQELPFLSIATVSG---Q-PG-----MEDR---------
----VSVLLMESRCQIGGANNKMESMLA-----TGVDGC---------------------
-QQVRRKMENVIRKHGAKIM----------------------------------------
QSRK--------------------------------------------------------
------------------------------------------------------------
------------------------------------------------------------
---------------
>XP_013315891_Exophiala_xenobiotica
------------------------------------------------------------
------------------------------------------------------------
------------------------------------------------------------
------------------------------------------------------------
------------------------------------------------------------
------------------------------------------------------------
------------------------------------------------------------
---MPLDTLSTYSQTLLRQDGRRWNELRRINASISTQP-SSDGSSLLTMGNTMVVCTVTG
PREG-------RGQRDNNNATVETELNVAPFAQMDRRRRNR-NDKRIQELQTTISNAFQS
HLFTHLYPRSAISISLHVLSLDGALLVACLNAASLALVDAGVPMPSILAAISSG----SI
SPADDSSTKPEP-ILDLNNVEEQELPYLSIATVAG---Q-PE-----MEDK---------
----VSVLMMESRCQIGGANSKMESMLA-----TGVDGC---------------------
-KQVRRKMEDVIRKHGAKVM----------------------------------------
QSRK--------------------------------------------------------
------------------------------------------------------------
------------------------------------------------------------
---------------
>XP_007725984_Capronia_coronata
------------------------------------------------------------
------------------------------------------------------------
------------------------------------------------------------
------------------------------------------------------------
------------------------------------------------------------
------------------------------------------------------------
------------------------------------------------------------
---MPLDTISTYAQTLLRQDGRRWNELRRITASISTQP-SSDGSSLLTMGNTMVLCTVTG
PREG-------RGQRDNTNATVETEINVAPFAQMDRRRRIR-NDKRIQELQSTVSNAFQS
HLFTHLYPRSTISISLHVLSLDGALLVACLNAASLALVDAGVPMPSILAAISSG----SV
TPTDDSSARPEP-ILDLNNTEEQELPFLSIATVAG---Q-PG-----SEDK---------
----VSVLMMESRCQIGGANSKLESMMA-----TGVDGC---------------------
-KQVRRKMEDVIRKHGARVI----------------------------------------
QGRK--------------------------------------------------------
------------------------------------------------------------
------------------------------------------------------------
---------------
>XP_007732404_Capronia_epimyces
------------------------------------------------------------
------------------------------------------------------------
------------------------------------------------------------
------------------------------------------------------------
------------------------------------------------------------
------------------------------------------------------------
------------------------------------------------------------
---MPLDTISTYAQTLLRQDGRRWNELRRITASISTQP-SSDGSSLLTMGNTMVLCTVTG
PREGNR-----RGQRDNTNATVETEINVASFAQMDRRRRVR-NDKRIQELQSTVSSAFQS
HLFTHLYPRSTISISLHVLSLDGALLVACLNAASLALVDAGIPMPSILAAISSG----SV
TPTDDSSTRPEP-ILDLNNVEEQELPFLSIATVSG---H-PG-----SEDK---------
----VSVLTMESRCQIGGANSKLESMMA-----TGVDGC---------------------
-KQVRRKMEDVIRKHGAKVL----------------------------------------
QGRK--------------------------------------------------------
------------------------------------------------------------
------------------------------------------------------------
---------------
>XP_009157346_Exophiala_dermatitidis
------------------------------------------------------------
------------------------------------------------------------
------------------------------------------------------------
------------------------------------------------------------
------------------------------------------------------------
------------------------------------------------------------
------------------------------------------------------------
---MPLDTISTYAQTLLRQDGRRWNELRRITASISTQP-SSDGSSLLTMGNTMVLCTVTG
PREG-------RGQRDNTNATVETEINVAPFAQMDRRRRIK-NDKRIQELQSTVSSAFQS
HLFTHLYPRSTISISLHVLSLDGALLAACLNAASLALVDAGIPMPSILAAISSG----SV
TPADDSSVRPEP-ILDLNTAEEQELPFLSIATVTG---QPPG-----AEDK---------
----VSVLMMESRCQIGGPNSKLESMMV-----TGVDGC---------------------
-KQVRRTMEEVIRKHGAKVM----------------------------------------
QSRK--------------------------------------------------------
------------------------------------------------------------
------------------------------------------------------------
---------------
>XP_013255893_Exophiala_aquamarina
------------------------------------------------------------
------------------------------------------------------------
------------------------------------------------------------
------------------------------------------------------------
------------------------------------------------------------
------------------------------------------------------------
------------------------------------------------------------
---MPLDSISTYSQTLLRQDGRRWNELRRITASISTQT-ASDGSSLLTMGNTVVVCTVTG
PREG-------RG-RDNANATVETEINLAPFAQMDRRRRNR-NDKRTQELQTTISQAFQS
HLFNHLYPRSTISISLHVLSLDGALLAACLNAASLALVDAGIPMPSILAAISSG----SI
TPADDYSSRPEP-ILDLNIAEEQELPFLSLATVAG---R-QG-----EEDK---------
----VSVLIMESRISIGGPNNKMESMLA-----TGVDGC---------------------
-TQVRKKMEDVIRKHGAKIM----------------------------------------
QSRR--------------------------------------------------------
------------------------------------------------------------
------------------------------------------------------------
---------------
>XP_016227569_Exophiala_mesophila
------------------------------------------------------------
------------------------------------------------------------
------------------------------------------------------------
------------------------------------------------------------
------------------------------------------------------------
------------------------------------------------------------
------------------------------------------------------------
---MPLDTLSTYSQTLLRQDGRRWNEVRRFTASISTQP-SSDGSSLLTMGNTMVLCTVTG
PREG-------RGQRDNNNAIIETELNVAAFAQMDRRKRSR-LDKRVQELQTTISHAFQS
HLFTHLYPRSAISISLHVLSLDGALLVACLNAASLALVDAGIPMPSILAAISSG----NI
TSPDESSLKPEP-LLDLNNAEELELPFLSLATVAG---Q-QG-----EEDK---------
----VSVLIMESRVAIGGSNAKVESMLA-----TAVDGC---------------------
-KQVRKIMEDVIRKHGAKVM----------------------------------------
QSRH--------------------------------------------------------
------------------------------------------------------------
------------------------------------------------------------
---------------
>XP_013275331_Rhinocladiella_mackenziei
------------------------------------------------------------
------------------------------------------------------------
------------------------------------------------------------
------------------------------------------------------------
------------------------------------------------------------
------------------------------------------------------------
------------------------------------------------------------
---MPLDTLSTYSLTLLRQDGRRWNELRRITASISTQP-SSDGSSLLTMGNTMVVCTVTG
PREG-------RSQRDNNNATVETELNIAPFAQMDRRRRIR-NDKRIMELQTTISNTFQS
HLFTHMYPRSTISISLHVLSLDGALLAACLNAASLALVDAGVPMPSILAAISSG----SI
TPADDSSAKPEP-ILDLNNAEEQELPFLSIATVSG---Q-QG-----LEDK---------
----VSALMMESRCQIGGANSKLESMLA-----TGVDGC---------------------
-KQMRRKMEEVIRKHGAKVM----------------------------------------
QSRK--------------------------------------------------------
------------------------------------------------------------
------------------------------------------------------------
---------------
>XP_017997612_Phialophora_attinorum
------------------------------------------------------------
------------------------------------------------------------
------------------------------------------------------------
------------------------------------------------------------
------------------------------------------------------------
------------------------------------------------------------
------------------------------------------------------------
---MPLDTLSTYAQTHLRIDGRRWNELRLLTCAVSTQP-SSDGSSLFTMGNTMVVCTVTG
PRESSR-----GASRDNTQSTVETEITIAPFATTDRRKRPR-NDKRLLELQTTISSAFQA
HLYTHIYPRSTISIALHVLSLDGSLLAACLNAASLALVDAGIPMPSVLSAVTSG----VI
VDPDRDDATAEG-VLDLNNAEENELPFLTVGTVKAVDDG-DG-----GEDK---------
----VSVCMMETRV----PGSRLELMLA-----TAVDGC---------------------
-RVVRGRMEAEVRQQGIKVL----------------------------------------
KGQSG-------------------------------------------------------
------------------------------------------------------------
------------------------------------------------------------
---------------
>NP_594082_Schizosaccharomyces_pombe
------------------------------------------------------------
------------------------------------------------------------
------------------------------------------------------------
------------------------------------------------------------
------------------------------------------------------------
------------------------------------------------------------
------------------------------------------------------------
-----MSHFEILSLEGLRNDGRRWDEMRNFQCRIGIEP-SENGSAFIELGNTKVLCIVDG
PSEPVI-----KSKARADRTFVNVEINIASFSTIDVKKRF-KSDRRIQLQCLALQNTFEE
IIQTELYPRSQISVYLHVLQDDGAVMASCINATTLALIDAGIPVKDFVCCSTAGIVESD-
-----------M-LLDLNSLEESALSWLTVAVL-----G--------NIKK---------
----VVYMQLETSM----HLDYLESVMN-----MAIAGS---------------------
-EHIYNTMQSAVRQSAKPALASLS------------------------------------
------------------------------------------------------------
------------------------------------------------------------
------------------------------------------------------------
---------------
```
