## Supplementary material for "Coding Sequence Insertions in Fungal Genomes are Intrinsically Disordered and can Impart Functionally-Important Properties on the Host Protein": MAFFT_MSAs: XP_722655.1_blasthits_MAFFT.txt

```
>XP_722655_Candida_albicans
--------MSIVVQDKEDQILTQLEHPQP--D------------------------TKS-
----PPKYIAYLAGVCSGINKNLVGH-PFDTWKSRLQTAP--K--G---RFKGPIDCAWQ
TLKYEGPFGFYKGFTPPLVGWVFMDSIMLGSLHTYRELVKDYIY----------------
PQEKKLPLVGHMIAGLGSGLTVSFVAAPIEQCKARLQVQY--DKKSRTYSGPIDVAKKVY
QA--------AG-IRGIYSGLISTMIFRTNFI-FWWGSY-------E-IFTQYFEKNTKM
STPSINFWA----GGLSATV-FWIFAYPADVVKQNIMTD----SPIQSEKKFPRWI-DAV
KYIYKEK-GWRGFTKGFGPAILRSFPANAAALLAFEWV---MRL----------------
------------------------------------------------------------
------------------------------------------------------------
-------------------------SK---------------------------------
------------------------------------------------------------
------------------------------------------------------------
------------------------------------------------------------
------------------------------------------------------------
------------------------------------------------------------
------------------------------------------------------------
------
>XP_002419862_Candida_dubliniensis
--------MSIVVQDKEDQILTQLEHPQL--D------------------------TKS-
----PPKYIAYLAGVCSGINKNLVGH-PFDTWKSRLQTAP--K--G---RFKGPIDCAWQ
TLKYEGPFGFYKGFTPPLVGWVFMDSIMLGSLHTYRELVKDYIY----------------
PHEKKLPLLGHMIAGLGSGLTVSFVAAPIEQCKARLQVQY--DKKSRTYSGPIDVAKKVY
QA--------AG-IRGIYSGLISTMIFRTNFI-FWWGSY-------E-IFTQYFEKNTKM
STPSINFWA----GGLSATV-FWIFAYPADVVKQNIMTD----SPIQSEKKFPRWI-DAV
KYIYKEK-GWHGFTKGFGPAILRSFPANAAALLAFEWV---MRL----------------
------------------------------------------------------------
------------------------------------------------------------
-------------------------SK---------------------------------
------------------------------------------------------------
------------------------------------------------------------
------------------------------------------------------------
------------------------------------------------------------
------------------------------------------------------------
------------------------------------------------------------
------
>XP_002545352_Candida_tropicalis
--------MSIVVTEKEEDIINKLEHPELIQD------------------------ASSS
PPPPPPKYIAFMAGMFSGIAKNAVGH-PMDVLKCRLQTAP--Q--G---QFKGVFDCFWK
TLKFEGPFGFYKGFTPPLFGWVFMDSIMLGSLHTYRQLVKEYIY----------------
PEEKKLPLLGHMIAGLGSGLTVSFVAAPIEQFKVRLQVQY--DNKSKIYTGPIDVAKKIY
KQ--------AG-IRGIYNGLASTMIFRTNFI-WWWGSY-------E-LITQYFEKNTKL
SAPAINFWA----GGLSATV-FWIFAYPSDVVKQNIMLD----NPIKSQKKFPHWI-DAV
KYIYNEK-GLKGFGKGFIPAIIRSFPANAAALLAFEWV---MRL----------------
------------------------------------------------------------
------------------------------------------------------------
-------------------------SK---------------------------------
------------------------------------------------------------
------------------------------------------------------------
------------------------------------------------------------
------------------------------------------------------------
------------------------------------------------------------
------------------------------------------------------------
------
>XP_003866561_Candida_orthopsilosis
--------MPIEIEEP--------------------AF-------------DSNA-----
-----QVAKDLFAGTMGGIAQVLVGQ-PFDCVKVRLQSAPEGA-------YSGALDVIKQ
LIKNEGFAGFYKGTLTPLVGVGACVSVQFSVNEFMKRYYDQKLNGK--------------
----PLSLLQFFNCGAVAGFANGFLTSPIEHIRIRLQTQTA---GNKIFHGPIDCFKKIY
QI--------DG-LRGIYKGLGPTLARESVGLGIYFATY-------EALVAEDLKIHPGL
TRADIKPWKLCLYGGLSGYT-LWMSIYPVDVIKSKLQTD----A-LKGAKYKNSLS--VI
RDIFHKQ-GIRGFYKGFLPTILRAAPANGATFAVFEIT---MRL----------------
------------------------------------------------------------
------------------------------------------------------------
-------------------------LGGSPQ-----------------------------
------------------------------------------------------------
------------------------------------------------------------
------------------------------------------------------------
------------------------------------------------------------
------------------------------------------------------------
------------------------------------------------------------
------
>XP_001524243_Lodderomyces_elongisporus
----------MSVVELEEEIWV---NQEK------------------------------H
VPNQPSKYLGFVAGMALGVMKNLVGH-PFDTIKVRLQTSP--K--G---MFNGPMDCLLQ
TVRKEGVLGLYKGFTPPLVGWVLMDSVMLGSLHVYRRWCKEFIY----------------
PEDKKLPLLGHIIAGLGSGMTVSFVAAPIEQFKARLQVQY--DSKTRLYSGPIDVAVKLY
KT--------SG-IRGIYSGLFATMMFRTNFI-FWWGSY-------E-IFTQWFEEHTKM
SKPSINFWS----GGLSATV-FWIFAYPADVVKQTIMTD----SPVPSQKKFPHYM-DAV
RYIYETR-GLRGFTRGFLPSILRSFPANAAALAAFEAV---MRF----------------
------------------------------------------------------------
------------------------------------------------------------
-------------------------FTKDGHRI---------------------------
------------------------------------------------------------
------------------------------------------------------------
------------------------------------------------------------
------------------------------------------------------------
------------------------------------------------------------
------------------------------------------------------------
------
>XP_007372842_Spathaspora_passalidarum
--------MSIVVEDKEEELWQ---RHER------------------------------H
EPNQPPRYLGFVAGMASGVMKNVVGH-PFDTVKVRLQTAP--A--G---QFRGPIDCVLQ
TLRREGPLGFYKGFTPPLVGWVLMDSVMLGSLHVYRRLIKENVY----------------
PDQEKLPLMGHVVAGLGSGLTVSFVAAPIEQFKARLQIQY--NNNTKLYTGPIDVATKLY
KV--------SG-IRGIYSGLLSTMIFRTNFV-FWWGSY-------E-LFTQWFEANTKL
SKPAINFWS----GGLSATV-FWIFAYPADVVKQTIMTD----SPHAAEKKFPRWI-DAV
KYIYRERGGISGFTRGFGPSILRSFPANAAALAAFEAV---MRF----------------
------------------------------------------------------------
------------------------------------------------------------
-------------------------LH---------------------------------
------------------------------------------------------------
------------------------------------------------------------
------------------------------------------------------------
------------------------------------------------------------
------------------------------------------------------------
------------------------------------------------------------
------
>XP_043047905_Scheffersomyces_spartinae
-------MLTIAVVDEEDQILD----MRN------------------------------S
EPSPPPRYLGFVAGMFSGVTKNAVGH-PFDTVKVRLQTAP--E--G---RFKGPMDCVLQ
TFRNEGLKGFYKGFTPPLVGWVLMDSVMLGSLHLYRRLVKENFY----------------
PEEKKLPLLGHVIAGLGSGWTVSFVAAPIEQFKARLQVQY--DAKTKLYTGPVDVARKLY
QT--------CG-IRGIYSGLLATMIFRTNFI-FWWGSY-------E-LFTRYFEDNTKL
SKPSINFWS----GGLSATV-FWIFAYPVDVVKQVIMTD----NPKRSEKKFPRWI-DAA
KYIKDTR-GWGGFMRGFGPSILRSFPANAAALAAFEAV---MRV----------------
------------------------------------------------------------
------------------------------------------------------------
-------------------------LH---------------------------------
------------------------------------------------------------
------------------------------------------------------------
------------------------------------------------------------
------------------------------------------------------------
------------------------------------------------------------
------------------------------------------------------------
------
>XP_001387573_Scheffersomyces_stipitis
--------MSYAVTDKEDELLE---LRKE------------------------------S
PSQPPPRYLGFVAGVFSGVTKNAVGH-PFDTVKVRLQTAP--K--G---MFKGPMDCVWQ
TLKKEGAGGFYKGFTPPLIGWVLMDSVMLGSLHVYRRLVKENFY----------------
PDEKKLPLLGHVIAGLGSGLTVSFVAAPIEQFKARLQVQY--DAKSRIYSGPLDVAKKLY
KV--------SG-IRGIYSGLLSTMIFRTNFI-FWWGSY-------E-IFTNYFEANTKM
SKPSINFWA----GGLSATV-FWIFAYPSDVVKQTIMTD----SPIRAEKKFPRWI-DAV
KYIYHER-GLAGFTRGFGPSILRSFPANAAALAAFEAV---MRF----------------
------------------------------------------------------------
------------------------------------------------------------
-------------------------LH---------------------------------
------------------------------------------------------------
------------------------------------------------------------
------------------------------------------------------------
------------------------------------------------------------
------------------------------------------------------------
------------------------------------------------------------
------
>XP_020065615_Suhomyces_tanzawaensis
--------MSLVVEDKRDELLS-----QK------------------------------T
ATNPPPRYLGFIAGTCSGVMKNVVGH-PFDTIKVRLQTAD--V--G---RFKGPVDCVMQ
TFRNEGFRGFYKGFTPPLVGWVLMDSVMLGSLHTYRRFLKENVY----------------
NNQD-LTLTGHCLAGLGSGLTVSFVAAPIEQFKARLQVQY--DAKTKLYNGPLDVATKLY
KT--------SG-IRGIYSGLCSTMIFRLNFV-FWWGSY-------E-IFNNWFAQNTQL
SKPAANFWS----GGLSATV-FWIFAYPADVVKQTIMTD----SPIRSQKKFPRWI-DAV
KYIYRVK-GLGGFTKGFGPSILRSFPANAAALAAFEAA---MRF----------------
------------------------------------------------------------
------------------------------------------------------------
-------------------------MH---------------------------------
------------------------------------------------------------
------------------------------------------------------------
------------------------------------------------------------
------------------------------------------------------------
------------------------------------------------------------
------------------------------------------------------------
------
>XP_020075698_Hyphopichia_burtonii
--------MSLVIKDKEDKILD---GPSV------------------------------Q
EKAPPPKYIGFVAGMFSGVTKNAVGH-PFDTVKVRLQTS---E--G---RFKGPMDCVWQ
TFKAEGFRGFYKGFTPPLVGWIMMDSVMLGSLHVYRRYVKDYIY----------------
PEETKLPLMGHVMAGLGSGWTVSFVAAPIEQFKARLQVQY--DAKSKIYTGPIDVAKKLF
KI--------SP-TT-WFAGLIPTMIFRTNFI-FWWGSY-------E-LFTQYFEDNTKL
LKPAINFWS----GGLSATV-FWIFAYPSDVIKQVIMTD----SPIKSEKKFPKYS-DAV
KFIYREK-GLAGFTRGFGPSILRSFPANAAALAAFEAV---MRV----------------
------------------------------------------------------------
------------------------------------------------------------
-------------------------LH---------------------------------
------------------------------------------------------------
------------------------------------------------------------
------------------------------------------------------------
------------------------------------------------------------
------------------------------------------------------------
------------------------------------------------------------
------
>XP_015469640_Debaryomyces_fabryi
--------MSIVVQEKEDNIYS----PEK------------------------------V
VKNAPPKYLGFVAGMFSGVMKNIVGH-PFDTIKVRLQTAS--D--G---KFKGPMDCVFK
TVRNEGVRGFYKGFTPPLVGWVLMDSVMLGSLHVYRRVVKDTFY----------------
LEEKKLPILGHVIAGLGSGLTVSFVAAPIEQFKARLQVQY--DANTKIYSGPVDVAKKLY
QT--------TG-IRGIYSGLLSTMIFRTNFI-FWWGSY-------E-LFTQWFEDNTKL
SKPAINFWS----GGLSATV-FWIFAYPADVVKQTIMTD----NPIRSEKKFPRWI-DAV
KYIYNTK-GLGGFTRGFGPSILRSFPANAAALAAFEAV---MRF----------------
------------------------------------------------------------
------------------------------------------------------------
-------------------------LH---------------------------------
------------------------------------------------------------
------------------------------------------------------------
------------------------------------------------------------
------------------------------------------------------------
------------------------------------------------------------
------------------------------------------------------------
------
>XP_462334_Debaryomyces_hansenii
--------MSIVVQEKEDKIYS----SEK------------------------------A
SQNAPPKYLGFVAGMFSGVMKNIVGH-PFDTIKVRLQTAS--D--G---RFKGPMDCVLQ
TVRNEGLRGFYKGFTPPLVGWVLMDSVMLGSLHVYRRVVKDNLF----------------
PEEKKLPILGHVIAGLGSGWTVSFVAAPIEQFKARLQVQY--DANTKIYSGPVDVAKKLY
QT--------TG-VRGIYSGLLSTMIFRTNFI-FWWGSY-------E-LFTQWFQDNTKL
SKPSINFWS----GGLSATV-FWIFAYPADVVKQTIMTD----NPIRSEKKFPRWI-DAV
KYIYNTK-GLRGFSRGFGPSILRSFPANAAALAAFEAV---MRF----------------
------------------------------------------------------------
------------------------------------------------------------
-------------------------LH---------------------------------
------------------------------------------------------------
------------------------------------------------------------
------------------------------------------------------------
------------------------------------------------------------
------------------------------------------------------------
------------------------------------------------------------
------
>XP_006687466_Yamadazyma_tenuis
--------MSVAVTDGEDKYLEEVAAAKI------------------------------H
QQTPPPKYLGFVAGTFSGVTKNAVGH-PFDTIKVRLQTAP--K--G---QFKGPIDCALQ
TLRKEGITGFYKGFTPPLVGWVLMDSVMLGSLHIYRRYCKEYLY----------------
PKEEKLPLMGHIIAGLGSGWTVSFVAAPIEQFKARLQVQY--DAKTKIYNGPVDVVRKLF
KT--------SG-IRGLYSGLLSTMIFRTNFI-FWWGSY-------E-LFTQYFEQNTQM
SKPSINFWS----GGLSATV-FWIFAYPSDVVKQTIMTD----SPIRSQKKFPRWI-DAA
KYIYQEN-GWRGFTRGFGPSIIRSFPANAAALAAFEAV---MRF----------------
------------------------------------------------------------
------------------------------------------------------------
-------------------------LH---------------------------------
------------------------------------------------------------
------------------------------------------------------------
------------------------------------------------------------
------------------------------------------------------------
------------------------------------------------------------
------------------------------------------------------------
------
>XP_001484680_Meyerozyma_guilliermondii
--------MSIEVEDLD--------VDQL------------------------------A
VSEPPPRYVGFVAGVFSGITKNAVGH-PFDTIKVRLQTAP--P--G---RFNGTMACVWQ
TLRNEGVAGFYKGFTPPLVGWVLMDSVMLGSLHVYRRYVKDNFY----------------
PEEKRLPLMGHIIAGLGSGWTVSFVAAPIEQFKARLQVQY--DAKSKIYSGPIDVATKLY
KT--------SG-IRGIYSGLLSTMIFRTNFV-FWWGSY-------E-IFTRWFEDNTKM
STPSINFWS----GGLAATV-FWVFAYPSDVIKQTIMTD----SPIRSQKKFPRWI-DAA
KYIYNQQ-GWRGFTRGFGPSILRSFPANAAALAAFEAA---MRF----------------
------------------------------------------------------------
------------------------------------------------------------
-------------------------MH---------------------------------
------------------------------------------------------------
------------------------------------------------------------
------------------------------------------------------------
------------------------------------------------------------
------------------------------------------------------------
------------------------------------------------------------
------
>XP_018712744_Metschnikowia_bicuspidata
------------MKEGD-------------------------------------------
KA--PPGYLGFVAGMFSGVTKNAVGH-PFDTVKVRLQTS---E--G---RFKGPVDCVMS
TFKAEGVRGFYKGFTPPLAGWVLMDSVMLGSLHLYRRLLKENIY----------------
SDEKKLPLFGHIVAGLGSGWTVSLVAAPIEQFKARLQVQY--DAKSSNYSGPIDVARKLW
KI--------SP-LT-WYTGLIPTMIFRTNFI-FWWGSY-------E-ILTNWFTTNTKM
STPSINFWA----GGLSATV-FWIFAYPTDVVKQVIMTD----SPIQAEKRFPRYM-DAV
RYIYKER-GLAGFTRGFGPSILRSFPANAAALAAFEAV---MRF----------------
------------------------------------------------------------
------------------------------------------------------------
-------------------------LH---------------------------------
------------------------------------------------------------
------------------------------------------------------------
------------------------------------------------------------
------------------------------------------------------------
------------------------------------------------------------
------------------------------------------------------------
------
>XP_002614998_Clavispora_lusitaniae
------------MSDEK-------------------------------------------
H---PPKYLGFIAGMFSGVTKNAVGH-PFDTVKVRLQTS---E--G---RFKGPMDCVWQ
TFRSEGIRGFYKGFTPPLVGWVLMDSVMLGSLHLYRRLLMENVY----------------
TEEKKLPFAGHLIAGLGSGWTVSFVAAPIEQFKARLQVQY--DAKSRIYSGPLDVAKKLW
KI--------SP-RT-WYAGLFGTMVFRTNFV-FWWGSY-------E-IFTNYFAENTSM
SRPAINFWA----GGLSATV-FWIFAYPADVVKQVIMTD----SPIRAEKKFPHYI-DAV
KYIYRER-GWRGFTRGFGPSILRSFPANAAALAAFEAV---MRF----------------
------------------------------------------------------------
------------------------------------------------------------
-------------------------LH---------------------------------
------------------------------------------------------------
------------------------------------------------------------
------------------------------------------------------------
------------------------------------------------------------
------------------------------------------------------------
------------------------------------------------------------
------
>XP_025344253_Candida_haemuloni
------------MPEVE-------------------------------------------
EKPPPPKYLGFIAGMFSGVTKNAVGH-PFDTVKVRLQTS---E--G---RFKGPMDCVWQ
TFRSEGIKGFYKGFTPPLVGWVLMDSVMLGSLHLYRRLVKENFY----------------
PDEKKLPLSGHIIAGLGSGWTVSFVAAPIEQFKARLQVQY--DAKTRIYSGPLDVAKKLW
RI--------SP-LT-WYTGLFSTMVFRTNFI-FWWGSY-------E-LITNWFNDNTNM
SPASVNFWS----GGLSATV-FWIFAYPADVVKQTIMTD----SPLKEHKKYPRYT-DAV
KHIYREK-GLRGFTRGFGPSILRSFPANAAALAAFEAV---MRF----------------
------------------------------------------------------------
------------------------------------------------------------
-------------------------LH---------------------------------
------------------------------------------------------------
------------------------------------------------------------
------------------------------------------------------------
------------------------------------------------------------
------------------------------------------------------------
------------------------------------------------------------
------
>XP_024713985_Candida_pseudohaemulonis
------------MTEHE-------------------------------------------
EKPPPPKYLGFVAGMFSGVTKNAVGH-PFDTVKVRLQTS---E--G---RFKGPMDCVWQ
TFKSEGIKGFYKGFTPPLVGWVLMDSVMLGSLHLYRRLVKENLY----------------
PEEKKLPLSGHIIAGLGSGWTVSFVAAPIEQFKARLQVQY--DAKTRIYTGPLDVAKKLW
KI--------SP-LT-WYTGLFSTMVFRTNFI-FWWGSY-------E-LITNWFKDNTKM
SPAAINFWS----GGLSATV-FWIFAYPADVVKQTIMTD----SPLKEHKKYPRYT-DAV
KHIYREK-GLAGFTRGFGPSILRSFPANAAALAAFEAV---MRF----------------
------------------------------------------------------------
------------------------------------------------------------
-------------------------LH---------------------------------
------------------------------------------------------------
------------------------------------------------------------
------------------------------------------------------------
------------------------------------------------------------
------------------------------------------------------------
------------------------------------------------------------
------
>XP_025336581_Candida_duobushaemulonis
------------MTEHE-------------------------------------------
EKPPPPKYLGFIAGMFSGVTKNAVGH-PFDTVKVRLQTS---E--G---RFKGPMDCVWQ
TFKSEGIKGFYKGFTPPLVGWVLMDSVMLGSLHLYRRLVKENLY----------------
PEEKKLPLSGHIIAGLGSGWTVSFVAAPIEQFKARLQVQY--DAKTRIYTGPLDVAKKLW
RI--------SP-LT-WYTGLFSTMVFRTNFI-FWWGSY-------E-LITNWFNDNTKM
SPAAINFWS----GGLSATV-FWIFAYPADVVKQTIMTD----SPLKEHKKYPRYT-DAV
KHIYREK-GLAGFTRGFGPSILRSFPANAAALAAFEAV---MRF----------------
------------------------------------------------------------
------------------------------------------------------------
-------------------------LH---------------------------------
------------------------------------------------------------
------------------------------------------------------------
------------------------------------------------------------
------------------------------------------------------------
------------------------------------------------------------
------------------------------------------------------------
------
>XP_028891849_Candida_auris
------------MTESE-------------------------------------------
AKPPPPKYLGFIAGMFSGVTKNAVGH-PFDTVKVRLQTS---E--G---RFKGPMDCVWQ
TFKSEGIRGFYKGFTPPLVGWVLMDSVMLGSLHLYRRLVKENFY----------------
PEEKKLPLSGYIIAGLGSGWTVSFVAAPIEQFKARLQVQY--DAKTRIYSGPLDVAKKLW
KI--------SP-LT-WYTGLFSTMVFRTNFI-FWWGSY-------E-LITNWFKVNTNM
SPASINFWS----GGLSATV-FWIFAYPADVVKQTIMTD----SPIKSQKKFPRYI-DAV
KYIYHEK-GLGGFTRGFGPSILRSFPANAAALAAFEAV---MRF----------------
------------------------------------------------------------
------------------------------------------------------------
-------------------------LH---------------------------------
------------------------------------------------------------
------------------------------------------------------------
------------------------------------------------------------
------------------------------------------------------------
------------------------------------------------------------
------------------------------------------------------------
------
>NP_015383_Saccharomyces_cerevisiae
--------MSEEFPSP--------------------QLI----DDLEEHPQHDNA-----
-----RVVKDLLAGTAGGIAQVLVGQ-PFDTTKVRLQTS--ST-------PTTAMEVVRK
LLANEGPRGFYKGTLTPLIGVGACVSLQFGVNEAMKRFFHHRNADM--------------
--SSTLSLPQYYACGVTGGIVNSFLASPIEHVRIRLQTQTG-SGTNAEFKGPLECIKKLR
HN--------KA-L---LRGLTPTILREGHGCGTYFLVY-------EALIANQMNKRRGL
ERKDIPAWKLCIFGALSGTA-LWLMVYPLDVIKSVMQTD----N-LQKPKFGNSIS-SVA
KTLYANG-GIGAFFKGFGPTMLRAAPANGATFATFELA---MRL----------------
------------------------------------------------------------
------------------------------------------------------------
-------------------------LG---------------------------------
------------------------------------------------------------
------------------------------------------------------------
------------------------------------------------------------
------------------------------------------------------------
------------------------------------------------------------
------------------------------------------------------------
------
>XP_018219077_Saccharomyces_eubayanus
--------MSEEFPTP--------------------QLI----DDLEQHPQHDNA-----
-----RVVKDLLAGTAGGIAQVLVGQ-PFDTTKVRLQTS--ST-------PTTAMEVVKK
LLANEGPRGFYKGTLTPLIGVGACVSLQFGVNEAMKRFFHQRNDNK--------------
--SSILSLPQYYTCGVTGGLVNSFLASPIEHVRIRLQTQTG-SGSNVEFKGPLECIKKLK
NN--------KG-L---MRGLSPTMLREAHGCGTYFLVY-------EALIANQISNNHGL
ERRDIPTWKLCIFGALSGTA-LWLMVYPLDVIKSVMQTD----N-LQKPKFGNSIS-SVA
KTLYAKE-GISAFFKGFGPTMLRAAPANGATFATFELA---MRL----------------
------------------------------------------------------------
------------------------------------------------------------
-------------------------LG---------------------------------
------------------------------------------------------------
------------------------------------------------------------
------------------------------------------------------------
------------------------------------------------------------
------------------------------------------------------------
------------------------------------------------------------
------
>XP_033764698_Saccharomyces_paradoxus
--------MSEEFPTP--------------------QLL----DELED-PQKSTTSNEKK
ELSSNRVLKDIFAGTVGGIAQVLVGQ-PFDTTKVRLQTA--TT-------RTTTLEVLRN
LVKNEGVFAFYKGALTPLLGVGICVSVQFGVNEAMKRFFQNYNASKNPNMSPQDVDL---
SRSNTLPLSQYYICGLTGGVVNSFLASPIEQIRIRLQTQTS-NGGDREFKGPWDCIKKLK
AQ--------GG-L---MRGLFPTMIRAGHGLGTYFLVY-------EALVAREIGT--GL
TRNEIPPWKLCLFGAFSGTM-LWLTVYPLDVVKSIIQND----D-LRKPKYKNSIS-YVA
KTIYAKE-GIRAFFKGFGPTMVRSAPVNGATFLTFELV---MRF----------------
------------------------------------------------------------
------------------------------------------------------------
-------------------------LGEE-------------------------------
------------------------------------------------------------
------------------------------------------------------------
------------------------------------------------------------
------------------------------------------------------------
------------------------------------------------------------
------------------------------------------------------------
------
>XP_003678128_Naumovozyma_castellii
--------MSEDFSSP--------------------QLINEFDDEMASNGNDNNGSSHSM
AKDSTRVLKDILAGTCGGISQVIVGQ-PFDTTKVRMQTS--AK-------SVGALDIIRK
LVKNEGVWAFYKGSLIPIVGVGACVSVQFGVNEAMKRFFREWNTSRGTQHR---------
--DGTLQLGQYYICGLTGGVVNSFLASPIEHVRIRLQTQTG-NGNEREFKGPLDCIRKLV
KE--------KS-L---MRGLRPMMLRAGHGLGCYFLTY-------EALIANEIKK--GK
DRSEIASWKLCSYGSLSGVV-LWLAIYPLDVVKSMIQTD----T-LRNPRFKNSMK-NVI
NHLYREQ-GISAFFKGFAPTMLRAAPVNGATFVTFELV---MRL----------------
------------------------------------------------------------
------------------------------------------------------------
-------------------------LG---------------------------------
------------------------------------------------------------
------------------------------------------------------------
------------------------------------------------------------
------------------------------------------------------------
------------------------------------------------------------
------------------------------------------------------------
------
>XP_003667922_Naumovozyma_dairenensis
--------MSEENPTP--------------------QLI----DN----PQHDSG-----
-----RVIKDLLAGTAGGIAQVLVGQ-PFDTTKVRLQTA--TT-------RTNAMEVVIN
LLKNEGPRGFYKGTLTPLVGVGACVSLQFGVNEAMKRFFHSLNDRK--------------
--SETLSLTQYYFCGVTGGISNSFLASPIEHVRIRLQTQTG-SGSNVQFKGPLDCIRQLK
NA--------GG-I---MRGLTPTLFREGHGIGTYFLIY-------EALVANEINN--GM
KRNDISPLKLCLFGALSGTT-LWLMVYPLDVIKSIMQTD----N-IKNPKFGKTMG-SVA
KTLYAKQ-GLGAFFRGFGPTILRAAPANGATFATFELA---MRL----------------
------------------------------------------------------------
------------------------------------------------------------
-------------------------LG---------------------------------
------------------------------------------------------------
------------------------------------------------------------
------------------------------------------------------------
------------------------------------------------------------
------------------------------------------------------------
------------------------------------------------------------
------
>XP_003958645_Kazachstania_africana
--------MSEEFPTP--------------------QLI----DDLE--TKHDNT-----
-----RVVKDLLAGTTGGIAQVLVGQ-PFDTTKVRVQTS--ST-------NTTAVRVVKD
LLKNEGVLGFYKGTLTPLIGVGACVSLQFGVNEAMKRLFRSTN-NG--------------
--IQTLSLSQYYTCGLAGGLTNSFLAAPIEHVRIRLQTQTG-SGAGREYKGPLDCIRKLK
SH--------GG-L---MRGLTPTLLREGHGCGTYFLVY-------EALIANQISQ--GT
KRTDIPAWKLCTFGALSGVS-LWIMIYPIDVIKSVMQTD----N-LANPKYGKSIS-SVA
KNIYAKN-GLMGFLKGFGPTIVRAAPANGATFATFELA---MRL----------------
------------------------------------------------------------
------------------------------------------------------------
-------------------------LG---------------------------------
------------------------------------------------------------
------------------------------------------------------------
------------------------------------------------------------
------------------------------------------------------------
------------------------------------------------------------
------------------------------------------------------------
------
>XP_022465735_Kazachstania_naganishii
--------MSEEFPTP--------------------QLI----DDLEDHPQHDNT-----
-----RVIKDLLAGTAGGIAQVLVGQ-PFDTTKVRLQTA--KV-------RTTAMDVVKN
LLEKEGPRGFYKGTLTPLVGVGACVSLQFGVNEAMKRFFRSQNAEKGIT-----------
--ATTLSLPQYYLCGLTGGLTNSFLASPIEHVRIRLQTQVS-SGAGAEFKGPLDCIKKLR
SH--------GS-L---MRGLTPTLLREGHGCGTYFLVY-------EALVANEINK--GL
KRTEVPTWKLCLFGALSGTT-LWIMVYPIDVIKSVMQTD----G-LVTRKCGNNMG-QVA
KHIFKTH-GIGGFLKGFGPTILRAAPANGATFATFELM---MRL----------------
------------------------------------------------------------
------------------------------------------------------------
-------------------------LG---------------------------------
------------------------------------------------------------
------------------------------------------------------------
------------------------------------------------------------
------------------------------------------------------------
------------------------------------------------------------
------------------------------------------------------------
------
>XP_445139_Candida_glabrata
-------------------MV---------------------------------------
SEETYSRVMGFVAGMFSGVAKNTVGH-PFDTVKVRLQTSQVGS--GAGIQFKGPLDCVYK
TLKNQGIRGLYLGFTPPLFGWIMMDSALLGSLHNYRMLLHKYVY----------------
PEHDKLPLSGCIISGVMAGWTVSFIAAPVELAKAKLQVQY--DAKTTKYTGPIDVVQKVF
KQGMATNGILGG-VRSLYKGLISTLIFRSNFV-FWWGSY-------E-LITQWFQKNTNL
SAPAINFWA----GGLSASFGFWTSAYPSDVVKQVVLCN----D--KYDGSFKSWR-TAV
SDIYRQR-GIHGFFKGFLPSFLRSFPANAAALAAFEFV---LRT----------------
------------------------------------------------------------
------------------------------------------------------------
-------------------------SGAKPS-----------------------------
------------------------------------------------------------
------------------------------------------------------------
------------------------------------------------------------
------------------------------------------------------------
------------------------------------------------------------
------------------------------------------------------------
------
>XP_004178605_Tetrapisispora_blattae
--------MSEEFAAP--------------------QLI----DELEPSQMDDNT-----
-----RVIKDLLAGTAGGVAQVLVGQ-PFDTTKVRLQTS--TT-------STSVADVVKN
LLKHEGPLGFYKGTLTPLIGVGACVSVQFGVNEAMKRFFRQRNGDK--------------
--KSTLSLLQYYLCGVTGGVTNAFLASPIEHVRIRLQTQTS-SGANAEFKGPLDCIKKLV
KH--------KS-L---MRGLTPTMLRESHGCGSYFLVY-------EAMIARDIKFN-NL
QRTEIPAWKLCSYGALSGTC-LWLMVYPIDVIKSVIQTD----T-LKNPKYKNSML-VAT
KQLYAKG-GLSSFFKGFTPTMLRAAPANAATFATFELA---MRT----------------
------------------------------------------------------------
------------------------------------------------------------
-------------------------FG---------------------------------
------------------------------------------------------------
------------------------------------------------------------
------------------------------------------------------------
------------------------------------------------------------
------------------------------------------------------------
------------------------------------------------------------
------
>XP_003683984_Tetrapisispora_phaffii
----MKGTSSNAIVAPPKRLL---------------------------------------
DDETYSRLMGFVAGMCSGVAKNSVGH-PFDTVKVRLQTSQ-GT--G---RFHGPLDCVLK
TVRQQGIRGLYLGFTPPLFGWIIMDSVLLGSLHNYRMLLSKYVY----------------
NDHKSLPLSGCIISGVMSGWTVSFIAAPVELAKAKLQVQY--DATTSKYKGPIDVIKKVY
AT--------NG-IRGLYKGLISTLIFRTHFV-YWWGSY-------E-LLTRWFKKNTKL
SDPAINFWA----GGLSASLGFWTTAYPSDVIKQVVLCN----D--KYDGTFKSWR-AAA
TDIYRSR-GLKGFFRGFLPSFLRSFPTNAAALAAFEFV---LRT----------------
------------------------------------------------------------
------------------------------------------------------------
-------------------------SGAKKA-----------------------------
------------------------------------------------------------
------------------------------------------------------------
------------------------------------------------------------
------------------------------------------------------------
------------------------------------------------------------
------------------------------------------------------------
------
>XP_001645239_Vanderwaltozyma_polyspora
---MTNSNRSNQTMTNQNKVN---------------------------------------
DGELYSRVMGFIAGMCSGVAKNTVGH-PFDTIKVRLQTSQ-GT--G---RFKGPMDCVYK
TMQQQGVRGFYLGFTPPLVGWIIMDSVLLGSLHNYRMFLSKYFY----------------
PTYEKLPLSGCVISGVMSGWTVSFVAAPVELAKAKLQVQY--DATTTKYKGPIDVIRKVY
AT--------NG-IKGLYKGLVSTLIFRTHFI-YWWGSY-------E-LFTQWFKKNTKL
SDPAINFWA----GGLSASLGFWTTAYPSDVIKQVVLCN----D--KYDGSFKSWK-QAA
KDIYIQR-GYKGFFKGFMPSFLRSFPTNAAALAAFEFV---LRT----------------
------------------------------------------------------------
------------------------------------------------------------
-------------------------SGAKKV-----------------------------
------------------------------------------------------------
------------------------------------------------------------
------------------------------------------------------------
------------------------------------------------------------
------------------------------------------------------------
------------------------------------------------------------
------
>XP_003681935_Torulaspora_delbrueckii
-----------MVQASSGKFL---------------------------------------
DEETYSRLMGFVAGMFSGVAKNTVGH-PFDTVKVRLQTSQ-GT--G---RFKGPLDCVYK
TLKQQGPRGLYLGFTPPLVGWVLMDAALLGSLHNYRMLLHKYVY----------------
PEYEKLPLSGCIISGVMSGWTVSFIAAPVELAKAKLQVQY--GPGTTKYSGPIDVIRKVW
AQ--------SG-VRGLYKGLISTLIFRSNFV-FWWGSY-------E-LITQWFKNNTKL
SDPAINFWA----GGLSASFGFWTTAFPSDVVKQIVLCN----D--KCDGSFKAWR-DTV
RDVYQKQ-GIKGFFRGFVPSFLRSFPANAAALAAFEFV---LRN----------------
------------------------------------------------------------
------------------------------------------------------------
-------------------------SGAKPS-----------------------------
------------------------------------------------------------
------------------------------------------------------------
------------------------------------------------------------
------------------------------------------------------------
------------------------------------------------------------
------------------------------------------------------------
------
>XP_037142732_Zygotorulaspora_mrakii
--------MTQEITTPKQGII---------------------------------------
SDENYSRIMGFVAGVFSGVMKNTVGH-PMDSIKVRLQTSQ-GT--G---RFTGPLDCVKK
TFQQQGIRGFYLGFTPPLVGWVLMDSVLLGSLHNYRMLLHKYVY----------------
PEHEKLPLLGCVVSGVMSGWTVSFIAAPVEYAKARLQVQY--DPSTTKYSGPLDVIKKTW
KQ--------KG-VRGLYKGLISTLIFRSNFV-FWWGSY-------E-LITQWFKKNTNM
SDPAINFWA----GGLSATFGFWTFAYASDVVKQVVLCD----D--KYDGSFKSWK-SAV
RDIYTGH-GIRGFFKGFTPSFCRSFPANAAALAAFEFV---LRT----------------
------------------------------------------------------------
------------------------------------------------------------
-------------------------SGAKPS-----------------------------
------------------------------------------------------------
------------------------------------------------------------
------------------------------------------------------------
------------------------------------------------------------
------------------------------------------------------------
------------------------------------------------------------
------
>XP_002498505_Zygosaccharomyces_rouxii
---------------MGNGLV---------------------------------------
TDETYSRLMGFVAGTFSGVAKNTVGH-PFDTVKVRLQTSQ-GT--G---RFNGPLDCVAK
TLKQQGVRGLYLGFTPPLVGWVIMDAVLLGSLHNYRMLLHQYVY----------------
PSYEKLPLAGCVTAGVMSGWTVSFVAAPVELAKAKLQVQY--DAKNANYKGPIDVIKKVY
GA--------EG-IRGLYKGLISTLIFRSHFV-FWWGSY-------E-LITNWFQTHTKM
SAPAINFWA----GGLSACFGFWTTAYPSDVVKQVVLTN----D--KYGSDFKSWR-MAV
RDIYTQR-GINGFFKGFVPSILRSFPANAAALAAFEFV---LRT----------------
------------------------------------------------------------
------------------------------------------------------------
-------------------------SGAKPA-----------------------------
------------------------------------------------------------
------------------------------------------------------------
------------------------------------------------------------
------------------------------------------------------------
------------------------------------------------------------
------------------------------------------------------------
------
>XP_003646610_Eremothecium_cymbalariae
--------MSNGTTNEPPEILK-------------------------------------T
PNESYSRIMGFVAGMCSGIAKNAVGH-PFDTIKVRLQTSQ-NE--C---RFKDPLDCISQ
TFKNQGIRGFYLGFTPPLFGWIIMDSVMLGCLHNYRMLLHKYVY----------------
PHSEKLPLSGCILSGMMAGWSVSFIAAPVELVKAKLQVQY--DASTTKYKGPIDVLKKTY
MV--------QG-ISGIYKGLVSTMIFRTNFI-FWWGSY-------E-LLTRWFNKHTNM
STVAINFWA----GGLSASFGFWTMAYPSDVVKQVILCG----D--KYNGSLTSWR-TAV
VDIWRSK-GINGFFKGFMPSFLRSFPANAAALAAFEFV---LRT----------------
------------------------------------------------------------
------------------------------------------------------------
-------------------------SGATAISA---------------------------
------------------------------------------------------------
------------------------------------------------------------
------------------------------------------------------------
------------------------------------------------------------
------------------------------------------------------------
------------------------------------------------------------
------
>NP_983511_Eremothecium_gossypii
--------MSSS------------------------------------------------
DTKSLPFLYQFFAGAVAGVSEILVMY-PLDVVKTRMQLQVQG---GAGPHYTGVVDCLKK
IVAGEGVGRLYKGISSPILMEAPKRATKFACNDEFQKLYKQAFG----------------
--VEKLSQPLSMLAGASAGCVEAFVVVPFELVKIRLQ------DASSSYKGPVDVVRKIV
AR--------EG-VLAMYNGLESTLWRHA----LWNGGYFGIIFQARALLPAAHNKTQRI
TNDLIA-------GSIGGSI-GCMLSTPFDVVKSRIQNT----AVIPGVVRKYNWSLPSL
LTIYREE-GFRALYKGFVPKVLRLGPGGGILLVVFTGVLDFCRA----------------
------------------------------------------------------------
------------------------------------------------------------
-------------------------IHYGK------------------------------
------------------------------------------------------------
------------------------------------------------------------
------------------------------------------------------------
------------------------------------------------------------
------------------------------------------------------------
------------------------------------------------------------
------
>XP_454387_Kluyveromyces_lactis
MSK-----SSNAITEPVNSLI---------------------------------------
SNETYSRIMGFVAGVFSGVAKNAVGH-PFDTIKVRLQTSQ-NE--T---RFKGPLDCVYK
TFRNQGIRGFYLGFTPPLVGWILMDSVMLGCLHNYRMLMHKYVY----------------
PNDEKLPLSGCIISGVLAGWSVSFIAPPIELAKAKLQVQY--DKTTTRYKGPLDVIKKIY
SA--------QG-IRGLYKGLISTLIFRTHFV-YWWGSY-------E-LLTRWFRENTKM
SEAAINFWA----GGFSASFGFWTTAYPSDVVKQVVLCN----D--KYDGSFKSWR-TAV
KDIYQSK-GINGFFKGFVPSFLRSFPANAAALAAFEFV---LRT----------------
------------------------------------------------------------
------------------------------------------------------------
-------------------------SGAKS------------------------------
------------------------------------------------------------
------------------------------------------------------------
------------------------------------------------------------
------------------------------------------------------------
------------------------------------------------------------
------------------------------------------------------------
------
>XP_022678125_Kluyveromyces_marxianus
MSKPSSSSSSSAIVQPVNSLI---------------------------------------
SDETYSRIMGFVAGVFSGVAKNAVGH-PFDTIKVRLQTSQ-TEAKT---RFSGPLDCVYK
TFKTQGIRGFYLGFTPPLVGWIMMDSVMLGCLHNYRMLLRKYVY----------------
TEEEKLPLSGCILSGVMAGWSVSFIAPPIELAKAKLQVQY--DQTTTRYKGPLDVIKKVY
SQ--------QG-IRGLYKGLISTLIFRTHFV-YWWGSY-------E-LLTRWFREHTNM
SETAINFWA----GGFSASFGFWTTAYPSDVVKQVVLCN----D--KYDGSFKSWR-TAV
KDIYQAR-GVKGFFKGFVPSFLRSFPANAAALAAFEFV---LRT----------------
------------------------------------------------------------
------------------------------------------------------------
-------------------------SGAKS------------------------------
------------------------------------------------------------
------------------------------------------------------------
------------------------------------------------------------
------------------------------------------------------------
------------------------------------------------------------
------------------------------------------------------------
------
>XP_022628886_Lachancea_lanzarotensis
MAG----------TAEKNVAI---------------------------------------
PNETYSRLMGFVAGMFSGFAKNAVGH-PFDTIKVRLQTSQ-DT--G---RFRGPLDCVYQ
TMKQQGVRGFYLGFTPPLVGWILMDSVMLGCLHNYRMLLKKYVY----------------
THEEKLPLSGCILSGVMAGWSVSFIAAPVELAKAKLQVQY--DASTAKYKGPIDVIRKVY
GV--------NG-VRGLYKGLISTLIFRTNFV-YWWGSY-------E-LLTRWFKKNTNM
SDTAINFWA----GGFSASFGFWTTAYPSDVIKQVVLCS----D--KYDGSFKSWR-MAA
SDIWRTR-GLPGFFKGFVPSFLRSFPANAAALACFEFV---LRT----------------
------------------------------------------------------------
------------------------------------------------------------
-------------------------SGAK-------------------------------
------------------------------------------------------------
------------------------------------------------------------
------------------------------------------------------------
------------------------------------------------------------
------------------------------------------------------------
------------------------------------------------------------
------
>XP_002551869_Lachancea_thermotolerans
MSA----------RTDNNVVV---------------------------------------
PNEAYSRIMGFVSGMFSGLAKNAVGH-PFDTVKVRLQTSQ-DT--G---RFKGPLDCVYQ
TMRQQGVRGFYLGFTPPLVGWILMDSVMLGCLHNYRMLLKKYVY----------------
QHEEKLPLSGCILSGVMAGWSVSFIAAPVELAKAKLQVQY--DAKTTKYRGPIDVIKKVY
VA--------DG-IRGLYKGLISTLIFRTHFI-YWWGSY-------E-LLTRWFKANTNL
SDTAINFWA----GGFSASFGFWTTAYPSDVIKQVVLCS----D--KYDGSFKSWK-MAA
SDIWRSK-GFKGFFKGFVPSFLRSFPANAAALASFEFV---LRV----------------
------------------------------------------------------------
------------------------------------------------------------
-------------------------SGAKP------------------------------
------------------------------------------------------------
------------------------------------------------------------
------------------------------------------------------------
------------------------------------------------------------
------------------------------------------------------------
------------------------------------------------------------
------
>XP_020053347_Aspergillus_aculeatus
------------------------------------------MAKAGTESGVPPPST---
--SSKRDYKGFVAGVFSGIAKLTVGH-PFDTVKVRLQTSH--D--S---HFRGPVDCVLQ
TVRKEGVSGLYKGATPPLVGWMVMDSVMLGSLTLYRRLLLENVFSKPHIRAMTPFSG-RQ
TDSTTLPSFGHGIAGIMAGTTVSFIAAPVEHVKARLQIQYSADKTKRMYSGPIDCVRKLL
RT--------HG-ISGLYRGLCATIVFRSFFF-FWWGSY-------D-VLTRMLKEKTSL
SAPAINFWA----GGISAQI-FWLTSYPSDVVKQRLMTDPMGGTLGDGERKFRRWK-DAA
VAVYRER-GLKGYWRGFVPCFLRAFPANAMALVAFEGV---MRS----------------
------------------------------------------------------------
------------------------------------------------------------
-------------------------LP---------------------------------
------------------------------------------------------------
------------------------------------------------------------
------------------------------------------------------------
------------------------------------------------------------
------------------------------------------------------------
------------------------------------------------------------
------
>XP_001273074_Aspergillus_clavatus
--------MTAR-SSS-----LQPVVAEVSSSGHVVPRDRGEMESGKAGAGAGLPTTTAA
AVEKKSNYKGFVAGVFSGIAKLSGTHASFDTVKVRLQTSK--D--G---HFKGPLDCVLQ
TVRKEGVSGFYKGATPPLVGWMVMDSVMLGSLTLYRRLLLENVFSRPTVRALTPFAS-YQ
PDPTTLPSFGHGIAGILAGTTVSFIAAPVEHIKTRLQVQYAADKAKRMYSGPIDCLQKML
RT--------HG-IAGVYRGLWATVFFRSFFF-FWWGSY-------D-VLTRWMTSNTAL
SAPAINFWA----GGISAQI-FWLTSYPSDVVKQRLMTDPMGGALGDGERKFRRWK-DAA
RAVYRER-GLRGYWRGFVPCFLRAFPANAMALVAFEGV---MRS----------------
------------------------------------------------------------
------------------------------------------------------------
-------------------------LP---------------------------------
------------------------------------------------------------
------------------------------------------------------------
------------------------------------------------------------
------------------------------------------------------------
------------------------------------------------------------
------------------------------------------------------------
------
>XP_001265705_Aspergillus_fischeri
--------MSSV-EAL-----LSPVDAKVPGD----MGSRSQSTPGVVPGTTV--ST---
--EKKSDYKGFVAGVFSGIAKLSVGH-PFDTVKVRLQTSK--E--G---HFKGPLDCVLQ
TVRKEGLSGLYKGATPPLVGWMVMDSVMLGSLTLYRRLLLENVFSKPAIRSLTPFAS-YQ
PDPKTLPSFGHGIAGILAGTTVSFVAAPVEHIKARLQIQYAADKSKRMYSGPIDCLKKLL
RT--------HG-IAGLYRGLCATILFRSFFF-FWWGSY-------D-VLTRWMKNNTAM
SAPVINFWA----GGISAQI-FWLTSYPSDVVKQRLMTDPMGGALGDGERKFRRWK-DAA
RAVYHER-GWRGYWRGFVPCFLRAFPANAMALVAFEGV---MRS----------------
------------------------------------------------------------
------------------------------------------------------------
-------------------------LP---------------------------------
------------------------------------------------------------
------------------------------------------------------------
------------------------------------------------------------
------------------------------------------------------------
------------------------------------------------------------
------------------------------------------------------------
------
>XP_041142254_Aspergillus_flavus
--------MEE--------------------------------RALEDFEKSDGAL----
-----RTIKDLGAGAAGGIAQVLLGQ-PFDIVKVRLQTT--TQ-------YANALDCASK
ILKNEGPAAFYKGTLTPLIGIGACVSVQFGAFHEARRRLEELNKKKYA------------
--DSSLSYGQYYMAGGFAGIANSVLSGPIEHIRIRMQTQPH--GADRLYNGPIDCIRKLS
AQ--------GGVLRGLYRGQNVTYLREIQAYGMWFLTF-------EYLMNQDAKRN-NV
KREDISSLKVATYGGLAGEA-LWLSSYPFDVVKSKMQCD----GFGAQQQFK-SMT-DCF
KKTYAVE-GLAGFWKGIGPTLLRAMPVSAGTFVVVELAMKAMALFLDASGRRLAKPDIKS
SSGKITQEVIAGGNRLHNLTQHNMIARQLCMRQSRQLHAFNRQARTLNSLNRFYSTEPPV
DTTLQTRIKERSAEIESRYQNDAVPERISRRRAEQLAWKARGERKFKFQDLGSSVTDAYK
PEDIIRNPPKPSDVTLELLLASQTHLGHSTSRWNPQNSRYIFGIRDGIHVISLDVTAAYL
RRAAKVVEEVAARGGLILFVGTRKGQKRYVVRAAELAKGYHIFERWIPGSLTNGQQILGH
CETKVVNAMDEEIPKYREALADRSVLKPDLVVCLNPLENVVLLHECGLNNVPTIGVIDTD
ADPTRVTYPIPSNDDSMRAIGVIAGVLGRAGEAGQQRRLENAKNGVLTYPPITPEHLLSP
ERLAELAQIEAGNVAANAEAAEIANKLDEAVQSIETEQASTPQETSQSTESQPEPQTQVP
ETEKPAEPQPEQPQTQAQAPETPVKDQ---------------------------------
------------------------------------------------------------
------
>XP_749280_Aspergillus_fumigatus
--------MSSV-EAL-----LPPVDAKVPGD----MGSRSQSAPGVVPGGTV--ST---
--GKRSDYKGFVAGVFSGIAKLS-----------------------------GPLDCVLQ
TVRKEGVSGLYKGATPPLVGWMVMDSVMLGSLTLYRRLLLENVFSRPAIRSLTPFAS-YQ
PDPKTLPSFGHGIAGILAGTTVSFVAAPVEHIKARLQIQYAADKSKRMYSGPIDCLTKLL
RA--------HG-IAGVYRGLCATILFRSFFF-FWWGSY-------D-VLTRWMKNNTAM
SAPVINFWA----GGISAQI-FWLTSYPSDVVKQRLMTDPMGGSLGDGERKFYRWK-DAA
RAVYLER-GWRGYWRGFVPCFLRAFPANAMALVAFEGV---MRS----------------
------------------------------------------------------------
------------------------------------------------------------
-------------------------LP---------------------------------
------------------------------------------------------------
------------------------------------------------------------
------------------------------------------------------------
------------------------------------------------------------
------------------------------------------------------------
------------------------------------------------------------
------
>XP_680940_Aspergillus_nidulans
--------MSST-ATP-----APALDAAESQS----QSQSRNGVR-------PAPTT---
--GSKRDYKGFVAGVFSGIAKLSVGH-PFDTVKVRLQTSK--D--G---HFKGPLDCVLQ
TVRKESVSGLYKGATPPLVGWMVMDSVMLGSLTLYRRLLLENVFSNPSIRAMTPFAK-NQ
SDLHTLPSFGHGIAGIMAGTTVSFIAAPVEHVKARLQIQYAADKSKRLYSGPIDCTRRIL
SA--------HG-ISGLYRGLCATILFRSFFF-FWWGSY-------D-VLTRLMKERTSL
SAPAINFWA----GGISAQI-FWITSYPSDVVKQRLMTDPMGGTLGDGERKFRWWK-DAA
KAVYRER-GWKGYWRGFVPCFLRAFPANAMALVAFEGV---MRW----------------
------------------------------------------------------------
------------------------------------------------------------
-------------------------LP---------------------------------
------------------------------------------------------------
------------------------------------------------------------
------------------------------------------------------------
------------------------------------------------------------
------------------------------------------------------------
------------------------------------------------------------
------
>XP_001390383_Aspergillus_niger
--------MSST-SAP-----LPTSTTSGVPE----QHSSGIMAKADTPKNSPPKSQ---
--SSKHDYKGFVAGVFSGIAKLSVGH-PFDTIKVRLQTSH--D--G---HFRGPLDCLLQ
TVRKEGVSGLYKGATPPLVGWMVMDSVMLGSLTLYRRLLLESVFSKPEIRASMPFIG-KQ
TDLHTLPSFGHGIAGIMAGTTVSFIAAPVEHVKARLQIQYSADKSKRLYSGPIDCVRKML
RT--------HG-IAGLYRGLCATMVFRSFFF-FWWGSY-------D-VLTRLMKEKTSL
SAPAINFWA----GGISAQV-FWITSYPSDVVKQRLMTDPMGGALGDGQRRFQWWK-DAA
VAVYRER-GWRGYWRGFVPCFLRAFPANAMALVAFEGV---MRW----------------
------------------------------------------------------------
------------------------------------------------------------
-------------------------LP---------------------------------
------------------------------------------------------------
------------------------------------------------------------
------------------------------------------------------------
------------------------------------------------------------
------------------------------------------------------------
------------------------------------------------------------
------
>XP_015407064_Aspergillus_nomiae
--------MSTS-STA-----LETSITPPIPE----HQASKKMGGSAAGGGHA-PVT---
--SSKRDYKGFVAGVFSGIAKLSVGH-PFDTVKVRLQTSK--D--G---HFKGPLDCVLQ
TVRKEGVSGLYKGATPPLVGWMVMDSVMLGSLTLYRRLLLENVFSRPEIRRITPFAK-YQ
-DGHTLPSFGHGIAGILAGTTVSFIAAPVEHVKARLQIQYAADKSQRMYSGPIDCTRKIL
RT--------HG-LSGLYRGLYATIFFRSFFF-FWWGSY-------D-VLSRWMRERTNL
STPAINFWA----GGISAQI-FWITSYPSDVVKQRLMTDPMGGALGDGQRQFRWWK-DAA
VAVYRER-GWRGYWRGFVPCFLRAFPANAMALVAFEGV---MRW----------------
------------------------------------------------------------
------------------------------------------------------------
-------------------------LP---------------------------------
------------------------------------------------------------
------------------------------------------------------------
------------------------------------------------------------
------------------------------------------------------------
------------------------------------------------------------
------------------------------------------------------------
------
>XP_001823604_Aspergillus_oryzae
------------------------------------------MGGSAAGGGNAPPVT---
--SSKRDYKGFVAGVFSGIAKLSVGH-PFDTVKVRLQTSK--D--G---HFKGPLDCVLQ
TVRKEGVSGLYKGATPPLVGWMVMDSVMLGSLTLYRRLLLENVFSRPEIRRITPFAK-YQ
-DQATLPSFGHGIAGIMAGTTVSFIAAPVEHVKARLQIQYAADKSKRMYSGPIDCIRKIL
RT--------HG-LGGLYRGLCATIFFRSFFF-FWWGSY-------D-VLSRWMRERTNL
STPAINFWA----GGISAQI-FWITSYPSDVVKQRLMTDPMGGALGDGQRQFRWWK-DAA
VAVYRER-GWRGYWRGFVPCFLRAFPANAMALVAFEGV---MRW----------------
------------------------------------------------------------
------------------------------------------------------------
-------------------------LP---------------------------------
------------------------------------------------------------
------------------------------------------------------------
------------------------------------------------------------
------------------------------------------------------------
------------------------------------------------------------
------------------------------------------------------------
------
>XP_040641197_Aspergillus_ruber
--------MSST-QPP-----LATATTSGMAG-----QPNSILAATGGDSNNSNGNTVAP
KAQSKENYKGFVAGVFSGIAKLSVGH-PFDTVKVRLQTCS--D--G---QFKGPLDCVLR
TIRIEGVSGLYKGATPPLVGWMVMDSVMLGSLTLYRRLLLEHVFSNLHTRALTPFNRGSQ
SDMRTLPSFGHGIAGIMAGTTVSFIAAPVEHIKARLQIQYAAEKSQRMYSGPVNCLRKLM
RT--------HG-ISGVYRGLCATIFFRSFFF-FWWGSY-------D-VLTRWFNEHTKL
SAPAVNFWA----GGISAQI-FWMTSYPSDVVKQRLMTDPMGGALNDGERQFPRWK-DAA
RAIYQER-GWRGYWRGFVPCFLRAFPANAMALVAFEGV---MRS----------------
------------------------------------------------------------
------------------------------------------------------------
-------------------------KPPTNPNLHSFCTFIFPLDTMAVVTRRRTNPITLV
LAALLAFGFITFLLSPSSSTPSASTASDDTSSQSRKEDVAENPLSPPTKPFLRSQPARDD
GYRAPPPVVHYNLNSLTSTSASAKSGERILILTPLSRFYQEYWDNVVRLSYPHELISIGF
IAPSTKDGNAAVAALEKAISKTQSGPVDSRFASISILRQDFEPPLTSQNEKERHKMENQK
ARRESMSRARNSLVFTTIGPSTSWVLWLDADIIETPSTLIQDLTSHNQPIIVPNCYQRYY
NKDKKKMDVRPYDYNSWVDSGTAQALAAELGPDEIILEGYGEMATYRTLMAHLADVENPD
PERIMPLDGVGGTALMVKADVHRDGAMFPAFPFYHLVETEGFAKMAKRLGYSIFGLPEYF
VYHYNE
>XP_040701973_Aspergillus_sydowii
--------MSSS-AAP-----VPSSTTSAMDA----PGSTQNLAKA------PPSTT---
--DSKRNYKGFVAGVFSGIAKLSVGH-PFDTVKVRLQTSK--D--G---HFRGPLDCVMQ
TIRKEGVSGLYKGATPPLVGWMVMDSVMLGSLTLYRRLLLENVFSKPSIRAITPFAK-YQ
PDPHALPSFGHGIAGIMAGTTVSFIAAPVEHVKARLQIQYAADKSKRLYSGPIDCVRRLL
GT--------HG-ITGLYRGLCATILFRSFFF-FWWGSY-------D-VLTRMMKERTSL
SAPAINFWA----GGISAQI-FWLTSYPSDVVKQRLMTDPMGGALGDGQRRFRWWK-DAA
VAVYRER-GWRGYWRGFVPCFLRAFPANAMALVAFEGV---MRW----------------
------------------------------------------------------------
------------------------------------------------------------
-------------------------LP---------------------------------
------------------------------------------------------------
------------------------------------------------------------
------------------------------------------------------------
------------------------------------------------------------
------------------------------------------------------------
------------------------------------------------------------
------
>XP_001216809_Aspergillus_terreus
-----------M-SSP-----SPSTTTPTSAI----PTPQSTMGNNGSGHGTPST-----
--SSKHDYKGF------------------DTVKVRLQTST--E--G---HFKGPLDCVLQ
TLRKEGVTGLYKGATPPLVGWMMMDSVMLGSLTFYRRILLENVFSKPEIRRLTPFAR-HQ
PGLNVLPSFGHGIAGIMAGTTVSFIAAPVEHVKARLQIQYAAEKSQRLYSGPIDCVRKML
RT--------HG-ITGLYRGLFATILFRSFFF-FWWGSY-------D-VLSRLMRERTSL
SAPVINFWA----GGISAQI-FWIMSYPSDVVKNRLMTDPMGGALGDGQRQFRWWK-DAA
VAVYRER-GWRGYWRGFVPCFLRAFPANAMALVAFEGV---MRW----------------
------------------------------------------------------------
------------------------------------------------------------
-------------------------LP---------------------------------
------------------------------------------------------------
------------------------------------------------------------
------------------------------------------------------------
------------------------------------------------------------
------------------------------------------------------------
------------------------------------------------------------
------
>XP_022485187_Penicillium_arizonense
--------MTSA-PAP-----LPVSAPSNT--------ADTAPVNAQ-------------
--TPKSNYKGFVAGVFSGIAKLSVGH-PFDTVKVRLQTSK--D--V---QFRGPLDCTLQ
TVRKEGVKGLYKGATPPLVGWMVMDSVMLGSLTLYRRLLLENVFSKPHIRPYLPFSS-FQ
PDLATLPSFGHGIAGIMAGTTVSFIAAPVEHIKARLQVQYAADKSKRMYSGPIDCLRKML
RT--------HG-ISGVYRGLWATILFRGFFF-FWWGSY-------D-VLTRYFKQSTSM
SAPAINFWA----GGISAQI-FWLTSYPSDVVKQRLMVDPMGGALNDGERRFRGWK-DAA
RAVWRER-GLKGYWRGFVPCFLRAFPANAMALVAFEGV---MRT----------------
------------------------------------------------------------
------------------------------------------------------------
-------------------------LP---------------------------------
------------------------------------------------------------
------------------------------------------------------------
------------------------------------------------------------
------------------------------------------------------------
------------------------------------------------------------
------------------------------------------------------------
------
>XP_014538123_Penicillium_digitatum
--------MASA-PAP-----TPVSVSDMT-D----QKAESTLAQSG-------------
--TSKSNYKGFAAGVFSGIAKLSVGH-PFDTIKVRLQTSK--D--V---QFRGPLDCTLQ
TLRKEGLQGFYKGATPPLIGWMVMDSVMLGSLTLYRRLLLENVFSKPHIRPYLPFSR-YQ
PDLATLPSFGHGIAGILAGITVSFVAAPVEHVKARLQVQYAAEKSKRMYSGPIDCLRKML
RT--------HG-ISGLYRGLWATVFFRSFFF-FWWGSY-------D-VLTRYLKNHTTL
SAPSINFWA----GGISAQC-FWLTSYPSDVVKQRLMTDPMGGALNDGKRQFRGWK-DAA
VAVWHER-GWRGYWRGFVPCFLRAFPANAMALVAFEGV---MRT----------------
------------------------------------------------------------
------------------------------------------------------------
-------------------------LP---------------------------------
------------------------------------------------------------
------------------------------------------------------------
------------------------------------------------------------
------------------------------------------------------------
------------------------------------------------------------
------------------------------------------------------------
------
>XP_016602270_Penicillium_expansum
----------------------------MTGQ----QKAENTLAQSG-------------
--TSTSNYKGFVAGVFSGIAKLSVGH-PFDTIKVRLQTSK--D--V---QFRGPLDCTLQ
TLRKEGLQGFYKGATPPLVGWMVMDSVMLGSLTLYRRLLLENVFSKPHIRPYLPFSS-YQ
PDLATLPSFGHGIAGIMAGTTVSFVAAPVEHIKARLQVQYAADKSKRMYSGPIDCLRKMV
RT--------HG-ISGLYRGLWATVFFRSFFF-FWWGSY-------D-VLTRYFKNNTTL
SAPSINFWA----GGISAQC-FWLTSYPSDVVKQRLMTDPMGGALNDGKRQFRGWK-DAA
VAVWRER-GWRGYWRGFVPCFLRAFPANAMALVAFEGV---MRT----------------
------------------------------------------------------------
------------------------------------------------------------
-------------------------LP---------------------------------
------------------------------------------------------------
------------------------------------------------------------
------------------------------------------------------------
------------------------------------------------------------
------------------------------------------------------------
------------------------------------------------------------
------
>XP_040644454_Penicillium_griseofulvum
----------------------------MTGQ----QKAENALAQSG-------------
--TSKSNYKGFVAGVFSGIAKLSVGH-PFDTIKVRLQTSK--D--V---QFRGPLDCTLQ
TLRKEGLQGFYKGATPPLVGWMVMDSVMLGSLTLYRRLLLENIFSKPHIRPYLPFSS-YQ
PDLATLPSFGHGIAGIMAGTTVSFVAAPVEHVKARLQVQYAADKSKRMYSGPIDCLRKMY
RT--------HG-IGGIYRGLWATVLFRSFFF-FWWGSY-------D-VLTRYFKKNTTL
SAPAINFWA----GGISAQC-FWLTSYPSDVVKQRLMTDPMGGALNDGKRQFHGWK-DAA
AAVWRER-GWRGYWRGFVPCFLRAFPANAMALVAFEAV---MRT----------------
------------------------------------------------------------
------------------------------------------------------------
-------------------------LP---------------------------------
------------------------------------------------------------
------------------------------------------------------------
------------------------------------------------------------
------------------------------------------------------------
------------------------------------------------------------
------------------------------------------------------------
------
>XP_038932947_Penicillium_roqueforti
--------MSST-PAP-----LPVS--EMTSQ----QK-ENALAQSG-------------
--TSKSNYKGFVAGVFSGIAKLSVGH-PFDTVKVRLQTSK--D--V---QFKGPLDCTLQ
TLRKEGLQGFYKGATPPLVGWMMMDSIMLGSLTLYRRLLLENVFSKPHLRSYLPFSR-YQ
PDLATLPSFGHGIAGIMAGTTVSFIAAPVEHIKARLQVQYAADKSQRMYSGPIDCLRKMV
RT--------HG-IRGLYRGLWATIFFRSFFF-FWWGSY-------D-VLTRYFKENTKL
SAPAVNFWA----GGISAQC-FWLTSYPSDVVKQRIMTDPMGGALNDGKRQFRGWK-DAA
IAVWRER-GWRGYWRGFVPCFLRAFPANAMALVAFEAV---MRT----------------
------------------------------------------------------------
------------------------------------------------------------
-------------------------LP---------------------------------
------------------------------------------------------------
------------------------------------------------------------
------------------------------------------------------------
------------------------------------------------------------
------------------------------------------------------------
------------------------------------------------------------
------
>XP_002563087_Penicillium_rubens
--------MSST-PAP-----LPVSAPDVTGQ----QKAENALAQSG-------------
--TSKSNYKGFVAGVFSGIAKLSVGH-PFDTVKVRLQTSK--D--V---QFRGPLDCSLQ
TLRKEGLQGFYKGATPPLVGWMMMDSVMLGSLTLYRRLLLENVFSKPHIRPYLPLSR-YQ
PDLATLPSFGHGIAGIMAGTTVSFIAAPVEHVKARLQVQYAADKSKRMYSGPIDCMRKMI
RT--------HG-ISGLYRGLCATIFFRSFFF-FWWGSY-------D-VLTRYFKKNTTL
SAPAINFWA----GGISAQC-FWLTSYPSDVVKQRLMTDPMGGAMNDGKRQFRGWK-DAA
VAVWRER-GWRGYWRGFVPCFLRAFPANAMALVAFEGV---MRT----------------
------------------------------------------------------------
------------------------------------------------------------
-------------------------LP---------------------------------
------------------------------------------------------------
------------------------------------------------------------
------------------------------------------------------------
------------------------------------------------------------
------------------------------------------------------------
------------------------------------------------------------
------
>XP_040810456_Penicillium_solitum
--------MSSA-PAP-----LPVSASDMTGQ----QKAEHALAQSG-------------
--TSKSNYKGFVAGVFSGIAKLSVGH-PFDTIKVRLQTSK--D--V---QFRGPLDCTLQ
TLRKEGLQGFYKGATPPLVGWMMMDSIMLGSLTLYRRLLLENVFSKPHIRPYLPFSR-YQ
PDLATLPSFGHGIAGILAGTTVSFIAAPVEHVKARLQVQYAADKSKRMYSGPVDCLRKLL
RT--------HG-ISGLYRGLWATVFFRSFFF-VWWGSY-------D-VLTRYFKKNTTL
SAPAINFWA----GGISAQC-FWLTSYPSDVVKQRLMTDPMGGALNDGKRQFRGWK-DAA
VAVWRER-GWRGYWRGFVPCFLRAFPANAMALVAFEGV---MRT----------------
------------------------------------------------------------
------------------------------------------------------------
-------------------------LP---------------------------------
------------------------------------------------------------
------------------------------------------------------------
------------------------------------------------------------
------------------------------------------------------------
------------------------------------------------------------
------------------------------------------------------------
------
>XP_022577378_Penicilliopsis_zonata
--------MSQE-SS---------------------------------------------
--SGSSHYKGFAAGVFSGIAKLSVGH-PFDTVKVRLQTSK--D--A---QFKGPLDCLLQ
TIRKEGVAGLYKGATPPLVGWMVMDSVMLGSLTFYRRLVHENIFSKPHLRALMPFSS-HD
TDLTSLPTFGHGIAGVMAGTTVSFVAAPVEHVKARLQIQYAADKSRRMYSGPIDCIKKIY
AS--------HG-VPGIYRGLCATIIFRSFFF-FWWGSY-------D-LLSRYMKKNTSL
SAPVINFWA----GGISAQV-FWIVSYPSDVVKQRFMTDPLGGSLGDGQRQFRRWK-DAA
VAVARER-GFMGFWRGFIPCFLRAFPANAMALVAFEAA---MRA----------------
------------------------------------------------------------
------------------------------------------------------------
-------------------------LP--------------LATMAVARSMRRTSPITLF
LAALLAFGFLCFLLTPSSS--SASSSSSSSQQQRRKNDAATNPLSPPTKPFVKSHAKKN-
---SPPPVVHYQLNNLTSTPDSIANGERVLVLTPLARFYQEYWDNLEQLNYPHELISLGF
IIPKNREGNAALTALEEAIARTQSGHLENRFASITILRQDFAPPLASQDEKERHKMENQK
VRREAMSRARNSLLFTTLGPSTSWVLWLDADIIETPPTLIQDLTSHDLPVIVPNCFQRYY
NSDSGKQDIRPYDFNSWRDSAVARDLASTMGPDEILLEGYAEMPTYRSLMAYLANTDRPQ
PERVIPLDGVGGTALMVKAEVHRDGAMFPAFPFYHLVETEGFAKMASRLGYGSYGLPDYF
VYHYNE
>XP_016620094_Cladophialophora_bantiana
--------MSETLDRP-----PNGHKET--V-TEVLHRSK----QAAG--------QDSP
TKSIASNYKGFVAGVFSGIAKLSVGH-PFDTIKVRLQTSQ--K--A---QFKGPLDCLLQ
TLRKEGITGVYKGATPPLLGWMAMDSVMLGSLTVYRRLLLENIFANPAFR---PGKSAAE
LANEKLPAFGHGIAGTMAGSTVSFIAAPVEHVKARLQIQYAAKKKDRLYSGPIDCTRKIL
RS--------HG-IPGLYHGLFSTLIFRSFFF-CWWGSY-------D-LMTTWFKKHTSL
STPAINFWA----GGMSAQV-FWLTSYPSDVVKQRIMTDPLGGSLNDGTPRFRHWK-DAA
IAVYRES-GWRGYWRGFVPCFLRAFPANAMALVAFEGV---MRA----------------
------------------------------------------------------------
------------------------------------------------------------
-------------------------LPD--------------------------------
------------------------------------------------------------
------------------------------------------------------------
------------------------------------------------------------
------------------------------------------------------------
------------------------------------------------------------
------------------------------------------------------------
------
>XP_008731116_Cladophialophora_carrionii
--------MSAPLSRP-----QEPHDVS--L-TSPGHGAN----QVSS--------EEGR
TRAIVSHYKGFVAGVFSGIAKLSVGH-PFDTIKVRLQTSQ--Q--S---QFKGPLDCLLQ
TLRKEGLTGIYKGATPPLLGWMAMDSVMLGSLTVYRRLLHENIFSNPAFR---PGRTADD
LAHEKLPALGHGIAGMMAGSTVSFIAAPVEHVKARLQIQYAAKKKDRLYSGPIDCTRKIL
RH--------HG-VRGLFHGLFSTLIFRSFFF-FWWGSY-------D-LLTTWFKTNTSL
STPVINFWA----GGLSAQV-FWVTSYPSDVVKQRIMTDPLGGGLNDGTPRFRRWK-DAA
QAVYRES-GWRGYWRGFVPCFLRAFPANAMALVAFEGV---MRA----------------
------------------------------------------------------------
------------------------------------------------------------
-------------------------LPD--------------------------------
------------------------------------------------------------
------------------------------------------------------------
------------------------------------------------------------
------------------------------------------------------------
------------------------------------------------------------
------------------------------------------------------------
------
>XP_016242753_Cladophialophora_immunda
--------MSEAFSRT-----QDDHKGT--V-PKVLRHPE----QAAN--------EDSR
AKSFAKNYKGFVAGVFSGIAKLSVGH-PFDTVKVRLQTSQ--K--S---QFKGPLDCLLQ
TLRREGIAGIYKGATPPLLGWMAMDSVMLGSLTVYRRLLHENIFANPSFR---RGKSASE
LANEKLPAFGHGIAGTMAGATVSFIAAPVEHVKARLQIQYAAKKKDRLYSGPIDCTRKIL
RS--------HG-VAGLYHGLFSTLIFRSFFF-FWWGSY-------D-LLTTWFKKHTSL
STPAINFWA----GGMSAQV-FWLTSYPSDVVKQRIMTDPLGGALNDGTPRFRHWK-DAA
VAVYRES-GWRGYWRGFVPCFLRAFPANAMALVAFEGV---MRA----------------
------------------------------------------------------------
------------------------------------------------------------
-------------------------LPG--------------------------------
------------------------------------------------------------
------------------------------------------------------------
------------------------------------------------------------
------------------------------------------------------------
------------------------------------------------------------
------------------------------------------------------------
------
>XP_007746242_Cladophialophora_psammophila
--------MSETLDRP-----PNDHKET--V-AGVLHRSK----QHAR--------QDSR
TKSIASNYKGFVAGVFSGIAKLSVGH-PFDTIKVRLQTSQ--K--A---QFKGPLDCLLQ
TLRKEGITGVYKGATPPLLGWMAMDSVMLGSLTVYRRLLLENIFANPAFR---PGKSAAE
LANEKLPAFGHGIAGTMAGSTVSFIAAPVEHVKARLQIQYAAKKKDRLYSGPIDCTRKIL
RS--------HG-ISGLYHGLFSTLIFRSFFF-CWWGSY-------D-LMTTWFKKHTSL
STPAINFWA----GGMSAQV-FWLTSYPSDVVKQRIMTDPLGGSLNDGTPRFRHWK-DAA
IAVYRES-GWRGYWRGFVPCFLRAFPANAMALVAFEGV---MRA----------------
------------------------------------------------------------
------------------------------------------------------------
-------------------------LPD--------------------------------
------------------------------------------------------------
------------------------------------------------------------
------------------------------------------------------------
------------------------------------------------------------
------------------------------------------------------------
------------------------------------------------------------
------
>XP_018688615_Fonsecaea_erecta
--------MSETLGRP-----QNDHTGA--V-TEALSQPK----KTVN--------EESR
TRSLAKNYKGFVAGVFSGIAKLSVGH-PFDTVKVRLQTSQ--K--S---QFKGPLDCLLQ
TLRREGVAGIYKGATPPLLGWMAMDSVMLGSLTVYRRLLHDNIFANPAFR---RGKTATE
LSKEKLPAFGHGIAGIMAGATVSFIAAPVEHVKARLQIQYAAKKKDRLYSGPIDCTGKIL
RS--------HG-IAGLYHGLFSTLIFRSFFF-FWWGSY-------D-ILTTWFKKHTSL
STPAINFWA----GGLSAQV-FWLTSYPSDVVKQRIMTDPLGGALNDGTPRFRHWK-DAA
TTVYRES-GWRGYWRGFVPCFLRAFPANAMALVAFEGV---MRA----------------
------------------------------------------------------------
------------------------------------------------------------
-------------------------LPG--------------------------------
------------------------------------------------------------
------------------------------------------------------------
------------------------------------------------------------
------------------------------------------------------------
------------------------------------------------------------
------------------------------------------------------------
------
>XP_022509005_Fonsecaea_monophora
--------MSESFSTP-----QHDHKST--V-TDVLRQPE----QAHH--------EESR
TKSLAKNYKGFVAGVFSGIAKLSVGH-PFDTVKVRLQTSQ--K--S---QFKGPLDCLLQ
TLRREGIAGIYKGATPPLLGWMAMDSVMLGSLTVYRRLLLENIFANPAFR---PRKSASE
LSHEKLPAFGHGIAGTMAGATVSFIAAPVEHVKARLQIQYAAKKKDRMYSGPIDCTRKIL
RS--------HG-IAGLYHGLFSTLIFRSFFF-FWWGSY-------D-ILTTWFKKHTTL
STPAVNFWA----GGMSAQV-FWLTSYPSDVVKQRIMTDPLGGALNDGTPRFKHWK-DAA
VTVYRES-GWRGYWRGFVPCFLRAFPANAMALVAFEGV---MRA----------------
------------------------------------------------------------
------------------------------------------------------------
-------------------------LPD--------------------------------
------------------------------------------------------------
------------------------------------------------------------
------------------------------------------------------------
------------------------------------------------------------
------------------------------------------------------------
------------------------------------------------------------
------
>XP_016630270_Fonsecaea_multimorphosa
--------MSETFGRP-----QNDHKGT--V-TEVLRHPR----QAAS--------EESR
KKSFAGNYKGFVAGVFSGIAKLSVGH-PFDTVKVRLQTSQ--K--S---QFRGPLDCLLQ
TLRKEGIAGIYKGATPPLLGWMAMDSVMLGSLTVYRRLLHENIFANPAFR---RGKSAAE
LSKEKLPAFGHGIAGTMAGATVSFIAAPVEHVKARLQIQYAAKKKDRLYSGPIDCTRKIL
RS--------HG-IAGLYHGLFSTLVFRSFFF-FWWGSY-------D-MLTTWFKNNTSL
STPAINFWA----GGLSAQV-FWLTSYPSDVVKQRIMTDPLGGSLNDGTPRFRHWK-DAA
IAVYRES-GWKGYWRGFVPCFLRAFPANAMALVAFEGV---MRA----------------
------------------------------------------------------------
------------------------------------------------------------
-------------------------LPD--------------------------------
------------------------------------------------------------
------------------------------------------------------------
------------------------------------------------------------
------------------------------------------------------------
------------------------------------------------------------
------------------------------------------------------------
------
>XP_022497082_Fonsecaea_nubica
--------MSESFSTP-----QNDHKST--V-TDVLRQPE----QAHH--------EESR
TKSLAKNYKGFVAGVFSGIAKLSVGH-PFDTVK---------------------------
TLRREGIAGIYKGATPPLLGWMAMDSVMLGSLTVYRRLLFENIFANPAFR---PGKSASE
LSHEKLPAFGHGIAGTMAGATVSFIAAPVEHVKARLQIQYAAKKKDRMYSGPIDCTRKIL
RS--------HG-IAGLYHGLFSTLIFRSFFF-FWWGSY-------D-ILTTWFKKHTTL
STPAVNFWA----GGMSAQV-FWLTSYPSDVVKQRIMTDPLGGALNDGTPRFKHWK-DAA
VTVYRES-GWRGYWRGFVPCFLRAFPANAMALVAFEGV---MRA----------------
------------------------------------------------------------
------------------------------------------------------------
-------------------------LPD--------------------------------
------------------------------------------------------------
------------------------------------------------------------
------------------------------------------------------------
------------------------------------------------------------
------------------------------------------------------------
------------------------------------------------------------
------
>XP_013277987_Fonsecaea_pedrosoi
--------MSESFSTP-----QHDHKGT--V-TDVLRQPE----QAHH---------ESR
TKSLAKNYKGFVAGVFSGIAKLSVGH-PFDTVKVRLQTSQ--K--S---QFKGPLDCLLQ
TLRREGIAGIYKGATPPLLGWMAMDSVMLGSLTVYRRLLLENIFANPAFR---PGKSASE
LSHEKLPAFGHGIAGTMAGATVSFIAAPVEHVKARLQIQYAAKKKDRMYSGPIDCTRKIL
RS--------HG-IAGLYHGLFSTLIFRSFFF-FWWGSY-------D-ILTTWFKKHTTL
STPAVNFWA----GGMSAQV-FWLTSYPSDVVKQRIMTDPLGGALNDGTPRFKHWK-DAA
VTVYRES-GWRGYWRGFVPCFLRAFPANAMALVAFEGV---MRA----------------
------------------------------------------------------------
------------------------------------------------------------
-------------------------LPD--------------------------------
------------------------------------------------------------
------------------------------------------------------------
------------------------------------------------------------
------------------------------------------------------------
------------------------------------------------------------
------------------------------------------------------------
------
>XP_007761874_Cladophialophora_yegresii
--------MSAPLSRP-----QEPHDVS--L-TNPAHGVN----QASS--------EEGR
TRAIVSHYKGFVAGVFSGIAKLSVGH-PFDTIKVRLQTSQ--H--S---QFKGPLDCLLQ
TLRKEGLAGIYKGATPPLLGWMAMDSVMLGSLTVYRRLLHENVFSNPAFR---PGRTAEH
LAHEKLPALGHGIAGMMAGATVSFIAAPVEHVKARLQIQYAARKQDRLYSGPIDCTRKIL
RH--------HG-VRGLFHGLFSTLIFRSFFF-FWWGSY-------D-LLTTWFKTNTAL
STPAINFWA----GGLSAQV-FWITSYPSDVVKQRIMTDPLGGALNDGTPRFRHWK-DAA
RAVYGES-GWRGYWRGFVPCFLRAFPANAMALVAFEGV---MRA----------------
------------------------------------------------------------
------------------------------------------------------------
-------------------------LPD--------------------------------
------------------------------------------------------------
------------------------------------------------------------
------------------------------------------------------------
------------------------------------------------------------
------------------------------------------------------------
------------------------------------------------------------
------
>XP_016234162_Exophiala_spinifera
--------MSVKLNSP-----ADDSDNT--IPVDRTNSSR----HVAV--------SETR
NRSVLSTYKGFVAGIFSGIAKLSVGH-PFDTIKVRLQTSE--K--T---HFSGPWDCLVQ
TIKKEGPQGLYKGATPPLLGWMAMDSVMLGSLTLYRRMLHEKVFSNPSFR---PGKSAVE
LANEKLPAFGHGIAGIMAGSTVSFIAAPVEHVKARLQIQYAAQKKDRLYKGPIDCTSKIL
KT--------HG-IRGLYHGLFATLLFRSFFF-CWWSSY-------E-IFSNVFKKHTSL
STPSINFWA----GGLSAQV-FWLTSYPSDVVKQRIMTDPLGGNLNDGTPKFRRWR-DAA
VTVYRES-GWRGYWRGFVPCFLRAFPANAMALVAFEGV---MRA----------------
------------------------------------------------------------
------------------------------------------------------------
-------------------------LPE--------------------------------
------------------------------------------------------------
------------------------------------------------------------
------------------------------------------------------------
------------------------------------------------------------
------------------------------------------------------------
------------------------------------------------------------
------
>XP_016260056_Exophiala_oligosperma
--------MSIKLTSP-----RDDPGDT--LPSHRTNPSH----HVAV--------PESK
DRSFLSAYKGFVAGIFSGIAKLSVGH-PFDTIKVRLQTSE--K--S---HFRGPWDCLVQ
TIKKEGPQGLYKGATPPLLGWMAMDSVMLGSLTLYRRMLHEKVFSNPSFR---PGKSAAE
LASEKLPAFGHGIAGIMAGSTVSFIAAPVEHVKARLQIQYAAQKKDRLYKGPIDCTRKIL
KT--------HG-IRGLYHGLFATLLFRSFFF-CWWSSY-------E-VFSNMFRKHTSL
STPSINFWA----GGLSAQI-FWLTSYPSDVVKQRIMTDPLGGKLNDGTPRFRRWR-DAA
VTVYRES-GWKGYWRGFVPCFLRAFPANAMALVAFEGV---MRA----------------
------------------------------------------------------------
------------------------------------------------------------
-------------------------LPE--------------------------------
------------------------------------------------------------
------------------------------------------------------------
------------------------------------------------------------
------------------------------------------------------------
------------------------------------------------------------
------------------------------------------------------------
------
>XP_013318840_Exophiala_xenobiotica
--------MSTKLTSP-----RDDSDGT--SPAERTGITK----QTVA--------LEPA
KKSVLSNYKGFVAGVFSGIAKLSVGH-PFDTIKVRLQTSD--R--S---QFKGPLDCLLK
TVKKEGPQGLYKGATPPLLGWMAMDSVMLGSLTLYRRILHDEIFSNPAFR---PGKSAAE
LANERMPAFGHGIAGIMAGSTVSFIAAPVEHVKARLQIQYAAKKQDRLYKGPIDCTTKIL
KA--------HG-IRGLYHGLLATLLFRSFFF-FWWGSY-------D-IFTTLIQRHTSL
STPAVNFWA----GGLSAQI-FWLTSYPSDVVKQRIMTDPLGGKLNDGTPRFRRWR-DAA
TTVYKES-GWRGYWRGFVPCFLRAFPANAMALVAFEGV---MRS----------------
------------------------------------------------------------
------------------------------------------------------------
-------------------------LPD--------------------------------
------------------------------------------------------------
------------------------------------------------------------
------------------------------------------------------------
------------------------------------------------------------
------------------------------------------------------------
------------------------------------------------------------
------
>XP_007725838_Capronia_coronata
--------MSAKLRRQVALRPQHDSTTSTEGLSPVGGQPH----SDVA--------QKPA
AKTAVSNYKGFVAGVFSGIAKLSVGH-PFDTIKVRLQTAD--K--T---RFAGPVDCLLQ
TLRKEGAAGLYKGATPPLLGWMVMDSVMLGSLTFYRRLLHDNIFSNPGFR---PGKTTAE
LAGQSLPAFGHGIAGIMAGSTVSFIAAPVEHVKARLQIQYAAHKKDRLYSGPVNCTKKIL
KT--------HG-VRGLYHGLCATLIFRSFFF-FWWSSY-------D-VITKMFQKHTSL
SAPSVNFWA----GGLSAQI-FWLTSYPSDVVKQRIMTDPLGGALNDGTPRFRHWR-EAA
ATVFREA-GWRGYWRGFLPCFLRAFPANAMALVAFEGV---MRA----------------
------------------------------------------------------------
------------------------------------------------------------
-------------------------LPD--------------------------------
------------------------------------------------------------
------------------------------------------------------------
------------------------------------------------------------
------------------------------------------------------------
------------------------------------------------------------
------------------------------------------------------------
------
>XP_007738662_Capronia_epimyces
--------MSARLSSS-----RDDAVAG--GSSPVTHQTH----NDGS--------QKVA
TKSVVSNYKGFVAGVFSGIAKLSVGH-PFDTIKVRLQTAE--K--K---RFNGPLDCLLQ
TLRKEGARGLYKGATPPLLGWMAMDSVMLGSLTLYRRLLHENVFTNPMLR---PTKSAAE
LAKEKLPTVGHGIAGIMAGSTVSFIAAPVEHVKARLQIQYAAHKKDRLYSGPIDCTKKIF
KT--------HG-IRGVYHGLCATLIFRSFFF-FWWGSY-------D-IITRAFQRRTSL
STPAINFWA----GGLSAQI-FWLTSYPSDVIKQRIMTDPLGGALNDGTPRFRHWK-DAA
VTVYTES-GWRGYWRGFLPCFLRAFPANAMALLAFEGV---MRA----------------
------------------------------------------------------------
------------------------------------------------------------
-------------------------LPD--------------------------------
------------------------------------------------------------
------------------------------------------------------------
------------------------------------------------------------
------------------------------------------------------------
------------------------------------------------------------
------------------------------------------------------------
------
>XP_009154044_Exophiala_dermatitidis
--------MSAKLSSP-----QNDPAAG--SLSPLTTQLPGSNNDASALAISPSPEPAAT
KKRVVSNYKGFVAGVFSGIAKLSVGH-PFDTIKVRLQTAD--K--S---RFKGPLDCVLQ
TLRKEGAGGLYKGATPPLLGWMVMDSVMLGSLTLYRRLLHDHVFSRPG--------SGEK
L---PLPAFGHGIAGILAGSTVSFVAAPVEHVKARLQIQYAAHKKDRLYKGPLDCTAKIL
RT--------HG-IRGLYHGLFATLVFRSFFF-FWWGSY-------D-IITRLFQKHTSL
SAPVINFWA----GGLSAQI-FWLTSYPSDVVKQRIMTDPLGGALNDGTPRFRHWK-DAA
VAVYRQA-GWRGYWRGFLPCFLRAFPANAMALVAFEGV---MRA----------------
------------------------------------------------------------
------------------------------------------------------------
-------------------------LPD--------------------------------
------------------------------------------------------------
------------------------------------------------------------
------------------------------------------------------------
------------------------------------------------------------
------------------------------------------------------------
------------------------------------------------------------
------
>XP_013260099_Exophiala_aquamarina
--------MSAAIKTA-----GDALSAGADAGTSSPGNIRILDEQHVE--------SKPA
QRSITSNYKGFVAGVFSGIAKLSVGH-PFDTIKVRLQTSE--R--A---QFKGPLDCVMQ
TLRKEGPGGFYKGATPPLLGWMAMDSVMLGSLTLYRRLLHENVFSSPTLR---PGKSAAE
LAKDPLPSYGHGIAGVMAGSTVSFIAAPVEHVKARLQIQYAAKKADRLYRGPIDCCRKIL
KH--------QG-VKGLYHGLFATLIFRSFFF-FWWGSY-------D-IFSRVFKDRTSL
STPAINFWA----GGLSAQI-FWLTSYPSDVVKQRIMTDPLGGGLNDGTRRFRHWK-DAA
ATVYRES-GWRGYWRGFLPCFLRAFPANAMALVAFEGV---MRA----------------
------------------------------------------------------------
------------------------------------------------------------
-------------------------LPD--------------------------------
------------------------------------------------------------
------------------------------------------------------------
------------------------------------------------------------
------------------------------------------------------------
------------------------------------------------------------
------------------------------------------------------------
------
>XP_016229279_Exophiala_mesophila
--------MSAT-NLP-----GTSLNVVA-ASSPSSETARLLKEDDAP--------KKSA
VK----NYKGFVAGVFSGIAKLSVGH-PFDTIKVRLQTSE--I--S---QFKGPWDCLLQ
TLRKEGPAGLYKGATPPLLGWMAMDSVMLGSLTLYRRLLHENVFSNPTFR---PGKTAAE
LSHEPLPSVGHGMAGILAGSTVSFIAAPVEHVKARLQIQYAANKADRLYRGPIDCTRKIL
TH--------HG-IRGLYHGLFATLIFRSFFF-FWWGSY-------D-VFSQLFRRHTSL
STPSINFWA----GGLSAQI-FWLTSYPSDVVKQRIMTDPLGGGLNDGTRRFRHWK-DAA
VTVYREA-GWRGYWRGFLPCFLRAFPANAMALVAFEGV---MRS----------------
------------------------------------------------------------
------------------------------------------------------------
-------------------------LPE--------------------------------
------------------------------------------------------------
------------------------------------------------------------
------------------------------------------------------------
------------------------------------------------------------
------------------------------------------------------------
------------------------------------------------------------
------
>XP_013272559_Rhinocladiella_mackenziei
--------MSAKLSGS-----SDDSNGT--L-REASPRLQ----EDVN--------QRPT
KRSFASNSKGFVAGVFSGIAKLSVGH-PFDTIKVRLQTSE--K--A---KFKGPLDCVLQ
TIRREGVAGLYKGATPPLLGWMAMDSIMLGSLTLYRRLLHENVFSNPTFR---LGKSAAE
LANEKLPAFGHGIAGLMAGSTVSFIAAPVEHVKARLQIQYAAKKKDRLYSGPIDCTRKIL
RF--------HG-IPGLYHGLCATLLFRAFFF-CWWGSY-------D-VLSTLFKQHTSL
STPAINFWA----GGLSAQV-FWLTSYPSDVVKQRIMTDPLGGGLHDGTPRFRRWK-DAA
VTVYRES-GWRGYWRGFVPCFLRAFPANAMALVAFEGV---MRA----------------
------------------------------------------------------------
------------------------------------------------------------
-------------------------LPD--------------------------------
------------------------------------------------------------
------------------------------------------------------------
------------------------------------------------------------
------------------------------------------------------------
------------------------------------------------------------
------------------------------------------------------------
------
>XP_018001471_Phialophora_attinorum
--------MAALQLEL------------------------------------ANGHAETR
KPLVPDDVRGFMAGAFSGFAKCTVGH-PFDTIKVRMQTCA--S--G---QFHGPLDCLMR
TVRNEGVSAIYKGVTPPLVGWLAMDSVMLGSLTFYRKVLRDNIPCNSFLHR-------EE
AHGVTLHSVGHGLAGMMAGGTVCVIATPVEHIKARLQIQYAASKADRFYHGPINCLRKIY
KS--------HG-LRGIYHGFPATLVFRSFFF-FWWGSY-------D-LFSRLMHQKTSL
STPAVNFWA----GGMSAQV-FWIVAYPSDVVKQRIMTDPLGGCLNDGVRRFPKWK-DAA
RAVYQDF-GIRGYWRGFIPCFLRAFPANACALLAFESV---MRG----------------
------------------------------------------------------------
------------------------------------------------------------
-------------------------LS---------------------------------
------------------------------------------------------------
------------------------------------------------------------
------------------------------------------------------------
------------------------------------------------------------
------------------------------------------------------------
------------------------------------------------------------
------
>NP_593701_Schizosaccharomyces_pombe
--------MEPVIPEG--------------------ALS---------------------
-----QSTKDFLAGVSGGVAQVLVGQ-PFDCVKVRLQSQSNVS--P---IYNNALDCVKK
ISKNEGLAAFYKGTVLPLLGIGFCVSIQFTTFEYCKRFFSRD------------------
--GTPVTMPQYYVSGAISGLANSFLVGPVEHVRIRLQIQTG---KNVLYHGPWDCIKKIS
SQ--------YG-LSGIMKGYNPTAAREAHGLGMYFLAY-------EALVKNTMAKHHLT
DRSQTPGWKLCVFGAGAGYA-MWLAAYPFDIVKSKIQTD----GFLSKATYKNSWQ--CA
KGIYTKA-GLRGFYRGFVPVLVRAAPANAVTFYVYETVSQHIRH----------------
------------------------------------------------------------
------------------------------------------------------------
-------------------------L----------------------------------
------------------------------------------------------------
------------------------------------------------------------
------------------------------------------------------------
------------------------------------------------------------
------------------------------------------------------------
------------------------------------------------------------
------
```
