## Supplementary material for "Coding Sequence Insertions in Fungal Genomes are Intrinsically Disordered and can Impart Functionally-Important Properties on the Host Protein": MAFFT_MSAs: XP_722659.1_blasthits_MAFFT.txt

```
>XP_722659_Candida_albicans
-----------------------------------------MPTELEELVSFLHSPQPAV
SQIALDNLVGYSTG--PHQKVFSYNNYEAIKDLKNI---SKSNGKTLVNQSVTILAN---
LCD--DLVMRKLIV-EDEEYLKYLAIQIINIKNTNADLMCILLTNLAKNDAINKVLDFEV
EL-DDE----------HKKVFSSKKVIDCLMDCFVKGYDRKLNEYANYDYLSYFFADLS-
RYKQGRTYFITEQSYDEVVPLSKVLVFTEKYDDKIRREGVASTIKNSLFDTNAHMKLLTD
P---------KINLLPFILLPLAGP-EE---IDEDEMFDLPEELQLLPSDKKREPLSGIL
CIHLESLLLLCTTREAREYLREK-QVYAIIKELHKAIEV-EQVADLCDRVVQMLKRDE--
APQ-SADI-------------------EEIES---DS-------DDDKI-----------
------------------------------------------------------------
------------------------------------------------------------
------------------------------------------------------------
------------------------------------------------------------
------------------------------------------------------------
----------------------VEIV----------------------------------
------------------------------------------------------------
------------------------------------------------------------
------------------------------------------------------------
------------------------------------------------------------
------------------------------------------------------------
------------------------------------------------------------
------------------------------------------------------------
------------------------------------------------------------
------------------------------------------------------------
------------------------------------------------------------
------------------------------------------------------------
------------------------------------------------------------
------------------------------------------------------------
------------------------------------------------------------
------------------------------------------------------------
------------------------------------------------------------
------------------------------------------------------------
------------------------------------------------------------
------------------------------------------------------------
------------------------------------------------------------
------------------------------------------------------------
------------------------------------------------------------
-------------------------------
>XP_002419859_Candida_dubliniensis
-----------------------------------------MPTELEELVSFLHSPQPAV
SQIALDNLVGYSTG--PHQKVFSYNNYEAIKDLKNI---SKSNGKTLVNQSVTILAN---
LCD--DLVMRNLIV-EDEEYLKYLATQIINIKNSNADLMCILLTNLAKNDAINKVLDFEV
EL-DDE----------HKKVFSSKKVIDCLMDCFVKGYDRKLNEYANYDYLSYFFADLS-
RFKQGRTYFITEQTYDEVVPLSKVLVFTEKYDDKIRREGVASTIKNSLFDTNAHMKLLTD
P---------KINLLPFILLPLAGP-EE---IDEDEMFELPEELQLLPSDKKREPLSGIL
CIHLESLLLLCTTRAGREYLREK-HVYSIIKELHKAIEI-EQVTDLCDRVVQMLKRDE--
APE-TAEI-------------------EEIES---DS-------DDDKI-----------
------------------------------------------------------------
------------------------------------------------------------
------------------------------------------------------------
------------------------------------------------------------
------------------------------------------------------------
----------------------VEIV----------------------------------
------------------------------------------------------------
------------------------------------------------------------
------------------------------------------------------------
------------------------------------------------------------
------------------------------------------------------------
------------------------------------------------------------
------------------------------------------------------------
------------------------------------------------------------
------------------------------------------------------------
------------------------------------------------------------
------------------------------------------------------------
------------------------------------------------------------
------------------------------------------------------------
------------------------------------------------------------
------------------------------------------------------------
------------------------------------------------------------
------------------------------------------------------------
------------------------------------------------------------
------------------------------------------------------------
------------------------------------------------------------
------------------------------------------------------------
------------------------------------------------------------
-------------------------------
>XP_002545465_Candida_tropicalis
-----------------------------------------MPTELEELVSFLHSPQPAV
VQIALDNLVGYSTG--AHQQVFSYDNYEAIKDLKTI---SKGSSKTMVNQSITILAN---
LCD--DLTMRNLIV-EDEEYLKFLVSSILNIKNTNADLMCILLTNLAKNDFINKILEFTI
EL-NEE----------QKKIFKSNQAIDCLMDCFVKGYDRKLNEYANYDYLSYFFADLS-
RYKQGRTYFITEQEYDQVVPLSKVLVFTEKYDDKIRREGVASTIKNSLFDTNSHMKLLND
E---------KINLLPFILLPLAGP-EE---IDEDEMFELPEELQLLPSDKKREPISGII
CIHLESLLLLCTTKQGREYLREK-QVYAIVRELHKAMDV-EEVADLCDRVVQMLKRDE--
APD-SKEI-------------------EEIES---DS-------DDEKI-----------
------------------------------------------------------------
------------------------------------------------------------
------------------------------------------------------------
------------------------------------------------------------
------------------------------------------------------------
----------------------VEIL----------------------------------
------------------------------------------------------------
------------------------------------------------------------
------------------------------------------------------------
------------------------------------------------------------
------------------------------------------------------------
------------------------------------------------------------
------------------------------------------------------------
------------------------------------------------------------
------------------------------------------------------------
------------------------------------------------------------
------------------------------------------------------------
------------------------------------------------------------
------------------------------------------------------------
------------------------------------------------------------
------------------------------------------------------------
------------------------------------------------------------
------------------------------------------------------------
------------------------------------------------------------
------------------------------------------------------------
------------------------------------------------------------
------------------------------------------------------------
------------------------------------------------------------
-------------------------------
>XP_003869797_Candida_orthopsilosis
-----------------------------------------MPTELEELVGFLHSPQPAV
VQIALDNLVGFSTG--THQQVFAYDNYEAIKDLKKL---SQSNSKTLVRQSVTILAN---
LCD--DIIMRNLIV-EDFEYMNFLVPKIVSLENSNADIMCILLNNLAKNDAINRVFDLEM
EL-NDA----------QKKVFSSSKAIDCLMDCFVKGNDYKLNTHANFDYLAYFFADLS-
RFQQGRSYFITEQAYDNVVPISKLLVFTEKYDDKIRREGVAFTIKNSLFDTNAHMKLLTD
P---------KINILPFLLLPLAGP-EE---IDEDEVFDLPDELQLLPPDKEREPLTGIQ
CTHLESLLLLCTTKPARIYFREK-RVYSIIRELDKASQD-ENVRELCDRIVQLLQRDE--
APD-SAEI-------------------EALES---DE-------DDDKI-----------
------------------------------------------------------------
------------------------------------------------------------
------------------------------------------------------------
------------------------------------------------------------
------------------------------------------------------------
----------------------VEIV----------------------------------
------------------------------------------------------------
------------------------------------------------------------
------------------------------------------------------------
------------------------------------------------------------
------------------------------------------------------------
------------------------------------------------------------
------------------------------------------------------------
------------------------------------------------------------
------------------------------------------------------------
------------------------------------------------------------
------------------------------------------------------------
------------------------------------------------------------
------------------------------------------------------------
------------------------------------------------------------
------------------------------------------------------------
------------------------------------------------------------
------------------------------------------------------------
------------------------------------------------------------
------------------------------------------------------------
------------------------------------------------------------
------------------------------------------------------------
------------------------------------------------------------
-------------------------------
>XP_001524244_Lodderomyces_elongisporus
-----------------------------------------MPTELEELVGFLHSPQPAV
VQIALDNLVGYSTG--PTQQIFSYDNYEAIKDLKRL---SKSDSKTTVAQSVTILAN---
LCE--DIAMRNLIV-EDLEFLKFLVSRIIRIKNTNADIMCILLTNLAKNDLINKILEFEV
DFTDEE----------EKKVFSSSKALDCLMDCFVKGYDRKLNPYANYDYLAYFFADLS-
RFQQGREYFITEQVYDSVVPISKLLVFTEKYDDKIRREGVASTIKNSLFDTNAHMKLLTD
P---------KINILPFLLLPLAGP-EE---IDEDEMFDLPDELQLLPPDKKREPLAGIQ
CIHLESILLLCTTRSAREYLREK-QVYAIIRELHKATTS-DKVADLCDRVVQMLKRDE--
APE-TAEI-------------------EELES---DE-------DDDKI-----------
------------------------------------------------------------
------------------------------------------------------------
------------------------------------------------------------
------------------------------------------------------------
------------------------------------------------------------
----------------------VEIL----------------------------------
------------------------------------------------------------
------------------------------------------------------------
------------------------------------------------------------
------------------------------------------------------------
------------------------------------------------------------
------------------------------------------------------------
------------------------------------------------------------
------------------------------------------------------------
------------------------------------------------------------
------------------------------------------------------------
------------------------------------------------------------
------------------------------------------------------------
------------------------------------------------------------
------------------------------------------------------------
------------------------------------------------------------
------------------------------------------------------------
------------------------------------------------------------
------------------------------------------------------------
------------------------------------------------------------
------------------------------------------------------------
------------------------------------------------------------
------------------------------------------------------------
-------------------------------
>XP_007372841_Spathaspora_passalidarum
-----------------------------------------MPTELEELVSFLHSPQPAV
VQIALDNLVGYSQS--AHQQVFAYDNYTAITDLKNL---SKSNSSTMVQQSITILAN---
LCD--DLIMRNLIV-EDDDYLKYLCTQIINLKNVNCDLMCILLTNLAKNDNITKVLEFEI
EKFDDE----------QKKHFSSTKIIDCLMDCFVKGYDRNLNKYANFDYLAYFFADLS-
RYTQGRSYFVTPQSYDNVVPLSKLLVFTEKYDAKIRREGVCSTIKNSLFDTNSHMRLLED
E---------QINLLPFILLPLAGPGEG---IDEEDMFELPDELQLLPEDKQREPLNGVI
AIHLESILLLCTTRQGREYLRNK-SVYAIIKELHKDNNN-EQVVDLCDRVVQMLKRDE--
APV-DAAD-------------------EES-----DE-------EDDKI-----------
------------------------------------------------------------
------------------------------------------------------------
------------------------------------------------------------
------------------------------------------------------------
------------------------------------------------------------
----------------------VEIL----------------------------------
------------------------------------------------------------
------------------------------------------------------------
------------------------------------------------------------
------------------------------------------------------------
------------------------------------------------------------
------------------------------------------------------------
------------------------------------------------------------
------------------------------------------------------------
------------------------------------------------------------
------------------------------------------------------------
------------------------------------------------------------
------------------------------------------------------------
------------------------------------------------------------
------------------------------------------------------------
------------------------------------------------------------
------------------------------------------------------------
------------------------------------------------------------
------------------------------------------------------------
------------------------------------------------------------
------------------------------------------------------------
------------------------------------------------------------
------------------------------------------------------------
-------------------------------
>XP_043047903_Scheffersomyces_spartinae
-----------------------------------------MPTELEELVAFLHSPQPAV
VQIALDNLVGYSQG--QHQQIFAYDDYRAITDLKLL---SKSKGRTLVNQSVTILIN---
LCD--DVRMRNLIV-EDTEYVKFLVSQIINLSNANADLMTILLTNIAKNDKITRVFGFEM
ELSED-----------QHQVFKSTKAMDCLMDCFVKGSDRSLNRYADFDYLSYFFADIS-
RFSLGRKYFITRQQYDDVVPISKLLVFTEKYDSKIRREGVASTIKNSLFDSKEHMELLTN
E---------DINILPYILLPLAGP-EE---LDEEDMFNLPDELQLLPEDKQRDPVEAIL
ITHLESLLLLCTTREVREYLREK-SVYPLVRELHKTMESNEEFQNHCDRVVQLLMRDE--
APEGHDEI-------------------DMEESD--DE-------DEDKI-----------
------------------------------------------------------------
------------------------------------------------------------
------------------------------------------------------------
------------------------------------------------------------
------------------------------------------------------------
----------------------VEIL----------------------------------
------------------------------------------------------------
------------------------------------------------------------
------------------------------------------------------------
------------------------------------------------------------
------------------------------------------------------------
------------------------------------------------------------
------------------------------------------------------------
------------------------------------------------------------
------------------------------------------------------------
------------------------------------------------------------
------------------------------------------------------------
------------------------------------------------------------
------------------------------------------------------------
------------------------------------------------------------
------------------------------------------------------------
------------------------------------------------------------
------------------------------------------------------------
------------------------------------------------------------
------------------------------------------------------------
------------------------------------------------------------
------------------------------------------------------------
------------------------------------------------------------
-------------------------------
>XP_001387572_Scheffersomyces_stipitis
-----------------------------------------MPTELEELVSFLHSPQPAV
VSIALDNLVGYSQG--PQSQVFAYDNYEAIKDLKKL---SQEKGKTHVVQSVTILAN---
LCD--DLTMRNLIV-EDEAYLKYLVSSIVNVNNSNADIMCILLTNLAKNDSINKVLDFTI
DHNDE-----------QKKIFKSNKAMDCLMDCFVKGFDRSLNKYADYDYLSYFFADIS-
RFSQGRAYFITEQEYDAVVPLSKLLVFTEKYDSRIRREGVASTIKNSLFDTNAHFKLVTE
E---------KINILPYILLPIAGP-EE---IDEDEMFDLPDELQLLPSDKKRDPLNTII
CVHLESLLLLCTTRQLREYLREK-SVYTLIRELHKAVED-ENVADLCDRLVQMLQRDE--
APV-EAED-------------------EE-ES---DD-------DDDKI-----------
------------------------------------------------------------
------------------------------------------------------------
------------------------------------------------------------
------------------------------------------------------------
------------------------------------------------------------
----------------------VEVL----------------------------------
------------------------------------------------------------
------------------------------------------------------------
------------------------------------------------------------
------------------------------------------------------------
------------------------------------------------------------
------------------------------------------------------------
------------------------------------------------------------
------------------------------------------------------------
------------------------------------------------------------
------------------------------------------------------------
------------------------------------------------------------
------------------------------------------------------------
------------------------------------------------------------
------------------------------------------------------------
------------------------------------------------------------
------------------------------------------------------------
------------------------------------------------------------
------------------------------------------------------------
------------------------------------------------------------
------------------------------------------------------------
------------------------------------------------------------
------------------------------------------------------------
-------------------------------
>XP_020065613_Suhomyces_tanzawaensis
-----------------------------------------MPTELEELVEFLHSPQPAV
VQISLDNLVGYSQG--PQQLIFNHNNYEPIKDLKRL---VRDKGKTMVNQSLTILVN---
LCD--SLLIRKLLL-DDDEFMTYLVQQIVNIQNSNADLMTILLTNLAKNDGINKILDMKV
KH-DEV----------NSKVFKSTKAIDCLMDLFVKGFDRSLNKYADFDYLAYFFADLS-
RFLEGRTYFITNQEYDEVVPLSKLLVFTEKYDNKIRREGVSSTIKNSLFDTNSHMKLLED
E---------KINLLPYILLPIAGP-EE---IDEDDMFNLPDELQLLPSDKKRDPLDAII
CIHLESLLLLCTTRPGREYLREK-AVYAIIKELHKATDN-EEVAELIDRLVQMLQRDE--
APE--DAD-------------------VDTDS---DS-------DDEKV-----------
------------------------------------------------------------
------------------------------------------------------------
------------------------------------------------------------
------------------------------------------------------------
------------------------------------------------------------
----------------------VEIV----------------------------------
------------------------------------------------------------
------------------------------------------------------------
------------------------------------------------------------
------------------------------------------------------------
------------------------------------------------------------
------------------------------------------------------------
------------------------------------------------------------
------------------------------------------------------------
------------------------------------------------------------
------------------------------------------------------------
------------------------------------------------------------
------------------------------------------------------------
------------------------------------------------------------
------------------------------------------------------------
------------------------------------------------------------
------------------------------------------------------------
------------------------------------------------------------
------------------------------------------------------------
------------------------------------------------------------
------------------------------------------------------------
------------------------------------------------------------
------------------------------------------------------------
-------------------------------
>XP_020075700_Hyphopichia_burtonii
-----------------------------------------MPSELEELVTFLHSPQPAV
VQIALDNLVGYSQG--TQQQVFAYDNYEAIKDLKKL---SKETGQTLVTQSVTILAN---
LCD--DITMRNLIV-EDEEYLKFLVQSIINLKNTNADLMCILLTNLAKNDSINKIFNFTI
KHESED----------QKKIFTSNKAIDCLMDCFVKGSDRSLNKYADFDYLSYFFADIS-
RFQQGRSYFITEQEYDGIVPISKLLVFTEYYDSKIRREGVASTIKNALFDTKAHMELITN
E---------KINLLPYILLPIAGP-EE---VDEEDMFNLPDELQLLPSDKKRDPVEAII
CTHLESLLLLCTSREVREYLREK-AVYPLIRELHKANET-ENITDLVDRLVQMLMRDE--
API-EQAD-------------------EEMED---DS-------DDDAV-----------
------------------------------------------------------------
------------------------------------------------------------
------------------------------------------------------------
------------------------------------------------------------
------------------------------------------------------------
----------------------VEVL----------------------------------
------------------------------------------------------------
------------------------------------------------------------
------------------------------------------------------------
------------------------------------------------------------
------------------------------------------------------------
------------------------------------------------------------
------------------------------------------------------------
------------------------------------------------------------
------------------------------------------------------------
------------------------------------------------------------
------------------------------------------------------------
------------------------------------------------------------
------------------------------------------------------------
------------------------------------------------------------
------------------------------------------------------------
------------------------------------------------------------
------------------------------------------------------------
------------------------------------------------------------
------------------------------------------------------------
------------------------------------------------------------
------------------------------------------------------------
------------------------------------------------------------
-------------------------------
>XP_015469642_Debaryomyces_fabryi
-----------------------------------------MPTELEELVSFLHAPQPAV
IQIALDNLVGYSQG--AHQQVFSYDNYEAIKDLKKL---ARDEGKTTVGQSVTILAN---
LCD--DLTMRNLIV-EDEEFLKFLVSAVINSKNLNADLMCILLTNLAKNDNITKVFDFNI
THNDE-----------QKKIFKSSKAMDCLMDCFVKGFDRSLNKYADYDYLAYFFADIS-
RFLQGREYFITEQAYDEVVPISKLLVFTEKYDSKIRREGVASTIKNSLFDSRPHMNLLTD
D---------KINILPYILLPIAGP-EE---LDEDDMFNLPDELQLLPSDKKRDPVKAII
CTHLESLLLLCTTREVREYLREK-SVYPLVRELHKVMQEEEDVVELCDRLVQMLMRDE--
AKE-ENQE-------------------EEEES---DD-------EDDKV-----------
------------------------------------------------------------
------------------------------------------------------------
------------------------------------------------------------
------------------------------------------------------------
------------------------------------------------------------
----------------------VEIL----------------------------------
------------------------------------------------------------
------------------------------------------------------------
------------------------------------------------------------
------------------------------------------------------------
------------------------------------------------------------
------------------------------------------------------------
------------------------------------------------------------
------------------------------------------------------------
------------------------------------------------------------
------------------------------------------------------------
------------------------------------------------------------
------------------------------------------------------------
------------------------------------------------------------
------------------------------------------------------------
------------------------------------------------------------
------------------------------------------------------------
------------------------------------------------------------
------------------------------------------------------------
------------------------------------------------------------
------------------------------------------------------------
------------------------------------------------------------
------------------------------------------------------------
-------------------------------
>XP_462336_Debaryomyces_hansenii
-----------------------------------------MPSELEELVSFLHSPQPAV
IQIALDNLVGYSQG--AHQQVFSYDNYEAIKDLKKL---AQAEGKTTVSQSVTILAN---
LCD--DLTMRNLIV-EDEEFLKVLVSAVINTKNSNADLMCILLTNLAKNDSITKVFDFDI
SHNEE-----------QQKIFKSTKAMDCLMDCFVKGFDRSLNKYADYDYLAYFFADIS-
RFLQGREYFITEQSYDEVVPISKLLVFTEKYDSKIRREGVASTIKNSLFDSKPHMKLLTD
E---------KINILPYILLPLAGP-EE---LDEDDMFNLPDELQLLPSDKKRDPVNALI
CIHLESLLLLCTTREAREYLREK-SVYPLIREMHKVMENEEEVVDLCDRLVQMLMRDE--
SNDAANQD-------------------QEESSDDEDD-------EDDKV-----------
------------------------------------------------------------
------------------------------------------------------------
------------------------------------------------------------
------------------------------------------------------------
------------------------------------------------------------
----------------------VEIL----------------------------------
------------------------------------------------------------
------------------------------------------------------------
------------------------------------------------------------
------------------------------------------------------------
------------------------------------------------------------
------------------------------------------------------------
------------------------------------------------------------
------------------------------------------------------------
------------------------------------------------------------
------------------------------------------------------------
------------------------------------------------------------
------------------------------------------------------------
------------------------------------------------------------
------------------------------------------------------------
------------------------------------------------------------
------------------------------------------------------------
------------------------------------------------------------
------------------------------------------------------------
------------------------------------------------------------
------------------------------------------------------------
------------------------------------------------------------
------------------------------------------------------------
-------------------------------
>XP_006687468_Yamadazyma_tenuis
-----------------------------------------MPTQLEELVEFLHSPQPAV
VSIALDNLVGYSQG--SHQSVFAYNNYESVTDLKKL---AQESGKVTVSQSVTILAN---
LCT--DTKVRDLIV-EDADFLKFLVGSIIRLTNMSTDLMCILLTNLAKNDHITKVFDFDL
EHTPE-----------QAKVFKSTKAMDCLMDCFVKGFDRTLNRYASFDYLAYFFADIS-
RFTRGREYFITEQSYDEVVPISKLLVFTEKYDSKIRREGVASTIKNSLFDASKHAELVNN
A---------KINLLPYILLPIAGP-EE---IDEDDMFDLPEELQLLPSDKKREPLKGLI
CIHLESLLLLCTTREMREYLRGK-ATYALVREVHKVHMEDDNIVDLCDRLVQMLMRDE--
ANEDEQKV-------------------EEVDMEEDDS-------DDDAI-----------
------------------------------------------------------------
------------------------------------------------------------
------------------------------------------------------------
------------------------------------------------------------
------------------------------------------------------------
----------------------VEVL----------------------------------
------------------------------------------------------------
------------------------------------------------------------
------------------------------------------------------------
------------------------------------------------------------
------------------------------------------------------------
------------------------------------------------------------
------------------------------------------------------------
------------------------------------------------------------
------------------------------------------------------------
------------------------------------------------------------
------------------------------------------------------------
------------------------------------------------------------
------------------------------------------------------------
------------------------------------------------------------
------------------------------------------------------------
------------------------------------------------------------
------------------------------------------------------------
------------------------------------------------------------
------------------------------------------------------------
------------------------------------------------------------
------------------------------------------------------------
------------------------------------------------------------
-------------------------------
>XP_001484678_Meyerozyma_guilliermondii
-----------------------------------------MPTELEELVSFLHSPQPAV
VQIALDNLVGYSQS--AHQQVFAYDNYTAISDLKRL---SKDKGKTTVSQSVTILAN---
LCD--DVKMRSLIV-EDVDYLKFLVTSIANVKNTNADLMCILLVNLAKNDNITAIFNIKV
ENDDE--------------TFKSSKAMDCLMDCFVKGFDRSLNKYANYDYLAYFFADIS-
RFTEGRNYFVTEQEYDGVVPISKLLVFTEKYDSKIRREGVASTIKNSLFDTKRHIDFLTD
E---------SINLLPYILLPIAGP-EE---IDEEDMFNLPEELQLLPSDKQRDPEDSII
CVHLESLLLLCTAREGREYLREKARLYF--------------------------------
---------------------------------------------DQRV-----------
------------------------------------------------------------
------------------------------------------------------------
------------------------------------------------------------
------------------------------------------------------------
------------------------------------------------------------
----------------------A-------------------------------------
------------------------------------------------------------
------------------------------------------------------------
------------------------------------------------------------
------------------------------------------------------------
------------------------------------------------------------
------------------------------------------------------------
------------------------------------------------------------
------------------------------------------------------------
------------------------------------------------------------
------------------------------------------------------------
------------------------------------------------------------
------------------------------------------------------------
------------------------------------------------------------
------------------------------------------------------------
------------------------------------------------------------
------------------------------------------------------------
------------------------------------------------------------
------------------------------------------------------------
------------------------------------------------------------
------------------------------------------------------------
------------------------------------------------------------
------------------------------------------------------------
-------------------------------
>XP_018712742_Metschnikowia_bicuspidata
-----------------------------------------MPTELEELVEFLHSPQPAV
VQIALDNLVGYSQG--PQQKVFAYNNYEAIKDLKKL---SRDTGKTSVSQSVTILAN---
LCD--DSTVRELII-KDKDYLSFLVSAIIRPTNINADLMSILLANLAKNDLITSIFEIEV
KHTDE-----------ENKFFKLTKAMDCLMDCFVKGFDRSLNKYANYDYLAYFFSDIS-
RLKMGRAYFITEQSYDEVVPISKLLVFTEKYDSKIRREGVASTIKNSLFDIDSHGTLITD
E---------GINLLPYILLPLAGP-EE---LDEDDMFNLPDELQLLPSDKTREPVETIL
NTHLESLLLLSTSKEIREYLRAK-SVYALIRELHKVSDS-EDVTALCDRLVQLLMRDEEV
TRENVD------------------------ES---DE-------DEDQI-----------
------------------------------------------------------------
------------------------------------------------------------
------------------------------------------------------------
------------------------------------------------------------
------------------------------------------------------------
----------------------VEIL----------------------------------
------------------------------------------------------------
------------------------------------------------------------
------------------------------------------------------------
------------------------------------------------------------
------------------------------------------------------------
------------------------------------------------------------
------------------------------------------------------------
------------------------------------------------------------
------------------------------------------------------------
------------------------------------------------------------
------------------------------------------------------------
------------------------------------------------------------
------------------------------------------------------------
------------------------------------------------------------
------------------------------------------------------------
------------------------------------------------------------
------------------------------------------------------------
------------------------------------------------------------
------------------------------------------------------------
------------------------------------------------------------
------------------------------------------------------------
------------------------------------------------------------
-------------------------------
>XP_002614996_Clavispora_lusitaniae
-----------------------------------------MPTELEELVGFLHSPQPAV
VQIALDNLVGFSSG--PHQQVFAYDNYEAIKDLKKL---SQDTGKTMVSQSVTILAN---
LCG--DETMRRLIV-EDIKYLEFLVNAIIRPTNINGDLMCILLANMAKSDAITKIFNIKV
TLSDE-----------QKKFFASENAMDCLMDCFVKGFDRSLNKYADYDYLSYFFADIS-
RFESGRRYFITEQEYDHVVPISKLLVFTEKYDSKIRREGVASTIKNSLFDVDSHEKLVTD
E---------NINLLPYILLPVAGP-EE---LDEDDMFNLPDELQLLPPDKKRDPVESIL
CTHLESLLLLCSTRAMRDYLREK-AVYPLVRELHKAADT-EEVTALCDRVVQMLMRDEEN
GETKTDAD-------------------MDVDS---D--------EDDKI-----------
------------------------------------------------------------
------------------------------------------------------------
------------------------------------------------------------
------------------------------------------------------------
------------------------------------------------------------
----------------------VEIV----------------------------------
------------------------------------------------------------
------------------------------------------------------------
------------------------------------------------------------
------------------------------------------------------------
------------------------------------------------------------
------------------------------------------------------------
------------------------------------------------------------
------------------------------------------------------------
------------------------------------------------------------
------------------------------------------------------------
------------------------------------------------------------
------------------------------------------------------------
------------------------------------------------------------
------------------------------------------------------------
------------------------------------------------------------
------------------------------------------------------------
------------------------------------------------------------
------------------------------------------------------------
------------------------------------------------------------
------------------------------------------------------------
------------------------------------------------------------
------------------------------------------------------------
-------------------------------
>XP_025344255_Candida_haemuloni
-----------------------------------------MPSELEELVGFLHSPQPAV
VQIALDNLVGYSSG--AQQKVFAYDNYRAITDLKKL---SQDTGKTTVSQAVTILAN---
LCD--DDTMRKLIV-DDVKYLEYLVSSIVRLTNTVTDLMCILLANLAKNDSITKIFDISI
NRDEE-----------AKKIFASANAMDCLMDCFVKGADRSLNKYADFDYLAYFFADIS-
RFKKGRDYFVTEQSYDSVVPISKLLVFTEKYDSKVRREGVASTIKNSLFDVDKHDLLVND
E----------INLLPYLLLPIAGP-EE---INEDEA-------STITPDKKRDPEDSII
CTHLESLLLLCTTRQLREFLREK-SVYPLIRELHKAVSS-EEITDLCDRLVQLLMRDE--
AEAKADDA-------------------MDVSS---DE-------DDDKI-----------
------------------------------------------------------------
------------------------------------------------------------
------------------------------------------------------------
------------------------------------------------------------
------------------------------------------------------------
----------------------VEIV----------------------------------
------------------------------------------------------------
------------------------------------------------------------
------------------------------------------------------------
------------------------------------------------------------
------------------------------------------------------------
------------------------------------------------------------
------------------------------------------------------------
------------------------------------------------------------
------------------------------------------------------------
------------------------------------------------------------
------------------------------------------------------------
------------------------------------------------------------
------------------------------------------------------------
------------------------------------------------------------
------------------------------------------------------------
------------------------------------------------------------
------------------------------------------------------------
------------------------------------------------------------
------------------------------------------------------------
------------------------------------------------------------
------------------------------------------------------------
------------------------------------------------------------
-------------------------------
>XP_024713988_Candida_pseudohaemulonis
-----------------------------------------MPSELEELVGFLHSPQPAV
VQIALDNLVGYSTG--PQQKVFAYDNYTAITDLKKL---SKDSGKTTVSQSVTILAN---
LCD--DEAMRKLIV-DDVDYLSFLVSEITRLSNTATDLMCILLANLAKNDSITKIFDITV
TRSDE-----------AKKVFASDNAMDCLMDCFVKGADRSLNKYADFDYLAYFFADIS-
RFRKGRDYFVTEQAYDGVVPISKLLVFTEKYDSKVRREGVASTIKNSLFDVEKHEPLVKD
E---------NINLLPYLLLPIAGP-EE---ISEDEIFDLPEELQLLPPDKKRDPEESII
CTHLESLLLLCTTKELREHLREK-AVYPLIRELHKAVNS-EAIADLCDRLVQLLMRDE--
AAPKAEDD-------------------MDVES---DE-------DDDKI-----------
------------------------------------------------------------
------------------------------------------------------------
------------------------------------------------------------
------------------------------------------------------------
------------------------------------------------------------
----------------------VEIA----------------------------------
------------------------------------------------------------
------------------------------------------------------------
------------------------------------------------------------
------------------------------------------------------------
------------------------------------------------------------
------------------------------------------------------------
------------------------------------------------------------
------------------------------------------------------------
------------------------------------------------------------
------------------------------------------------------------
------------------------------------------------------------
------------------------------------------------------------
------------------------------------------------------------
------------------------------------------------------------
------------------------------------------------------------
------------------------------------------------------------
------------------------------------------------------------
------------------------------------------------------------
------------------------------------------------------------
------------------------------------------------------------
------------------------------------------------------------
------------------------------------------------------------
-------------------------------
>XP_025336584_Candida_duobushaemulonis
-----------------------------------------MPSELEELVGFLHSPQPAV
VQIALDNLVGYSTG--PQQKVFAYDNYTAITDLKKL---SKDSGKTTVSQSVTILAN---
LCD--DEAMRKLIV-DDVDYVSFLVSEITRLSNTATDLMCILLANLAKNDSITKIFDITV
TRSEE-----------AKKVFASANAMDCLMDCFVKGADRSLNKYADFDYLAYFFADIS-
RFRKGRDYFVTEQAYDGVVPISKLLVFTEKYDSKVRREGVASTIKNSLFDVEKHEPLVKD
E---------NINLLPYLLLPIAGP-EE---ISEDEIFDLPEELQFLPPDKKRDPEESII
CTHLESLLLLCTTKELREHLREK-AVYPLIRELHKAVNS-EAIADLCDRLVQLLMRDE--
AAAKAEDD-------------------MDVES---DE-------DDDKI-----------
------------------------------------------------------------
------------------------------------------------------------
------------------------------------------------------------
------------------------------------------------------------
------------------------------------------------------------
----------------------VEIA----------------------------------
------------------------------------------------------------
------------------------------------------------------------
------------------------------------------------------------
------------------------------------------------------------
------------------------------------------------------------
------------------------------------------------------------
------------------------------------------------------------
------------------------------------------------------------
------------------------------------------------------------
------------------------------------------------------------
------------------------------------------------------------
------------------------------------------------------------
------------------------------------------------------------
------------------------------------------------------------
------------------------------------------------------------
------------------------------------------------------------
------------------------------------------------------------
------------------------------------------------------------
------------------------------------------------------------
------------------------------------------------------------
------------------------------------------------------------
------------------------------------------------------------
-------------------------------
>XP_028891847_Candida_auris
-----------------------------------------MPTELEELVGFLHSPQPAV
VQIALDNLVGYSSG--PHQKVFAYDDYKSITDLKKL---AQESGKTTVSQAVTILAN---
LCD--DETMRRLIV-KDLDFLKYLVSSIIRLSNTVTDLMCILLANLAKDDQITKIFDIKV
PLNDE-----------AKKIFASENAVDCLMDCFVKGANRTLNKYADFDYLAYFFADLS-
RFKKGRDYFVTEQSYDNVVPISKLLVFTEKYDSKVRREGVASTIKNSLFDVEKHQLLVTD
E---------KINLLPYLLLPIAGP-EE---IDEDDLFNLPDELQLLPPNKERDPVDTVI
CTHLESLLLLCTTRALREHLREK-AVYPLIRELHKATNN-QDITDLCDRLVQLLMRDE--
AEDKAD---------------------MAVES---D--------DDDKI-----------
------------------------------------------------------------
------------------------------------------------------------
------------------------------------------------------------
------------------------------------------------------------
------------------------------------------------------------
----------------------VEVV----------------------------------
------------------------------------------------------------
------------------------------------------------------------
------------------------------------------------------------
------------------------------------------------------------
------------------------------------------------------------
------------------------------------------------------------
------------------------------------------------------------
------------------------------------------------------------
------------------------------------------------------------
------------------------------------------------------------
------------------------------------------------------------
------------------------------------------------------------
------------------------------------------------------------
------------------------------------------------------------
------------------------------------------------------------
------------------------------------------------------------
------------------------------------------------------------
------------------------------------------------------------
------------------------------------------------------------
------------------------------------------------------------
------------------------------------------------------------
------------------------------------------------------------
-------------------------------
>NP_011703_Saccharomyces_cerevisiae
-----------------------------------------MTSQLNELVEFLHSPQPAV
RQIAIDNLVGFSAG--PTSKVFKNDSYRPIKDIIKMIMDPEHGTRVIIQQGVTILVN---
LSE--DKLVRNIILSDDKKFLKFLVWKIVDLTNPNADIMCILLSNLAKDDGILAVLNIKR
NSSGEEVDDGLKLAALNKEVFKSLRAMDCLMDCFVKGYDKKLTKYASFNYLAFFFADIS-
RFKLGRMYFIEEQEYDGVVPISKLLVFTEKYDAKVRREGVASTIKNSLFDSETHERLLKD
E---------KINLLPYILLPIASAKDSE--IDEEDMFNLPDELQLLPEDKERDPIPAII
CCHLESILLLCTTHAGREYLRDK-SVYPLVRELHKNV-ENEDIGELCYRIVNMLMRGEP-
GAGAVEEMPSKNAEEEEEEES-EE---EEDDDE------------EDEI-----------
------------------------------------------------------------
------------------------------------------------------------
------------------------------------------------------------
------------------------------------------------------------
------------------------------------------------------------
----------------------VEVA----------------------------------
------------------------------------------------------------
------------------------------------------------------------
------------------------------------------------------------
------------------------------------------------------------
------------------------------------------------------------
------------------------------------------------------------
------------------------------------------------------------
------------------------------------------------------------
------------------------------------------------------------
------------------------------------------------------------
------------------------------------------------------------
------------------------------------------------------------
------------------------------------------------------------
------------------------------------------------------------
------------------------------------------------------------
------------------------------------------------------------
------------------------------------------------------------
------------------------------------------------------------
------------------------------------------------------------
------------------------------------------------------------
------------------------------------------------------------
------------------------------------------------------------
-------------------------------
>XP_018222392_Saccharomyces_eubayanus
-----------------------------------------MASQLDELVEFLHSPQPAV
RQIAIDNLVGFSAG--PTSKIFKNDNFRPIKDIIKMIMDPEHGTRVIIQQGVTILVN---
LSE--DSLVRNIILNNDKQFLKFLAWRIVDLTNPNADIMCILLSNLAKDDDILAILNIRR
NSSGEEIDDGLKLTALDTSIFKSLKAMDCLMDCFVKGNDRKLTKFANFNYLAYFFADIS-
RFRLGRMYFIEEQEYDLVVPISKLLVFTEKYDAKIRREGVASTIKNSLFDSETHERLLKD
E---------NINLLPYILLPIASAKDSE--IDEEDMFNLPDELQLLPEDKQRDPIPAII
CCHLESILLLCTTNAAREYLRSK-SVYPLVRELHKNV-EDEDIGELCYRIVNMLMRGEP-
DAGVVEEMPSKNAEDVEDENDENE---NEDQDEDEDE-------DDDEI-----------
------------------------------------------------------------
------------------------------------------------------------
------------------------------------------------------------
------------------------------------------------------------
------------------------------------------------------------
----------------------VEVA----------------------------------
------------------------------------------------------------
------------------------------------------------------------
------------------------------------------------------------
------------------------------------------------------------
------------------------------------------------------------
------------------------------------------------------------
------------------------------------------------------------
------------------------------------------------------------
------------------------------------------------------------
------------------------------------------------------------
------------------------------------------------------------
------------------------------------------------------------
------------------------------------------------------------
------------------------------------------------------------
------------------------------------------------------------
------------------------------------------------------------
------------------------------------------------------------
------------------------------------------------------------
------------------------------------------------------------
------------------------------------------------------------
------------------------------------------------------------
------------------------------------------------------------
-------------------------------
>XP_033766522_Saccharomyces_paradoxus
-----------------------------------------MTSQLNELVEFLHSPQPTV
RQIAIDNLVGFSAG--PTSKFFKNDNYRPVKDIIKMIMDPEHGTRVIIQQGVTILVN---
LSE--DKLVRNIILNNDKKFLKFLIWKIVDLTNPNADIMCILLSNLAKDDAILATLDIKR
NSGGEEIDDGLRLAALNKDVFKSLRAMDCLMDCFVKGYDKKLTKYASFNYLAFFFADIS-
RFRLGRMYFIEEQKYDGVVPISKLLVFTEKYDAKVRREGVASTIKNSLFDSETHERLLKD
E---------KINLLPYILLPIASAKDSE--IDEEDMFNLPDELQLLPEDKERDPVPAII
CCHLESILLLCTTYAGREYLRDK-SVYPLVRELHKNV-ENEDIGELCYRIVNTLMRGEP-
GAGTVEEMPSKSAEEEKDEDNDEE---EEDDDE------------DDEI-----------
------------------------------------------------------------
------------------------------------------------------------
------------------------------------------------------------
------------------------------------------------------------
------------------------------------------------------------
----------------------VEVV----------------------------------
------------------------------------------------------------
------------------------------------------------------------
------------------------------------------------------------
------------------------------------------------------------
------------------------------------------------------------
------------------------------------------------------------
------------------------------------------------------------
------------------------------------------------------------
------------------------------------------------------------
------------------------------------------------------------
------------------------------------------------------------
------------------------------------------------------------
------------------------------------------------------------
------------------------------------------------------------
------------------------------------------------------------
------------------------------------------------------------
------------------------------------------------------------
------------------------------------------------------------
------------------------------------------------------------
------------------------------------------------------------
------------------------------------------------------------
------------------------------------------------------------
-------------------------------
>XP_003673623_Naumovozyma_castellii
-----------------------------------------MPSQLEELVSFLHSPQPAV
VQIALDNLVGFSTG--ANASIFKYDNYKALSDLRKL---AQEKSKILVQQSVTILAN---
LCD--DAIMRKMIV-DDTEFLKFLTWKICDLENTSADIMCILLSNLAKEDTITCVFDFVK
DEG----------KKLDA-VFKSNKVMDCLMDCFVMGYDRKLNKFANFDYLAYFFSDIS-
RFRAGRSYFISEQEYDGVVPISKLLVFTEKYDSKTRREGIASTIKNSLFDSEIHERLLTD
E---------NINLLPYILLPITSYKDSE--IDEEDMFNLPDELQLLPEDKIRDPVPAII
CSHLESILLLCTTKNAREYMRSK-SVYPLVRELHKNV-EDEDIGELCYRIVNTLMRGDP-
NAGPVEELVSKTAEEEDDDDDDDD----DDEDMDEDD-------DDEDI-----------
------------------------------------------------------------
------------------------------------------------------------
------------------------------------------------------------
------------------------------------------------------------
------------------------------------------------------------
----------------------VEVL----------------------------------
------------------------------------------------------------
------------------------------------------------------------
------------------------------------------------------------
------------------------------------------------------------
------------------------------------------------------------
------------------------------------------------------------
------------------------------------------------------------
------------------------------------------------------------
------------------------------------------------------------
------------------------------------------------------------
------------------------------------------------------------
------------------------------------------------------------
------------------------------------------------------------
------------------------------------------------------------
------------------------------------------------------------
------------------------------------------------------------
------------------------------------------------------------
------------------------------------------------------------
------------------------------------------------------------
------------------------------------------------------------
------------------------------------------------------------
------------------------------------------------------------
-------------------------------
>XP_003669747_Naumovozyma_dairenensis
-----------------------------------------MPTQLEELVSFLHSPQPAV
VQIALDNLVGFSSG--PNAQIFKYDNYQAIKDLKKL---SQEKSKILVQQSITILAN---
LSD--DGIMRNLIV-SDLEYLKYLTWKICDLENTSADIMCILLSNLAKDDAIKNVFDIIA
TEEN--------IKVLNKDVFKSKRVIDCLMDCFVMGYDRKLNKFANFDYLAFFFADLS-
RFKIGRNYFVNEQEYDHVVPISKLLVFTEKYDNKTRREGVASTIKNSLFDSEHHVELLSD
E---------NINLLPYILLPITSYKDSE--IDEEDMFNLPDELQLLPEDKTRDPINSII
CAHLESILLLCSTKSSREYLRSK-SVYPLVRELHKSV-EDEDIGELCYRIVNTLMRGDP-
-AEQVEEILSKDIEDENEDENDKK---AEDEDEDDDD-------DDDEI-----------
------------------------------------------------------------
------------------------------------------------------------
------------------------------------------------------------
------------------------------------------------------------
------------------------------------------------------------
----------------------VEVV----------------------------------
------------------------------------------------------------
------------------------------------------------------------
------------------------------------------------------------
------------------------------------------------------------
------------------------------------------------------------
------------------------------------------------------------
------------------------------------------------------------
------------------------------------------------------------
------------------------------------------------------------
------------------------------------------------------------
------------------------------------------------------------
------------------------------------------------------------
------------------------------------------------------------
------------------------------------------------------------
------------------------------------------------------------
------------------------------------------------------------
------------------------------------------------------------
------------------------------------------------------------
------------------------------------------------------------
------------------------------------------------------------
------------------------------------------------------------
------------------------------------------------------------
-------------------------------
>XP_003956963_Kazachstania_africana
-----------------------------------------MPSQLEELVSFLHSPQPAV
RQIALDNLIGFSTG--PASSLFKYDNFTPVKDLKEL---AKENSKILVQQSITILVN---
LCD--DATMRKIIA-DDTEFVKYLITKIIDLKNTNADVMCILLSNLAKEDTITSVFDMVR
E-SSKD---------LDE-VFGSSKLIDCLMDCFVKGYDRELNKYANFDYLSYFFADIA-
RFRRGREYFINKQEYDGVCPISKLLVFTEKYDSKTRREGVASTIKNSLFDSETHERILND
E---------TINLLPYILLPITNSKDSE--IDEEDMFNLPDELQLLPEDKVRDPVTSII
CTHLESILLLCTTHASREYLRGK-SVYPLIRELHKNV-EDEDIGDLCYRIVNMLMRGEP-
EIGPVEEMPVKN---------------AEDGDVEEDD-------EDEEM-----------
------------------------------------------------------------
------------------------------------------------------------
------------------------------------------------------------
------------------------------------------------------------
------------------------------------------------------------
----------------------IEVA----------------------------------
------------------------------------------------------------
------------------------------------------------------------
------------------------------------------------------------
------------------------------------------------------------
------------------------------------------------------------
------------------------------------------------------------
------------------------------------------------------------
------------------------------------------------------------
------------------------------------------------------------
------------------------------------------------------------
------------------------------------------------------------
------------------------------------------------------------
------------------------------------------------------------
------------------------------------------------------------
------------------------------------------------------------
------------------------------------------------------------
------------------------------------------------------------
------------------------------------------------------------
------------------------------------------------------------
------------------------------------------------------------
------------------------------------------------------------
------------------------------------------------------------
-------------------------------
>XP_022465917_Kazachstania_naganishii
-----------------------------------------MATQLEELVSFLHSPQPAV
RQIALDNLVGFSTG--PTSTLFKYDNLTPVKDLKQL---AQENSRILVQQSVTILAN---
LCD--DPQMRRAIS-EDTNFVKYLASKICDQENTSADIMCILLSNLAKDDSITKIFDMVR
ETTPEKRE---K----EKGIFASDKIMDCLMDCFVKGNDRKLNKFANYDYLAYFFADIA-
RFLKGRSYFIEQQEYDGVVPLSKLLVFTEKYDSKTRREGVASTIKNSLFDSETHDRLLKD
E---------NINLLPYILLPITSAKDSE--IDEEDMFNLPDELQLLPEAKRRDPVPSII
CVHLESILLLCTTHAAREYLRSK-SVYPLVRELHKNV-EDENIADLCYRVVNMLMRGEP-
EAEAVEELPSKKFGRW--------------------------------------------
------------------------------------------------------------
------------------------------------------------------------
------------------------------------------------------------
------------------------------------------------------------
------------------------------------------------------------
------------------------------------------------------------
------------------------------------------------------------
------------------------------------------------------------
------------------------------------------------------------
------------------------------------------------------------
------------------------------------------------------------
------------------------------------------------------------
------------------------------------------------------------
------------------------------------------------------------
------------------------------------------------------------
------------------------------------------------------------
------------------------------------------------------------
------------------------------------------------------------
------------------------------------------------------------
------------------------------------------------------------
------------------------------------------------------------
------------------------------------------------------------
------------------------------------------------------------
------------------------------------------------------------
------------------------------------------------------------
------------------------------------------------------------
------------------------------------------------------------
------------------------------------------------------------
-------------------------------
>XP_445648_Candida_glabrata
-----------------------------------------MPTQLEELVSFLHSPQPAV
RQIALDNLVGFSTG--PSASIFKYDNYRALDDLKVL---MKEKSRTLVQQSATVLAN---
LCD--DAVMRKKLA-DDKEFLEYLTWKICDLGNTSSDIMCILLSNLSKEDSITYVFEIVR
EDNDKD------LPPLDKDVFKSKRVIDCLMDCFVKGYDRELNKFANYDYLSYFFADVS-
RFKIGRTYFIETQEYDGVVPISKLLVFTEKYDSKTRREGVASTIKNSLFDSETHERILTD
E---------EINLLPYILLPIASAKDSE--IDEEDMFNLPDELQLLPEDKTRDPVPSIV
CTHLESILLLCTTKAAREFMRSK-SVYPLIRELHKNV-EDEDIGELCYRIVNMLMRGDP-
NA-PVEEMPAKS---------------VEDGDDEDED-------DEDAL-----------
------------------------------------------------------------
------------------------------------------------------------
------------------------------------------------------------
------------------------------------------------------------
------------------------------------------------------------
----------------------MEVA----------------------------------
------------------------------------------------------------
------------------------------------------------------------
------------------------------------------------------------
------------------------------------------------------------
------------------------------------------------------------
------------------------------------------------------------
------------------------------------------------------------
------------------------------------------------------------
------------------------------------------------------------
------------------------------------------------------------
------------------------------------------------------------
------------------------------------------------------------
------------------------------------------------------------
------------------------------------------------------------
------------------------------------------------------------
------------------------------------------------------------
------------------------------------------------------------
------------------------------------------------------------
------------------------------------------------------------
------------------------------------------------------------
------------------------------------------------------------
------------------------------------------------------------
-------------------------------
>XP_004182009_Tetrapisispora_blattae
-----------------------------------------MASQLEELVSFLHSPQPAV
RQIALDNLVGFSTG--PTAKIFKYDNYRAIEDLIEL---SKEKSKLLVQQSITILAN---
LCD--DITIRKLIV-KNVKFLEYLSWKICDLNNTGADIMCILLSNLSKEDEVTQLFQFDR
ESTSKE--NNKILSKLDREFFKSTKIMDCLMDCFVKGYDRQLNKYANYDYLSYFFADIS-
RFRKGREYFITKQKYDEVIPISKLLVFTEKYDSKTRREGVASTIKNSLFDNEMHMKLLSD
Q---------DINLLPFILLPLASGNEDEMKLDDEDMFKLPDELQLLDEEKKRDPEVPII
CNHLESILLLSTTKDGREFMRNR-SVYPVVRELHKNLSDNDDIDELCNRIVNVLMRGEV-
TDDKVEELMSRAADDE-----------GESKYDSDEE-------DDDAI-----------
------------------------------------------------------------
------------------------------------------------------------
------------------------------------------------------------
------------------------------------------------------------
------------------------------------------------------------
----------------------VEVI----------------------------------
------------------------------------------------------------
------------------------------------------------------------
------------------------------------------------------------
------------------------------------------------------------
------------------------------------------------------------
------------------------------------------------------------
------------------------------------------------------------
------------------------------------------------------------
------------------------------------------------------------
------------------------------------------------------------
------------------------------------------------------------
------------------------------------------------------------
------------------------------------------------------------
------------------------------------------------------------
------------------------------------------------------------
------------------------------------------------------------
------------------------------------------------------------
------------------------------------------------------------
------------------------------------------------------------
------------------------------------------------------------
------------------------------------------------------------
------------------------------------------------------------
-------------------------------
>XP_003688278_Tetrapisispora_phaffii
-----------------------------------------MPTQLEELVSFLHSPQPAV
RQIALDNLVGFSTG--TNAAIFKYDNYRAIEDLKDL---SKEKSKPLVQQSVTILAN---
LCD--DVVARRLII-KDEKYLKYLSLKICDLNNSSADIMCILLSNLAKEDGITAVLNFVT
GKDDDE------LPTLDASTFKSQYVMDCLIDCFVKGYDRKLNKFATFDYLAYFFADIS-
RFRKGREYFITAQEYDNVVPISKLLVFTEKYDSKTRREGVASTIKNSLFDSESHEKILND
E---------DINLLPYILLPITNAKDSE--IDEEDMFNLPDELQLLPEDKVRDPVPEII
CVHLESILLLCTTSAGREYMRSK-SVYPLVRELHKNI-DNEEIDELCNRIVNMLMRGEPA
QNSNIEEMPVKNA----------------------ED-------SADAI-----------
------------------------------------------------------------
------------------------------------------------------------
------------------------------------------------------------
------------------------------------------------------------
------------------------------------------------------------
----------------------LETVKWI-------------------------------
------------------------------------------------------------
------------------------------------------------------------
------------------------------------------------------------
------------------------------------------------------------
------------------------------------------------------------
------------------------------------------------------------
------------------------------------------------------------
------------------------------------------------------------
------------------------------------------------------------
------------------------------------------------------------
------------------------------------------------------------
------------------------------------------------------------
------------------------------------------------------------
------------------------------------------------------------
------------------------------------------------------------
------------------------------------------------------------
------------------------------------------------------------
------------------------------------------------------------
------------------------------------------------------------
------------------------------------------------------------
------------------------------------------------------------
------------------------------------------------------------
-------------------------------
>XP_001643634_Vanderwaltozyma_polyspora
-----------------------------------------MPTQLEELVSFLHSPQPAV
RQIALDNLVGFSTG--PTANIFKYDNYRAIKDLKEL---SRENSKVLVQQSVTILAN---
LCD--DVEMRKLIA-DDKEYVEYLTWKICDLENTNADIMCILLSNIAKENIVTCVFDFTR
TDSDGDKK----LPPLDKNVFKSNKVMDCLMDCFVKGYDRKLNKFANYDYLSYFFADIS-
RFKTGREYFTETQEYDNVVPISKLLVFTEKYDSKTRREGVASTIKNSLFDASTHERILND
E---------DINLLPYILLPIASAKDSE--IDEEDMFNLPDELQLLPEDKVRDPVPAIV
CVHLESILLLCTSNAGREYMRNK-SVYPLVRELHKNV-ENEDIGELCYRIVNMMMRGEP-
NAGPVEELPIKNGEDPEEEESEMQNKQIEEDDDEDSD-------EEDAI-----------
------------------------------------------------------------
------------------------------------------------------------
------------------------------------------------------------
------------------------------------------------------------
------------------------------------------------------------
----------------------IEVV----------------------------------
------------------------------------------------------------
------------------------------------------------------------
------------------------------------------------------------
------------------------------------------------------------
------------------------------------------------------------
------------------------------------------------------------
------------------------------------------------------------
------------------------------------------------------------
------------------------------------------------------------
------------------------------------------------------------
------------------------------------------------------------
------------------------------------------------------------
------------------------------------------------------------
------------------------------------------------------------
------------------------------------------------------------
------------------------------------------------------------
------------------------------------------------------------
------------------------------------------------------------
------------------------------------------------------------
------------------------------------------------------------
------------------------------------------------------------
------------------------------------------------------------
-------------------------------
>XP_003681889_Torulaspora_delbrueckii
-----------------------------------------MPSQLEELVSFLHSPQPAV
RQIALDNLVGFSTG--PTAAIFKYDNCKAIDDLKGL---SKEKSKTLVQQSVTILAN---
LCD--DDQLRRLIA-SDEHYLEWLSWKICHLENTSADIMSVLLSNLAKEDAINKVFDFKR
-GKNDE------LPPLDKTVFKSDRVIDCLMDCFVKGYDRQLNKYANFDFLSYFFADIS-
RFRRGRQYFIEQQDYDGVVPLSKLLVFTEKYDSKIRREGVASTIKNSLFDSETHDRILND
Q---------QINLLPYILLPIASAKDSE--IDEEDMFNLPDELQLLPEDKIRDPVPAIV
CNHLESLLLLCTTNSGREFLRSK-SVYPLIRELHKNV-EDEDMADLCYRIVNVLMRGEP-
ENGQVEELPSRAADE------------E------EES-------DEEGI-----------
------------------------------------------------------------
------------------------------------------------------------
------------------------------------------------------------
------------------------------------------------------------
------------------------------------------------------------
----------------------VEVS----------------------------------
------------------------------------------------------------
------------------------------------------------------------
------------------------------------------------------------
------------------------------------------------------------
------------------------------------------------------------
------------------------------------------------------------
------------------------------------------------------------
------------------------------------------------------------
------------------------------------------------------------
------------------------------------------------------------
------------------------------------------------------------
------------------------------------------------------------
------------------------------------------------------------
------------------------------------------------------------
------------------------------------------------------------
------------------------------------------------------------
------------------------------------------------------------
------------------------------------------------------------
------------------------------------------------------------
------------------------------------------------------------
------------------------------------------------------------
------------------------------------------------------------
-------------------------------
>XP_037142337_Zygotorulaspora_mrakii
MRLFAYSLFVTSNFFFNKNFQISSHRLYDVTNKEEIVNSCAMPSQLEELVSFLHSPQPAV
RQIALDNLVGFSTG--PTASIFKYDNCQAIKDLKEL---TKEKSKILVQQSVTILAN---
LCG--DDQLRNLIA-NDPDFLLYLTWKICDLNNSSADIMCILLSNLAKEDVITIVLEFSR
DGEN--------LPPLDKSVFKSDKVMDCLMDCFVKGYDRKLNKFANFDYLAYFFADIS-
RFKKGRQYFIELQENDNVIPISKLLVFTEKYDSKTRREGVASTIKNSLFDSETHVRILND
E---------QINLLPYILLPIASAKDSE--IDEEDMFNLPDELQLLPEDKERDPVTSIV
CCHLESILLLCTTNSGREFLRSK-SVYPLIRELHKNV-DDEDIGDLCYRIVNVLMRGEP-
ENVQLEELPAKAADG------------EADKDSDEES-------DEEGI-----------
------------------------------------------------------------
------------------------------------------------------------
------------------------------------------------------------
------------------------------------------------------------
------------------------------------------------------------
----------------------VEVV----------------------------------
------------------------------------------------------------
------------------------------------------------------------
------------------------------------------------------------
------------------------------------------------------------
------------------------------------------------------------
------------------------------------------------------------
------------------------------------------------------------
------------------------------------------------------------
------------------------------------------------------------
------------------------------------------------------------
------------------------------------------------------------
------------------------------------------------------------
------------------------------------------------------------
------------------------------------------------------------
------------------------------------------------------------
------------------------------------------------------------
------------------------------------------------------------
------------------------------------------------------------
------------------------------------------------------------
------------------------------------------------------------
------------------------------------------------------------
------------------------------------------------------------
-------------------------------
>XP_002495410_Zygosaccharomyces_rouxii
-----------------------------------------MPTQLEELVSFLHSPQPAV
KQIALDNLVGFSQG--PTALVFKYDNCRAIEDLKDL---AKENSKILVQQSVTILAN---
LCD--DDLLRRRIS-NDVNFLEYLSWKICDFGNTSADIMCILLSNLAKENTINKIFTFTR
SERNEDQE---KLPPLDRSIFKSNRVIDCLMDCFVKGYDRKLNKYSTFDYLSYFFADIS-
RFKAGRQYFIDTQEYDGVTPISKLLVFTEKYDSKIRREGVASTIKNSLFDSETHQRLLED
E---------SINLLPYILLPIASAKDSE--IDEEDMFNLPEELQLLPEDKTRDPIPSII
CVHLESILLLCTTKTGREFLRSK-SVYPLVRELHKNV-EDDDIGELCYRIVNVLMRGEP-
ESNQLEELPARSAED------------QKNAEDSDDD-------DDE-I-----------
------------------------------------------------------------
------------------------------------------------------------
------------------------------------------------------------
------------------------------------------------------------
------------------------------------------------------------
----------------------VEVA----------------------------------
------------------------------------------------------------
------------------------------------------------------------
------------------------------------------------------------
------------------------------------------------------------
------------------------------------------------------------
------------------------------------------------------------
------------------------------------------------------------
------------------------------------------------------------
------------------------------------------------------------
------------------------------------------------------------
------------------------------------------------------------
------------------------------------------------------------
------------------------------------------------------------
------------------------------------------------------------
------------------------------------------------------------
------------------------------------------------------------
------------------------------------------------------------
------------------------------------------------------------
------------------------------------------------------------
------------------------------------------------------------
------------------------------------------------------------
------------------------------------------------------------
-------------------------------
>XP_003647781_Eremothecium_cymbalariae
-----------------------------------------MSSLLEELVSFLHSPQPAV
KQIALDNLVGYSTG--SNSSIFKHGDYRPVKDLMQL---ARENSRIIVQQSVTILAN---
LSD--DANIRKMIL-DDDSFLTFLAWKICDLNNTSADIMCILLSNLANENEIVKIFDIQE
SSDDKV--------QLDKKVFKSANVVDCLMDCFVKGYDRTINKYANFDYLAFFFSDIS-
RFRKGREYFVNEQEYDAVIPITKLLVFTEMYDNKIRRGGVATTIKNSLFDSEQHEKMLKD
G---------KLNLLPYILLPITSGGDSG--IDEEDMFNLPEELQFLPEDKQREPLPEII
CYHLESILLLCTTANCREFLREK-SVYPLIRELHKNL-EDEGVNELCHRIVNMLMRGEP-
EDGKIIELPSKSA------------------DEEDDS-------EDEAI-----------
------------------------------------------------------------
------------------------------------------------------------
------------------------------------------------------------
------------------------------------------------------------
------------------------------------------------------------
----------------------VEVM----------------------------------
------------------------------------------------------------
------------------------------------------------------------
------------------------------------------------------------
------------------------------------------------------------
------------------------------------------------------------
------------------------------------------------------------
------------------------------------------------------------
------------------------------------------------------------
------------------------------------------------------------
------------------------------------------------------------
------------------------------------------------------------
------------------------------------------------------------
------------------------------------------------------------
------------------------------------------------------------
------------------------------------------------------------
------------------------------------------------------------
------------------------------------------------------------
------------------------------------------------------------
------------------------------------------------------------
------------------------------------------------------------
------------------------------------------------------------
------------------------------------------------------------
-------------------------------
>NP_982392_Eremothecium_gossypii
-----------------------------------------MPSQLEELVSFLHSPQPAV
KQIALDNLVGFSTG--PHAGIFKNENYRPIQDLKEL---AKNNSKTIVQQSVTILAN---
LCD--DPVMRMKIV-TDIDFLSYLAWKICDLGNSSADIMCILLSNLAKDEGITNIFGING
VHDSVS---------LDEKVFMSKNVIDCLMDCFVKGYDRKLNQYANFDYLSFFFADIS-
RFRKGRNYFVEEQQYDGVVPISKLLVFTEKYDNKTRRLGVASTIKNSLFDSLHHEKMLKD
E---------KINLLPYILLPIATSRDSE--LDEEDLFNLPDELQFLPEDKQRDPVPEII
CVHLESLLLLCTTANGREYLRSK-SVYPLIRELHKNV-ENEEIGELCHRIVNMLMRGEP-
ENEKVEEIVSKSAED-----------------ESEES-------DDEAI-----------
------------------------------------------------------------
------------------------------------------------------------
------------------------------------------------------------
------------------------------------------------------------
------------------------------------------------------------
----------------------VEVL----------------------------------
------------------------------------------------------------
------------------------------------------------------------
------------------------------------------------------------
------------------------------------------------------------
------------------------------------------------------------
------------------------------------------------------------
------------------------------------------------------------
------------------------------------------------------------
------------------------------------------------------------
------------------------------------------------------------
------------------------------------------------------------
------------------------------------------------------------
------------------------------------------------------------
------------------------------------------------------------
------------------------------------------------------------
------------------------------------------------------------
------------------------------------------------------------
------------------------------------------------------------
------------------------------------------------------------
------------------------------------------------------------
------------------------------------------------------------
------------------------------------------------------------
-------------------------------
>XP_455773_Kluyveromyces_lactis
-----------------------------------------MSTELEELVSFLHSDQPAV
RQIALDNLVGFSTG--ASAVIFKCNNYKAIEDLKVL---AKDKSKVIVQQSTTILAN---
LCD--DVTMRKLIV-KDTEFLQYLSWKICDLANASADIMCILLSNLAKEDNITELFSFVK
KEDDGI--------PLNIEVFKSNKVMDCLMDCFVKGYDRKLNRYATYDYLAYFFADIS-
RFKIGREYFIEQQEYDGVIPISKLLVFTEKYDAKTRREGVAYTIKNSLFDSEKHENLLTN
E---------EINLLPYILLPIASAKDSE--IDEEDMFNLPDELQLLPADKERDPIPEII
CVHLESILLLCTTKAGREYLRSK-SVYPLVRELHKNI-GNDDIGELSHRIVNMLMRGEP-
ENQVIEEIVAKSAEDGEIAEIE-----EEEEEEESDD-------DDDAI-----------
------------------------------------------------------------
------------------------------------------------------------
------------------------------------------------------------
------------------------------------------------------------
------------------------------------------------------------
----------------------VEVL----------------------------------
------------------------------------------------------------
------------------------------------------------------------
------------------------------------------------------------
------------------------------------------------------------
------------------------------------------------------------
------------------------------------------------------------
------------------------------------------------------------
------------------------------------------------------------
------------------------------------------------------------
------------------------------------------------------------
------------------------------------------------------------
------------------------------------------------------------
------------------------------------------------------------
------------------------------------------------------------
------------------------------------------------------------
------------------------------------------------------------
------------------------------------------------------------
------------------------------------------------------------
------------------------------------------------------------
------------------------------------------------------------
------------------------------------------------------------
------------------------------------------------------------
-------------------------------
>XP_022675354_Kluyveromyces_marxianus
-----------------------------------------MPTQLEELVSFLHSDQPAV
RQIALDNLVGFSTG--SNAAIFRYDNYRSIKDLKIL---AKDKSKVIVQQSTTILAN---
LCD--DVTARKLIV-DDEEFLEYLSWKICDLSNASADIMCILLSNLAKEDKVTKVFSFVK
REDDGI--------PLDKEVFKSNKVMDCLMDCFVKGYDRKLNKYANFDYLAYFFADIS-
RFKMGREYFIQEQEYDNVIPIKKLLVFTEKYDCKTRREGVAYTIKNSLFDSEKHEVLLKN
E---------DINLLPYILLPIASAKDSE--IDEEDLFNLPDELQFLPEDKQRDPIPEII
CVHLESILLLCTTRAGREYLRSK-SVYPLIRELHKNV-DHEDIGEVCHRVVNMLMRGEP-
ENEVIEEIVSKSAEDGD--ELE-----AEEVDEESED-------DDEAI-----------
------------------------------------------------------------
------------------------------------------------------------
------------------------------------------------------------
------------------------------------------------------------
------------------------------------------------------------
----------------------VEVL----------------------------------
------------------------------------------------------------
------------------------------------------------------------
------------------------------------------------------------
------------------------------------------------------------
------------------------------------------------------------
------------------------------------------------------------
------------------------------------------------------------
------------------------------------------------------------
------------------------------------------------------------
------------------------------------------------------------
------------------------------------------------------------
------------------------------------------------------------
------------------------------------------------------------
------------------------------------------------------------
------------------------------------------------------------
------------------------------------------------------------
------------------------------------------------------------
------------------------------------------------------------
------------------------------------------------------------
------------------------------------------------------------
------------------------------------------------------------
------------------------------------------------------------
-------------------------------
>XP_022628978_Lachancea_lanzarotensis
-----------------------------------------MPTQLEELVSFLHSAQPAV
RQIALDNVVGFSTG--ANAAIFKYDNYRAIKDLKEL---ARENSRLLVQQSVTILAN---
LCD--DPTMRRLIA-DDGDFVEFLTWKICDLNNSSADIMCILLTNLAKEECITRIFSLGK
KNAGEA--------GLDTNVFKSGMVMDCLMDCFVKGPDRSLNKFANYDYLAYFFADIS-
RFRVGREYFIQKQDYDGVVPVSKLLVFTEKFDSKTRREGVASTIKNSLFDSEKHEELLTN
E---------NINLLPYILLPISSAKDSE--IDDEDMFKLPDELQLLPEDKKRDPVPEII
CVHLESILLLCTTKSGRAYLREK-SVYPLIRELEKNV-DNNEISELCDRVVNMLMRGEI-
GNDQVEELPAKNAEDAE----E-----DEDKESEDED-------DDDAI-----------
------------------------------------------------------------
------------------------------------------------------------
------------------------------------------------------------
------------------------------------------------------------
------------------------------------------------------------
----------------------VEVA----------------------------------
------------------------------------------------------------
------------------------------------------------------------
------------------------------------------------------------
------------------------------------------------------------
------------------------------------------------------------
------------------------------------------------------------
------------------------------------------------------------
------------------------------------------------------------
------------------------------------------------------------
------------------------------------------------------------
------------------------------------------------------------
------------------------------------------------------------
------------------------------------------------------------
------------------------------------------------------------
------------------------------------------------------------
------------------------------------------------------------
------------------------------------------------------------
------------------------------------------------------------
------------------------------------------------------------
------------------------------------------------------------
------------------------------------------------------------
------------------------------------------------------------
-------------------------------
>XP_002551944_Lachancea_thermotolerans
-----------------------------------------MPSQLEELVSFLHSPQPAV
RQIALDNLVGFSTG--SNATVFRYDNYRAISDLKGL---ARENSKLLVQQSVTILAN---
LCD--DLTMRKMIA-SDEGFLKYLTCKICDLRNTSADIMCILLTNLAKEDCITKVFSFTT
MDSKDV--------TLDKNVFKSERIVDCLMDCFVKGSDRTLNKFANFDYLAYFFADIS-
RFRLGREYFIQKQKYDGVIPISKLLVFTEKYDSKTRREGVASTIKNSLFDSEKHEELLSN
E---------EINLLPYILLPIASAKDSE--IDDEDMFNLPEELQLLPEDKQRDPIPEII
CVHLESILLLCTTKKGREYLRSK-SVYPLVRELEKNV-ENNDISELCDRIVNMLMRGEI-
GTDQIEEMPTRNAED-E----K-----SRLSDDEDSE-------DDNAI-----------
------------------------------------------------------------
------------------------------------------------------------
------------------------------------------------------------
------------------------------------------------------------
------------------------------------------------------------
----------------------VEVA----------------------------------
------------------------------------------------------------
------------------------------------------------------------
------------------------------------------------------------
------------------------------------------------------------
------------------------------------------------------------
------------------------------------------------------------
------------------------------------------------------------
------------------------------------------------------------
------------------------------------------------------------
------------------------------------------------------------
------------------------------------------------------------
------------------------------------------------------------
------------------------------------------------------------
------------------------------------------------------------
------------------------------------------------------------
------------------------------------------------------------
------------------------------------------------------------
------------------------------------------------------------
------------------------------------------------------------
------------------------------------------------------------
------------------------------------------------------------
------------------------------------------------------------
-------------------------------
>XP_020055236_Aspergillus_aculeatus
-----------------------------------------MPTELEELVEFLHHGNTQI
RQIACENLVGFST---AQPELFKRQQLLPVRDLKLL---VRDYAP-IAKNALTILIN---
LSA--DDEVLTNLA-EDDAFLETLLLKITNIKEPNADDFAMLFANLSKSNKMERLLDLKR
QAP-------------E-GVSKSSNAMDQLMDCFVKGAENGLNKRATFDYLSYLFADLS-
KSEVGRAYFTSRQEYDDVVPVTKLTVFTE-HKSTIRRKGVASTIKNVAFDVPFHPTLLSE
D---------EANILPYILLPITGPEE----YAEEEALEMLPDLQLLPPDKQRDTDTSII
VTHIETLLLLTTTREGRDRMRAV-QVYPIIRECHLHV-NNEDVRDACDRLVQVLMRDE--
EGED-K----TSQLLA---------------ENATDALPTAASGDDQNV-----------
------------------------------------------------------------
------------------------------------------------------------
------------------------------------------------------------
------------------------------------------------------------
------------------------------------------------------------
----------------------VEIF----------------------------------
------------------------------------------------------------
------------------------------------------------------------
------------------------------------------------------------
------------------------------------------------------------
------------------------------------------------------------
------------------------------------------------------------
------------------------------------------------------------
------------------------------------------------------------
------------------------------------------------------------
------------------------------------------------------------
------------------------------------------------------------
------------------------------------------------------------
------------------------------------------------------------
------------------------------------------------------------
------------------------------------------------------------
------------------------------------------------------------
------------------------------------------------------------
------------------------------------------------------------
------------------------------------------------------------
------------------------------------------------------------
------------------------------------------------------------
------------------------------------------------------------
-------------------------------
>XP_001273527_Aspergillus_clavatus
------------------------------------------------------------
--MTCENLVGFST---AQPDLFKRHQLLPVRDLKLL---VRDYTP-IAKNALTILIN---
LSS--DEEVLANLA-GDDAFLETLMVKITSVKEPHADDIAMLFANLAKSDTLNRLISMKR
RTA-------------E-PVSTSSMAIDQLMDCFVKGAGGALNKNAHFDYLSYLFADLS-
KSEEGRAYFTSRQGYDDVVPVTKLTVFTE-HESTIRRKGVASTIKNVAFDIPFHPTLIAE
D---------EANLLPYILLPITGPEE----FSEEESMAMLPDLQLLPPDKKRDSDNSII
VTHLETLVLLTTTRKGRDKMREI-SVYPIIRECHLHV-DDDDVREACDRLVQVLMRDE--
EGEGTG----GSPAIEGSSD---------QHHSEQN--------DDQKV-----------
------------------------------------------------------------
------------------------------------------------------------
------------------------------------------------------------
------------------------------------------------------------
------------------------------------------------------------
----------------------VELF----------------------------------
------------------------------------------------------------
------------------------------------------------------------
------------------------------------------------------------
------------------------------------------------------------
------------------------------------------------------------
------------------------------------------------------------
------------------------------------------------------------
------------------------------------------------------------
------------------------------------------------------------
------------------------------------------------------------
------------------------------------------------------------
------------------------------------------------------------
------------------------------------------------------------
------------------------------------------------------------
------------------------------------------------------------
------------------------------------------------------------
------------------------------------------------------------
------------------------------------------------------------
------------------------------------------------------------
------------------------------------------------------------
------------------------------------------------------------
------------------------------------------------------------
-------------------------------
>XP_001259184_Aspergillus_fischeri
----------------------------------------------MPTVLEELNGLTLA
SNLACENLVGFST---AQSDLFKRHQLLPVRDLKLL---VRDYTP-IAKNALTILIN---
ISS--DQEVLANLA-EDDAFLETLMVKITDVKEPIADDIAMLFANLAKSDKLSRLITLKR
RTA-------------E-SVSTSTMAIDQLMDCFVKGAEGALNKKANFDYLSYLFADLS-
KSEAGRAYFTTRQDYDGVVPVTKLTVFTE-HESTVRRKGVASTIKNVAFEIPFHPTLLCA
D---------EANLLPYVLLPITGPEE----FSEEESMAMLPDLQLLPPDKQRDSDNSII
VTHLETLLLLTTTREGRDKMRAI-NVYPIIRECHLHV-DDEGVREACDRLVQVLMRDE--
EGEEIA----SQAQIEGTSSISSYSDIHIQQGSEQN--------DDEKV-----------
------------------------------------------------------------
------------------------------------------------------------
------------------------------------------------------------
------------------------------------------------------------
------------------------------------------------------------
----------------------VELF----------------------------------
------------------------------------------------------------
------------------------------------------------------------
------------------------------------------------------------
------------------------------------------------------------
------------------------------------------------------------
------------------------------------------------------------
------------------------------------------------------------
------------------------------------------------------------
------------------------------------------------------------
------------------------------------------------------------
------------------------------------------------------------
------------------------------------------------------------
------------------------------------------------------------
------------------------------------------------------------
------------------------------------------------------------
------------------------------------------------------------
------------------------------------------------------------
------------------------------------------------------------
------------------------------------------------------------
------------------------------------------------------------
------------------------------------------------------------
------------------------------------------------------------
-------------------------------
>XP_041147815_Aspergillus_flavus
-----------------------------------------MPTELEELVEFLHHGNTQI
RQIACENLLGFSI---AQPNLFKRHQLLPVRDLKLL--------P-IAKNALTMLIN---
LSA--DQDVLANLA-DDDAFLETLFTKVTNVKEPNADDVSMLLANLVKSEKMKKLLTIKR
RVP-------------E-QVSTSPNVMDQLMDCFVKGAEGALNKNATYDYLSYVFADMS-
KSKEGRAYFTSRQEYDGVVPVTKLTVFTE-HQSSIRRRGVASTIKNVAFDIAFHPTLFSE
D---------EANLLPYILLPIAGPEE----FGEEETLTMLPDLQLLPPDKKRDSENSII
VTHLETLLLLTTTREGRDRMREV-QVYPIIRECHLNV-DDEDVREACDRLVQILMRDE--
EGEN-A----GQPG-S---------------IQQEH--------DDQQV-----------
------------------------------------------------------------
------------------------------------------------------------
------------------------------------------------------------
------------------------------------------------------------
------------------------------------------------------------
----------------------VELF----------------------------------
------------------------------------------------------------
------------------------------------------------------------
------------------------------------------------------------
------------------------------------------------------------
------------------------------------------------------------
------------------------------------------------------------
------------------------------------------------------------
------------------------------------------------------------
------------------------------------------------------------
------------------------------------------------------------
------------------------------------------------------------
------------------------------------------------------------
------------------------------------------------------------
------------------------------------------------------------
------------------------------------------------------------
------------------------------------------------------------
------------------------------------------------------------
------------------------------------------------------------
------------------------------------------------------------
------------------------------------------------------------
------------------------------------------------------------
------------------------------------------------------------
-------------------------------
>XP_748743_Aspergillus_fumigatus
------------------------------------------------------------
-----------------------------MQHAKTL---LASRPP-IRTSSNVISFSQCA
ISSFWSEIILDSYG-EDN-------------------------------DKLSRLITLKR
RTA-------------E-SVSTSTMAIDQLMDCFVKGAEGALNKKANFDYLSYLFADLS-
KSEIGRAYFTTRQDYDGVVPVTKLTVFTE-HESTVRRKGVASTIKNVAFDIPFHPTLLSA
D---------DANLLPYVLLPITGPEE----FSEEESMAMLPDLQLLPPDKRRDGDNSII
VTHLETLLLLTTTREGRDKMRAI-NVYPIIRECHLHV-DDEGVREACDRLVQVLMRDE--
EGEGDA----SQARIDGTSSISSKSDNYIQQGSEQN--------GDETV-----------
------------------------------------------------------------
------------------------------------------------------------
------------------------------------------------------------
------------------------------------------------------------
------------------------------------------------------------
----------------------VELF----------------------------------
------------------------------------------------------------
------------------------------------------------------------
------------------------------------------------------------
------------------------------------------------------------
------------------------------------------------------------
------------------------------------------------------------
------------------------------------------------------------
------------------------------------------------------------
------------------------------------------------------------
------------------------------------------------------------
------------------------------------------------------------
------------------------------------------------------------
------------------------------------------------------------
------------------------------------------------------------
------------------------------------------------------------
------------------------------------------------------------
------------------------------------------------------------
------------------------------------------------------------
------------------------------------------------------------
------------------------------------------------------------
------------------------------------------------------------
------------------------------------------------------------
-------------------------------
>XP_682678_Aspergillus_nidulans
------------------------------------------------------------
--------------------------------METL---RSDRLP-IASDALTILVN---
LSG--DKEILDKLA-TDDAFMETLLNKVTNNKEGNADGICMLFANLGKSENIKELLTLKR
RTA-------------N-PVSNSEYAIDQLMDCFVKGADGALNQHANYDYLSYLFADLS-
KLEEGRKYFTTRQDYDGVVPVTKLTVFTE-HESTVRRRGVASTIKNVAFEIPFHPTLFSE
D---------EANLLPYILLPIMGPEE----YSEEDTANMLPDLQLLPPDKKRESDNGII
VTHLETLLLLTTTREGRDKLRAV-NVYPVIRECHLRV-DDDGVREACDRWVQVIMRDE--
EDEG-N----SSA------------------GQNQD--------DDRKV-----------
------------------------------------------------------------
------------------------------------------------------------
------------------------------------------------------------
------------------------------------------------------------
------------------------------------------------------------
----------------------VELF----------------------------------
------------------------------------------------------------
------------------------------------------------------------
------------------------------------------------------------
------------------------------------------------------------
------------------------------------------------------------
------------------------------------------------------------
------------------------------------------------------------
------------------------------------------------------------
------------------------------------------------------------
------------------------------------------------------------
------------------------------------------------------------
------------------------------------------------------------
------------------------------------------------------------
------------------------------------------------------------
------------------------------------------------------------
------------------------------------------------------------
------------------------------------------------------------
------------------------------------------------------------
------------------------------------------------------------
------------------------------------------------------------
------------------------------------------------------------
------------------------------------------------------------
-------------------------------
>XP_001388455_Aspergillus_niger
-----------------------------------------MPTELEELVEFLHHGNTPI
RQIACENLVGFSV---SQPELFKRHQLLPVRDLKLL---VRDYTP-IAKNAITILIN---
LSA--DEEVLAALA-EDDAFVETLLVKLANVKEPNADDVAMLFANLAKSEKMKKLFTLKR
KVP-------------E-GVSSSANAIDQLMDCFVKGAEGALNKHANFDYLSYLFADLS-
KYEEGRAYFTTKQEYDDVVPVTKLTVFTE-HTSGIRRKGVASTIKNVAFDLPFHPKLLSE
D---------EADILPYILLPIMGPEE----YDEEESMDMLPDLQLLPPDKQRDSDTSII
VTHLETLLLLTTTREGRDKMRAI-KVYPIIRECHLHV-DDDAVREACDRLVQVLMRDE--
EGEE-K----PHPPID---------------RNAYD--------DDQKV-----------
------------------------------------------------------------
------------------------------------------------------------
------------------------------------------------------------
------------------------------------------------------------
------------------------------------------------------------
----------------------EELF----------------------------------
------------------------------------------------------------
------------------------------------------------------------
------------------------------------------------------------
------------------------------------------------------------
------------------------------------------------------------
------------------------------------------------------------
------------------------------------------------------------
------------------------------------------------------------
------------------------------------------------------------
------------------------------------------------------------
------------------------------------------------------------
------------------------------------------------------------
------------------------------------------------------------
------------------------------------------------------------
------------------------------------------------------------
------------------------------------------------------------
------------------------------------------------------------
------------------------------------------------------------
------------------------------------------------------------
------------------------------------------------------------
------------------------------------------------------------
------------------------------------------------------------
-------------------------------
>XP_015401362_Aspergillus_nomiae
-----------------------------------------MPTELEE------------
--------------------------------------------P-IAKNALTMLIN---
LSA--DQEVLANLA-DDDTFLETLFTKVTNIKEPNADDVSMLFANLIKSEKMKKLLTLKR
RVP-------------E-PVSTSPNAMDQLMDCFVKGAEGALNKNATYDYLSYVFADLS-
KSKEGRAYFTSRQEYDGVVPVTKLTVFTE-HQSSIRRKGVASTIKNVAFDIPFHPTLFAE
D---------EGNLLPYILLPLAGPEE----FSEEETLTMLPDLQLLPPDKKRDSDNSII
VTHLETLLLLTTTREGRDRMREV-QVYPIIRECHLNV-DDEDVREACDRLVQVLMRDE--
EGEN-G----GQPG-G---------------TQREH--------DDQQV-----------
------------------------------------------------------------
------------------------------------------------------------
------------------------------------------------------------
------------------------------------------------------------
------------------------------------------------------------
----------------------VELF----------------------------------
------------------------------------------------------------
------------------------------------------------------------
------------------------------------------------------------
------------------------------------------------------------
------------------------------------------------------------
------------------------------------------------------------
------------------------------------------------------------
------------------------------------------------------------
------------------------------------------------------------
------------------------------------------------------------
------------------------------------------------------------
------------------------------------------------------------
------------------------------------------------------------
------------------------------------------------------------
------------------------------------------------------------
------------------------------------------------------------
------------------------------------------------------------
------------------------------------------------------------
------------------------------------------------------------
------------------------------------------------------------
------------------------------------------------------------
------------------------------------------------------------
-------------------------------
>XP_001823768_Aspergillus_oryzae
-----------------------------------------MPTELEELVEFLHHGNTQI
RQIACENLLGFSI---AQPNLFKRHQLLPVRDLKLL---VRDYTP-IAKNALTMLIN---
LSA--DQDVLANLA-DDDAFLETLFTKVTNVKEPNADDVSMLLANLVKSEKMKKLLTIKR
RVP-------------E-QVSTSPNVMDQLMDCFVKGAEGALNKNATYDYLSYVFADMS-
KSKEGRAYFTSRQEYDGVVPVTKLTVFTE-HQSSIRRRGVASTIKNVAFDIAFHPTLFSE
D---------EANLLPYILLPIAGPEE----FGEEETLTMLPDLQLLPPDKKRDSENSII
VTHLETLLLLTTTREGRDRMREV-QVYPIIRECHLNV-DDEDVREACDRLVQILMRDE--
EGEN-A----GQPG-S---------------IQQEH--------DDQQV-----------
------------------------------------------------------------
------------------------------------------------------------
------------------------------------------------------------
------------------------------------------------------------
------------------------------------------------------------
----------------------VELF----------------------------------
------------------------------------------------------------
------------------------------------------------------------
------------------------------------------------------------
------------------------------------------------------------
------------------------------------------------------------
------------------------------------------------------------
------------------------------------------------------------
------------------------------------------------------------
------------------------------------------------------------
------------------------------------------------------------
------------------------------------------------------------
------------------------------------------------------------
------------------------------------------------------------
------------------------------------------------------------
------------------------------------------------------------
------------------------------------------------------------
------------------------------------------------------------
------------------------------------------------------------
------------------------------------------------------------
------------------------------------------------------------
------------------------------------------------------------
------------------------------------------------------------
-------------------------------
>XP_040637012_Aspergillus_ruber
-----------------------------------------MPTELEELVEFLHHGNTQI
RQIACENLVGFST---AQPNLFKRHQLLPVRDLKLL---ARDYTP-IAKNALTILIN---
LSA--DEEVLDHLV-KDDAFIETLLSKLTNVKEPNADEVSMLLANLTKSDNSKKLITLKR
KNP-------------D-LVSTSSNAIDQLMDCFVKGAEGSLNKFANYDYLSYFFADLS-
KSEEGRAYFTTRQEYDGVVPVTKLTVFTE-HKSTIRRRGVASTIKNVAFDIPFHPTLFSE
D---------EANLLPYILLPLMGPEE----FPEEESMEMLPDLQLLPPEKQRDGDNSII
TTHLETLLLLTTTREGRDKMRKI-KVYPIIRECHLQV-DDEGVREACDRLVQVLMRSE--
EGEE-------NPDFA---------------AQKQD--------EDEKV-----------
------------------------------------------------------------
------------------------------------------------------------
------------------------------------------------------------
------------------------------------------------------------
------------------------------------------------------------
----------------------VEVF----------------------------------
------------------------------------------------------------
------------------------------------------------------------
------------------------------------------------------------
------------------------------------------------------------
------------------------------------------------------------
------------------------------------------------------------
------------------------------------------------------------
------------------------------------------------------------
------------------------------------------------------------
------------------------------------------------------------
------------------------------------------------------------
------------------------------------------------------------
------------------------------------------------------------
------------------------------------------------------------
------------------------------------------------------------
------------------------------------------------------------
------------------------------------------------------------
------------------------------------------------------------
------------------------------------------------------------
------------------------------------------------------------
------------------------------------------------------------
------------------------------------------------------------
-------------------------------
>XP_040696807_Aspergillus_sydowii
-----------------------------------------MKTELEELVEFLHHGNTQI
RQIACENLVGYST---SKPEIFKCHQLLPIRDLKLL---VRDYTP-IARDALTILVN---
LSG--DQEVLDNLA-SDDVFIETLLAKVTNNKERNADNIAMLFANLGKSEKIKKLFSLKR
RSA-------------Q-PVSSSAYAVDQLMDCFVKGAEGALNQYSDFNYLSYLFADLS-
KLEEGRTYFTSRQEYDGVVPVTKLTVFTE-HTSAVRRRGVASTIKNVAFEIPFHPTLFSE
D---------EANLLPYVLLPIMGPEE----YTEEDSADMLPDLQLLPPDKQRESDSGII
VTHLETLLLLTTTREGREKMRAV-SVYPVIRECHLHV-DDDGVREACDRLVQVLMRDE--
E--------------DGKPS----------AAQAHD--------DDQKV-----------
------------------------------------------------------------
------------------------------------------------------------
------------------------------------------------------------
------------------------------------------------------------
------------------------------------------------------------
----------------------VELF----------------------------------
------------------------------------------------------------
------------------------------------------------------------
------------------------------------------------------------
------------------------------------------------------------
------------------------------------------------------------
------------------------------------------------------------
------------------------------------------------------------
------------------------------------------------------------
------------------------------------------------------------
------------------------------------------------------------
------------------------------------------------------------
------------------------------------------------------------
------------------------------------------------------------
------------------------------------------------------------
------------------------------------------------------------
------------------------------------------------------------
------------------------------------------------------------
------------------------------------------------------------
------------------------------------------------------------
------------------------------------------------------------
------------------------------------------------------------
------------------------------------------------------------
-------------------------------
>XP_001213433_Aspergillus_terreus
------------------------------------------------------------
-----------------------------------------------------MLIN---
LSA--DEEVLANLA-EDDAFVETLLIKLTNVKEPNADDVAMLLANMVKSDNMTRILNLKR
RIP-------------E-AVSTSANAIDQLMDCFVKGAEGGLNKHANYDYLSYIFADIS-
KSEEGRAYFTTRQEYDGVVPVTKLTVFTE-HKSDIRRRGVASTIKNVAFDVPFHPTLFSE
D---------DANLLPYILLPIMGPEE----FDVEETMDMLPDLQMLPPDKKRDSDHNII
VTHLETLLLLTTTREGRDKMRAV-KVYPIVRECHLHV-DSEEVREACDRLVQVLMRDE--
EGEG-K----PMPQLEGVPS----------EQQAQD--------DDQKV-----------
------------------------------------------------------------
------------------------------------------------------------
------------------------------------------------------------
------------------------------------------------------------
------------------------------------------------------------
----------------------VELF----------------------------------
------------------------------------------------------------
------------------------------------------------------------
------------------------------------------------------------
------------------------------------------------------------
------------------------------------------------------------
------------------------------------------------------------
------------------------------------------------------------
------------------------------------------------------------
------------------------------------------------------------
------------------------------------------------------------
------------------------------------------------------------
------------------------------------------------------------
------------------------------------------------------------
------------------------------------------------------------
------------------------------------------------------------
------------------------------------------------------------
------------------------------------------------------------
------------------------------------------------------------
------------------------------------------------------------
------------------------------------------------------------
------------------------------------------------------------
------------------------------------------------------------
-------------------------------
>XP_022490330_Penicillium_arizonense
-----------------------------------------MPTELEELVEFLHHGNTQI
RQIACENLVGFST---AQPDLFKRQQLLPVRDLKLL---ARDYTP-IAKNALTMLVN---
LSG--DEEVLKILA-EDDQFIETLLLKLTSVKDPNVDEVAMLLANLVKSDVLQKLFELKR
KVP-------------E-SVSTSENAIDQIMDCFVKGAEGGLNKHANYDYLSYVFADLS-
QTEKGRAYFTERQEYDGVVPITKLTVFTE-HKSNIRRKGVASTIKNVAFDVSSHPMLFDE
D---------AVNLLPYLLLPLAGPEE----FSEEDTMDMLPDLQLLPPDKQRDSDNTIV
TTHLETLLLMTTTREGRDKMRAV-KVYPLIRETHLHV-EDENVQEACDRLVQVLMRDE--
EGEGQ---EPEQPQLE----------------PAKN--------EDDQV-----------
------------------------------------------------------------
------------------------------------------------------------
------------------------------------------------------------
------------------------------------------------------------
------------------------------------------------------------
----------------------VELF----------------------------------
------------------------------------------------------------
------------------------------------------------------------
------------------------------------------------------------
------------------------------------------------------------
------------------------------------------------------------
------------------------------------------------------------
------------------------------------------------------------
------------------------------------------------------------
------------------------------------------------------------
------------------------------------------------------------
------------------------------------------------------------
------------------------------------------------------------
------------------------------------------------------------
------------------------------------------------------------
------------------------------------------------------------
------------------------------------------------------------
------------------------------------------------------------
------------------------------------------------------------
------------------------------------------------------------
------------------------------------------------------------
------------------------------------------------------------
------------------------------------------------------------
-------------------------------
>XP_014530953_Penicillium_digitatum
-----------------------------------------MPTELEELVEFLHHGNTQI
RQIACENLVGFST---AQPDLFKRHQLLPVRDLKLL---ARDYSP-IAKNALTILVN---
LSG--DEEVLKLLA-EDDKFVETLLVKLTNPKEPNADEVAMLLANLAKSEKLHNLFSLKR
RIP-------------E-SVSTSENAIDQLMDCFVKGAEGNLNKYANYDYLSYLFADLS-
QTEKGRAYFTQRQEYDGVVPITKLTVFTE-HKSDIRRKGVASTIKNVAFEIESHPMLFDE
D---------GANLLPYLLLPLAGPEE----LSEEDTADMLPDLQLLPPDKQRDSDTSII
TTHLETLLLLTTTREGRDKMRAV-QVYPLIRETHLHV-EDENVTEACDRLVQVLMRDE--
EGEGEEES--EQPQIE----------------APQN--------EDEKV-----------
------------------------------------------------------------
------------------------------------------------------------
------------------------------------------------------------
------------------------------------------------------------
------------------------------------------------------------
----------------------VELF----------------------------------
------------------------------------------------------------
------------------------------------------------------------
------------------------------------------------------------
------------------------------------------------------------
------------------------------------------------------------
------------------------------------------------------------
------------------------------------------------------------
------------------------------------------------------------
------------------------------------------------------------
------------------------------------------------------------
------------------------------------------------------------
------------------------------------------------------------
------------------------------------------------------------
------------------------------------------------------------
------------------------------------------------------------
------------------------------------------------------------
------------------------------------------------------------
------------------------------------------------------------
------------------------------------------------------------
------------------------------------------------------------
------------------------------------------------------------
------------------------------------------------------------
-------------------------------
>XP_016592873_Penicillium_expansum
-----------------------------------------MPTELEELVEFLHHGNTQI
RQIACENLVGFST---AQPDLFKRHQLLPVRDLELL---VLDYTP-IAKNALTILVN---
LSG--DEEVLKLLA-EDDKFVETLLWKLTNPKEPNADEVAMLLANLVKSEKLHNLFSLKR
RIP-------------E-SVSTSENAIDQLMDCFVKGAEGDLNKHANYDYLSYLFADLS-
QTEKGRAYFTQRQEYDGVVPITKLTVFTE-HRSDIRRKGVASTIKNVAFEVESHPMLFDE
D---------GANLLPYLLLPLAGPEE----LSEEDTADMLPDLQLLPPDKERDSDTSII
TTHLETLLLLTTTREGRDKMRAV-KVYPLIRETHMHV-EDENVTEACDRLVQVLMRDE--
EGEGEDEP--EKPQIE----------------APQN--------EDEKVSSTSSVIFSLL
IPQFPDRSRANARPNLKYFQYFIIPPTITSANIPLRTRKLSCPSAPRCKWLPAESDRTDS
NFHDCASDNGNYPEIDNLPPDVNPDSGIVQRFRAFMSRAPLLPSSPIPGASSYGSLGSSD
DSEEDISVLRGQSVRGGLQNASFEDGIGSSSNIPGSTPRRSHSSVRRRNSLYVERS-RRH
SSAASDVGMGPDSKYSFATGLAVPGNPVMQETPASSPYMTSDDENVLDIDDDDSKSSADD
PPDNSPYAQVRASVPATDDISLSINTPRMWILSLLFSLTGSAANLFFSLRYPSVAITPII
ALVLVHPLGKFWDVVFKQIGDPLEVFENGSLHHRELLSGEIDAPPVPLASRVRLWFAQGR
WNEKEHACVYISSNVSFGFAFATDVIVEQHKFYNQDVPIIYQLLLIISTQVLGYAFAGLT
RRFLVRPSAMIWPGTLMSTAMFSTMHKSVNKEANGWSISRYKFFVIVWGGAFLWYFVPGL
LMPALSYFNVITWLAPKNVVISNLFGVASGLGMFPLTFDWAQIAYIGSPLLTPWWAAANI
VTGLVVVIWIAAPILYYKNVLFSAYMPIVSTAVFDNGGRPYNVSRILTADFLFDEKAYQD
YSPVYLPITYVLSYGVQFAALTSLVTHTICWYGKDIWHQTRKAFEDRREVPGMETYQPLR
GSNETVQQSYEIPRTSSHEPSQEIPLAGEDVHCRLMRRYKDAPLAWYLIVFISMLAIAIF
TVEYTIVIQHTYLVGIIMAVTNQHSSLYLICQLLCGIVFPGRPVANMIFVTYSYISSAQG
IKFSSDLKLGHYMKIPPRILFGVQMMATLVSSLTQIGVLNWMFTFVPGLCTPQAINGFNC
PIARVHFNGSILWGVVGPQRFFGPGGLYRPLVWAFLVGAVAPLGAWLLGRHSKKSFWRMV
NFPILFGSLSWIPPATGLNFSIWALVCFVFNYVIRRRRTAWWEKYAMTLSAALDSGLAFA
VVVVFFAFIYPGWVDGFKWWGTEIYKQGCDWIACPYKPLEPGQRFGQ-------------
------------------------------------------------------------
------------------------------------------------------------
------------------------------------------------------------
------------------------------------------------------------
------------------------------------------------------------
------------------------------------------------------------
------------------------------------------------------------
------------------------------------------------------------
------------------------------------------------------------
------------------------------------------------------------
------------------------------------------------------------
-------------------------------
>XP_040643937_Penicillium_griseofulvum
-----------------------------------------MPTELEELVEFLHHGNTQI
RQIACENLVGFST---AQPELFKRHQLLPVRDLKLL---VRDYIP-IAKNALTILIN---
LSG--DEEVLKLLA-EDE-FVEDLLAKLTNVEEPNADDVAMLLANLVKHENLQKLLTLKR
KAS-------------E-AVSTSENAIDQLMDCFVKGAEGALNKRANYDYLSYVFADLS-
QTEQGRAYFTKRQEYDDVVPITKLTVFTE-HKSDIRRKGIASTIKNVAFELAAHPMLFDE
D---------GANLLPYLLLPLAGPEE----LSDEDTTDMLPDLQLLPPDKQRDSDPTII
TTHLETLLLLTTTREGRDIMRRV-KVYPLIRETHMHV-EDENVTEACDRLVQVLMRDE--
EGEGEGEP--EQPKVE----------------APKN--------QDEEV-----------
--------------------YFIIPPTITSTNIPLRTRKLSCPSTSRRKWLPAESDQTDS
NFDDCESDNGNYPEIDNLQSDVNPDTGIVQRFRAFMSRAPLLPSTPALGASTYGALRSPD
DSEDDISVSHSRNVRGGSQRMGFENGIGSSSNASGPTPRRSHSSVRRRNSLYAERANRRP
SSATSDVGFGPDSKYSFATGLAVPGNPVMQETPASSPYMTSDDENVLDIDDDDSKSSGED
PPDNSPYAQVRASVPATDDITLSINTPRMWILSLLFSLTGSAANLFFSLRYPSVAITPII
ALVLVHPLGKFWDVLFKQTGDPLEIFENGSLHHRESLSGEIEPAP-PLASRVRLWFAQGR
WNEKEHACVYISSNVSFGFAFATDVIVEQHKFYNQDVPIMYQLLLIISTQVLGYAFAGLT
RRFLVRPSAMIWPGTLMSTAMFSTMHKSVNKKANGWSISRYKFFVIVWAGAFLWYFVPGL
LMPALSYFNVITWLAPKNVVISNLFGVASGLGMFPLTFDWAQIAYIGSPLLTPWWAAANI
VTGLVVVIWVVAPILYYKNVLFSAYMPIVSTAVFDNAGKPYEVSRILTTDFLFDEKAYQD
YSPVYLPITYVLSYGVQFAALTSLVTHTVCWYGKDIWHQTRKAFEERREVPDMETYQPLR
GSNDTVRQSYDIPRTASHEPSQEIPLGGEDVHCRLMRRYRDAPLTWYLLVFISMLATAIF
TVEY----------------------------------------------------SAQG
IKFSSDLKLGHYMKIPPRILFGVQMMATLVSSLTQIGVLNWMFTFVPGLCTPEAINGFNC
PIARVHFNGSILWGVVGPQRFFGPGGLYRPLVWAFLVGAVAPLGAWLLGRHSKKSFWRMV
NFPILFGSLSWIPPATGLNFSIWALVCFVFNYVIRRRRTAWWEKYAMTLSAALDSGLAFA
VVVVFFAFIYPGLVDGFKWWGTEIYKQTGKRLHFFLVSTPGPTRSVAFYHSYNSALYTGN
MSTPTNPSNARTPTGPNGAPLMRIRRPRAADPLVRPKRRPVPKPAGATPAGNGTATKTLP
SRPQKPNPQAIFQSERPMLELSNKEMASNGFSGPLLSDKYFDYPVVTTKRALMEGLKHHI
ARFASKKSVDPRDESQFTRPVRLHRRDPRSRTHDPNSGRNEIDGQPMDEAEREAFDARKA
AREKERAENLSQIAPALGSTSKRPNAPKQKTQQVFKSDMTPEEIARARIKYEEALPWHLE
DFDNQHTWVGNYEAALSETHAVFVLDNGKMRMIPVEKWYKFNAKSNFKALTIDEAEKFMA
KRVKDPRWFMEKQQQLEQEKELETYAKQRKVYAGKQGTDAGKGAGLEAGEMDFEEDRFAD
DEEHDDLFNEDEDAKDAEKRIKEDQLKANVFNLKDEKEYDAEEMREKREREARRVLGKGV
RKALKRRERNFDYSSGSDVNPYSDEESSDDSETERAKEEERKKAEEEKLQKEATSSKGTN
TPSGRPKHTDALKKPSRKRLGSPNASDASGTDTSRKKAKSMHLPTSQPPSRPISPSALQT
GKKRVRNIPGGAGSGSDVDTGVGSGAEMTEGGKIKKLKLNPTVASRGGTPQGSRAASPLP
RVSGSRANSPDALRGNRVSTPISGNQTFPTAGEIHAAIPASGILSSDLLKVFRPRIGESK
ENHRRFIAIVKDVSVYGKEDRMLRPGPWKGN
>XP_038928104_Penicillium_roqueforti
-----------------------------------------MPTELEDLVEFLHHGNTPI
RQISCETLVGFST---TQPEVFKRNQLLPVRDLMLL---VRDYDP-IAKNALTILVN---
LSG--DEEVLKLLA-GDDKFIEELLTKLTNPKEPNADEVAMLLANLVKSENLNKLFALKR
KVP-------------E-SVSTSENAIDQVMDCFVKGAEGGLNKNANYDYLSYVFADLS-
QTEQGRAYFTQRQEYDGVVPITKLTVFTE-HRSDIRRKGVASTIKNVAFEIDSHPMLFDE
D---------GANLLPYLLLPLAGPEE----LAEDDTADMLPDLQLLPPDKQRDSDPTII
TTHLETLLLLTTTRDGREKMRAV-KVYPLIRETHMHV-EDENVTEACDRLVQVLMRDEAK
EGEGEGEKEPEQPQIE----------------APQN--------EDEKV-----------
------------------------------------------------------------
------------------------------------------------------------
------------------------------------------------------------
------------------------------------------------------------
------------------------------------------------------------
----------------------VELF----------------------------------
------------------------------------------------------------
------------------------------------------------------------
------------------------------------------------------------
------------------------------------------------------------
------------------------------------------------------------
------------------------------------------------------------
------------------------------------------------------------
------------------------------------------------------------
------------------------------------------------------------
------------------------------------------------------------
------------------------------------------------------------
------------------------------------------------------------
------------------------------------------------------------
------------------------------------------------------------
------------------------------------------------------------
------------------------------------------------------------
------------------------------------------------------------
------------------------------------------------------------
------------------------------------------------------------
------------------------------------------------------------
------------------------------------------------------------
------------------------------------------------------------
-------------------------------
>XP_002560072_Penicillium_rubens
-----------------------------------------MPSELEELVEFLHHGNTQI
RQIACENLVGFST---AQPDLFKRHQLLPVRDLKLL---ARDYIP-IAKNALTMLVN---
LSG--DEEVLKLLA-EDDKFIETLLAKLTNPKEPNADEVAMLLANLVKSETLHKLLSLKR
KAP-------------E-SVSTSENAIDQLMDCFVKGAEGALNKHANYDYLSYVFADLS-
QTEKGRAYFTQRQEYDDVVPITKLTVFTE-HRSDIRRKGVASTIKNVAFEVDSHPMLFDE
D---------GVNLLPYLLLPLAGPEE----LSEEDTADMLPDLQLLPPDKQRDSDTSII
TTHLETLLLLTTTRDGRDKMRAV-KVYPLIRETHLHV-EDENVTEACDRLVQVLMRDE--
EGEGEGEP--EQPQIE----------------APQN--------EDEKV-----------
------------------------------------------------------------
------------------------------------------------------------
------------------------------------------------------------
------------------------------------------------------------
------------------------------------------------------------
----------------------VELF----------------------------------
------------------------------------------------------------
------------------------------------------------------------
------------------------------------------------------------
------------------------------------------------------------
------------------------------------------------------------
------------------------------------------------------------
------------------------------------------------------------
------------------------------------------------------------
------------------------------------------------------------
------------------------------------------------------------
------------------------------------------------------------
------------------------------------------------------------
------------------------------------------------------------
------------------------------------------------------------
------------------------------------------------------------
------------------------------------------------------------
------------------------------------------------------------
------------------------------------------------------------
------------------------------------------------------------
------------------------------------------------------------
------------------------------------------------------------
------------------------------------------------------------
-------------------------------
>XP_040814375_Penicillium_solitum
-----------------------------------------MPTELEELVEFLHHGNTQI
RQIACENLVGFST---AQPDLFKRHQLLPVRDLKLL---ARDYTP-IAKNALTILVN---
LSA--DEEVLKLLA-EDEKFIETLLAKLTNPNEPNADEVAMLLANLVKSDKLHDLFSLKR
KVP-------------E-SVSTSENAIDQVMDCFVKGAEGDLNKHANYDYLSYLFADLS-
QTEKGRAYFTQRQEYDGVVPITKLTVFTE-HKSDIRRKGVASTIKNVAFEIESHPMLFDE
D---------GANLLPYLLLPLAGPEE----LSEEDTADMLPDLQLLPPDKQRDSDTTII
TTHLETLLLLTTTREGREKMRAV-KVYPLIRETHMHV-EDENVTEACDRLVQVLMRDE--
EGEGEGEGEPEQPQIE----------------APQN--------EDEKV-----------
------------------------------------------------------------
------------------------------------------------------------
------------------------------------------------------------
------------------------------------------------------------
------------------------------------------------------------
----------------------VELF----------------------------------
------------------------------------------------------------
------------------------------------------------------------
------------------------------------------------------------
------------------------------------------------------------
------------------------------------------------------------
------------------------------------------------------------
------------------------------------------------------------
------------------------------------------------------------
------------------------------------------------------------
------------------------------------------------------------
------------------------------------------------------------
------------------------------------------------------------
------------------------------------------------------------
------------------------------------------------------------
------------------------------------------------------------
------------------------------------------------------------
------------------------------------------------------------
------------------------------------------------------------
------------------------------------------------------------
------------------------------------------------------------
------------------------------------------------------------
------------------------------------------------------------
-------------------------------
>XP_022580046_Penicilliopsis_zonata
-----------------------------------------MPTELEELVEFLHHGNTQI
RQIACENLVGYSA---AQPKLFKSNQLLPVKDLKLL---IWDYTP-IAKNALTMLIN---
LTS--DEEVLTNLV-EDDKFIECLLIKLTNPKEPNADDMAMLMANLAKHDKFQKILTLKR
KVP-------------D-PVSKSPNALDQLMDCFVKGADGTLNKNANFDYLSYVFADLS-
RSEEGRRYFLSKQEYDSVIPITKLIVFTE-HQSDIRRKGVASTIKNVTFDVPSHPMLISE
D---------ETNLLPYILLPVTGPEE----FSIEDSADMLADLQFLGPDKKRDSDNTII
VTHLETLLLLTSTREGRDKMREI-SVYPIIRECHLNV-DDEEVKEACDRLVQVIMRDE--
EGEESE----AAKELDTQANL----------MQNQD--------DDHKV-----------
------------------------------------------------------------
------------------------------------------------------------
------------------------------------------------------------
------------------------------------------------------------
------------------------------------------------------------
----------------------EELF----------------------------------
------------------------------------------------------------
------------------------------------------------------------
------------------------------------------------------------
------------------------------------------------------------
------------------------------------------------------------
------------------------------------------------------------
------------------------------------------------------------
------------------------------------------------------------
------------------------------------------------------------
------------------------------------------------------------
------------------------------------------------------------
------------------------------------------------------------
------------------------------------------------------------
------------------------------------------------------------
------------------------------------------------------------
------------------------------------------------------------
------------------------------------------------------------
------------------------------------------------------------
------------------------------------------------------------
------------------------------------------------------------
------------------------------------------------------------
------------------------------------------------------------
-------------------------------
>XP_016622146_Cladophialophora_bantiana
------------------------------------------MAELSQLLEFLHHGNTQI
RQLACDHLVGHS----SDPAVFKKPQLVPVQDLKLL---VRDYPP-IAKNALTILIN---
ISH--DTEIFENLA-ADDAFVETLLKKITNPKEQTADEIAMLLSNLAKSDHMEKLINLER
ALP-------------AKAVSTSPYALDQLLDCFVKGADGTLNKHANFDYLAYFLADLS-
KHKVGRDYFLSRRDYDGVVPISKLTVFTE-HESHVRRRGVASTIKNVAFEVDKHPLLLAE
DTETLDGV-PGVNILPYILLPLAGSEE----FSEEESANMLPDLQLLPPDKARDSDNDIL
VTHLETLLLLTTTKEGRDKLRKV-QVYPLIRETHMHV-ADEGVREACDRLVQVLMRDEDG
-----------APKIE----------------E-LD--------EDEKI-----------
------------------------------------------------------------
------------------------------------------------------------
------------------------------------------------------------
------------------------------------------------------------
------------------------------------------------------------
----------------------EEIF----------------------------------
------------------------------------------------------------
------------------------------------------------------------
------------------------------------------------------------
------------------------------------------------------------
------------------------------------------------------------
------------------------------------------------------------
------------------------------------------------------------
------------------------------------------------------------
------------------------------------------------------------
------------------------------------------------------------
------------------------------------------------------------
------------------------------------------------------------
------------------------------------------------------------
------------------------------------------------------------
------------------------------------------------------------
------------------------------------------------------------
------------------------------------------------------------
------------------------------------------------------------
------------------------------------------------------------
------------------------------------------------------------
------------------------------------------------------------
------------------------------------------------------------
-------------------------------
>XP_008728850_Cladophialophora_carrionii
-----------------------------------------MPTELEELVEFLHHGNTQI
RQVACEHLVGHS----KEATIFKQPQLAPVRDLKLL---VKDYPP-IAKNALTILIN---
ISH--DAEILENLA-TDDSFLETLLNKITNPKEEAANEVAMLLANLAKSERLERLIKLKR
ATP-------------AEAVSTSPYALDQLFDCFVKGAEGKLNKYADFDYLAYLLADMS-
KYKAGRDHFLGKRDYDQVVPISKLTVFTE-HKSHVRRSGVASTIKNVAFEVDKHPLLLAD
DTEFIDGV-PGVNILPYILLPLAGSEE----YPEEESANMLPDLQLLPPDKTREEDNEIL
VTHLETLLLLTTTREGRDKLRQV-QVYPLTRETHLHV-QDEGVREACDRLVQILMREEEE
----------ERAETE----------------Q-VD--------DDERI-----------
------------------------------------------------------------
------------------------------------------------------------
------------------------------------------------------------
------------------------------------------------------------
------------------------------------------------------------
----------------------EEIF----------------------------------
------------------------------------------------------------
------------------------------------------------------------
------------------------------------------------------------
------------------------------------------------------------
------------------------------------------------------------
------------------------------------------------------------
------------------------------------------------------------
------------------------------------------------------------
------------------------------------------------------------
------------------------------------------------------------
------------------------------------------------------------
------------------------------------------------------------
------------------------------------------------------------
------------------------------------------------------------
------------------------------------------------------------
------------------------------------------------------------
------------------------------------------------------------
------------------------------------------------------------
------------------------------------------------------------
------------------------------------------------------------
------------------------------------------------------------
------------------------------------------------------------
-------------------------------
>XP_016252435_Cladophialophora_immunda
-----------------------------------------MPTELEELLEFLHHGNTQI
RQLACDHLVGHS----ADPAIFKKPQLVPVKDLKLL---VRDYPP-IAKNALTILIN---
ISH--DTEILENLA-VDDDFVETLLKKITDPKEQTADEIAMLLSNLAKTDHMEKLISLKR
ALP-------------AKIVSTSPYALDQLLDCFVKGADGSLNKHANFDYLAYFLADLS-
KHKVGRDYFLSKRDYDGVVPISKLTVFTE-HKSHIRRRGVASTIKNVAFEVDKHPLLLAD
DTETVDGV-PGVNILPYILLPLAGSEE----FSEEESANMLPDLQLLPPDKARDSDNDIL
VTHLETLLLLTTTREGREKLRKV-QVYPLIRETHMHV-KDEGVREACDRLVQVLMRDEEE
-----------RPKVE----------------E-VD--------EDEKI-----------
------------------------------------------------------------
------------------------------------------------------------
------------------------------------------------------------
------------------------------------------------------------
------------------------------------------------------------
----------------------EEIF----------------------------------
------------------------------------------------------------
------------------------------------------------------------
------------------------------------------------------------
------------------------------------------------------------
------------------------------------------------------------
------------------------------------------------------------
------------------------------------------------------------
------------------------------------------------------------
------------------------------------------------------------
------------------------------------------------------------
------------------------------------------------------------
------------------------------------------------------------
------------------------------------------------------------
------------------------------------------------------------
------------------------------------------------------------
------------------------------------------------------------
------------------------------------------------------------
------------------------------------------------------------
------------------------------------------------------------
------------------------------------------------------------
------------------------------------------------------------
------------------------------------------------------------
-------------------------------
>XP_007747355_Cladophialophora_psammophila
------------------------------------------MAELSQLLEFLHHGNTQI
RQLACDHLVGHS----SDPTVFKKPQLVPVQDLKLL---VRDYPP-IAKNALTILIN---
ISH--DSEIFENLA-ADDAFVETLLKKITDPKEQTADEIAMLLSNLAKSDHMEKLINLER
ALP-------------AKTVSTSPYALDQLLDCFVKGANGTLNKHANFDYLAYFLADLS-
KHKVGRDYFLSRRDYDVVVPISKLTVFTE-HKSHVRRRGVASTIKNVAFEVDKHPLLLSD
DTETIDGV-PGVNILPYILLPLAGSEE----FSEEESANMLPDLQLLPPDKARDSDNDIL
VTHLETLLLLTTTKEGRDKLRKV-QVYPLIRETHMQV-ADEGVREACDRLVQVLMRDEEE
-----------APKIE----------------E-LD--------EDEKI-----------
------------------------------------------------------------
------------------------------------------------------------
------------------------------------------------------------
------------------------------------------------------------
------------------------------------------------------------
----------------------EEIF----------------------------------
------------------------------------------------------------
------------------------------------------------------------
------------------------------------------------------------
------------------------------------------------------------
------------------------------------------------------------
------------------------------------------------------------
------------------------------------------------------------
------------------------------------------------------------
------------------------------------------------------------
------------------------------------------------------------
------------------------------------------------------------
------------------------------------------------------------
------------------------------------------------------------
------------------------------------------------------------
------------------------------------------------------------
------------------------------------------------------------
------------------------------------------------------------
------------------------------------------------------------
------------------------------------------------------------
------------------------------------------------------------
------------------------------------------------------------
------------------------------------------------------------
-------------------------------
>XP_018693911_Fonsecaea_erecta
-----------------------------------------MPTELEELVEFLHHGNTQI
RQLACDHLVGHS----SDPAVFKKPQLVPVKDLKLL---VKDYPP-IAKNALTILIN---
ISH--DTEILENLA-ADDAFIETLLRK--DPKEQTADEIAMLLANLAKTDDMEKLISLKR
ALP-------------AKTVSTSSYALDQLLDCFVKGADGSLNKHANFDYLAYLLADLS-
KHKVGRDYFLSKRDYDGVVPISKLTVFTE-HKSHIRRRGVASTIKNVAFEVDKHPLLLAD
DTETVDGV-PGVNILPYILLPLAGSEE----FPEEESADMLPDLQLLPPDKARDSDNGIL
VTHLETLLLLTTTKEGRDKLRRV-QVYPLIRETHMHV-QDEGVREACDRLVQVLMRDEEE
-----------RPRVE----------------E-VD--------EDEKI-----------
------------------------------------------------------------
------------------------------------------------------------
------------------------------------------------------------
------------------------------------------------------------
------------------------------------------------------------
----------------------EEIF----------------------------------
------------------------------------------------------------
------------------------------------------------------------
------------------------------------------------------------
------------------------------------------------------------
------------------------------------------------------------
------------------------------------------------------------
------------------------------------------------------------
------------------------------------------------------------
------------------------------------------------------------
------------------------------------------------------------
------------------------------------------------------------
------------------------------------------------------------
------------------------------------------------------------
------------------------------------------------------------
------------------------------------------------------------
------------------------------------------------------------
------------------------------------------------------------
------------------------------------------------------------
------------------------------------------------------------
------------------------------------------------------------
------------------------------------------------------------
------------------------------------------------------------
-------------------------------
>XP_022513582_Fonsecaea_monophora
-----------------------------------------MPTELEELLEFLHHGNTQI
RQL--------------DPAVFKKPQLVPVRDLKLL---VKDYTP-IAKNALTILIN---
ISH--DTEILENLV-ADDELIETLLRKITDPKEQTADEIAMLLSNLAKKDDMEKLINLKR
ALP-------------VKTVSTSPYALDQLLDCFVKGADGSLNKHANFDYVAYLLADLS-
KHKVGRDYFLSKRDYDGVVPISKLTVFTE-HKSHIRRRGVASTIKNVAFEVDKHPLLLAD
DTETVDGV-PGVNILPYILLPLAGSEE----FPEEESANMLPDLQLLPPDKARDSDNDIL
TTHLETLLLLTTTKEGREKLRQV-QVYPLIRETHTHV-EDEGVREACDRLVQVLMRDEEE
-----------RPKVE----------------E-VD--------EEEKI-----------
------------------------------------------------------------
------------------------------------------------------------
------------------------------------------------------------
------------------------------------------------------------
------------------------------------------------------------
----------------------EEIF----------------------------------
------------------------------------------------------------
------------------------------------------------------------
------------------------------------------------------------
------------------------------------------------------------
------------------------------------------------------------
------------------------------------------------------------
------------------------------------------------------------
------------------------------------------------------------
------------------------------------------------------------
------------------------------------------------------------
------------------------------------------------------------
------------------------------------------------------------
------------------------------------------------------------
------------------------------------------------------------
------------------------------------------------------------
------------------------------------------------------------
------------------------------------------------------------
------------------------------------------------------------
------------------------------------------------------------
------------------------------------------------------------
------------------------------------------------------------
------------------------------------------------------------
-------------------------------
>XP_016629656_Fonsecaea_multimorphosa
-----------------------------------------MPTELEELVEFLHHGNTQI
RQVACDHLVGHS----SDPAIFKKPQLVPVKDLKLL---VKDYPP-IAKNALTILIN---
ISH--DTEILDNLA-ADDEFIETLLRKVTDPKEQTADEIAMLLSNLAKTDEMEKLIKMKR
ALP-------------ANTVSTSPYALDQLLDCFVKGADGSLNKHANFDYLAYFLADLS-
KHKVGRDYFLSKRDYDGVVPISKLTVFTE-HKSHIRRRGVASTIKNVAFEVDKHPLLLAD
DTETVDGV-PGVNILPYILLPLAGSEE----FSEEESASMLPDLQLLPPDKARDSDNDIL
VTHLETLLLLTTTKEGRDKLRRV-QVYPLIRETHMHV-EDEGVREACDRLVQVLMRDEEE
-----------RPKVE----------------E-VD--------EDEEI-----------
------------------------------------------------------------
------------------------------------------------------------
------------------------------------------------------------
------------------------------------------------------------
------------------------------------------------------------
----------------------EEIF----------------------------------
------------------------------------------------------------
------------------------------------------------------------
------------------------------------------------------------
------------------------------------------------------------
------------------------------------------------------------
------------------------------------------------------------
------------------------------------------------------------
------------------------------------------------------------
------------------------------------------------------------
------------------------------------------------------------
------------------------------------------------------------
------------------------------------------------------------
------------------------------------------------------------
------------------------------------------------------------
------------------------------------------------------------
------------------------------------------------------------
------------------------------------------------------------
------------------------------------------------------------
------------------------------------------------------------
------------------------------------------------------------
------------------------------------------------------------
------------------------------------------------------------
-------------------------------
>XP_022500168_Fonsecaea_nubica
-----------------------------------------MPTELEELLEFLHHGNTQI
RQL--------------DPAVFKKPQLVPVRDLKLL---VKDYTP-IAKNALTILIN---
ISH--DTEILENLV-ADDELIETLLRKITDPKEQTADEIAMLLSNLAKKDDMEKLINLKR
ALP-------------VKTVSTSPYALDQLLDCFVKGADGSLNKHANFDYVAYLLADLS-
KHKVGRDYFLSKRDYDGVVPISKLTVFTE-HKSHIRRRGVASTIKNVAFEVDKHPLLLAD
DTETVDGV-PGVNILPYILLPLAGSEE----FPEEESANMLPDLQLLPPDKARDSDNDIL
TTHLETLLLLTTTKEGREKLRQV-QVYPLIRETHTHV-EDEGVREACDRLVQVLMRDEEE
-----------RPKVE----------------E-VD--------EEEKI-----------
------------------------------------------------------------
------------------------------------------------------------
------------------------------------------------------------
------------------------------------------------------------
------------------------------------------------------------
----------------------EEIF----------------------------------
------------------------------------------------------------
------------------------------------------------------------
------------------------------------------------------------
------------------------------------------------------------
------------------------------------------------------------
------------------------------------------------------------
------------------------------------------------------------
------------------------------------------------------------
------------------------------------------------------------
------------------------------------------------------------
------------------------------------------------------------
------------------------------------------------------------
------------------------------------------------------------
------------------------------------------------------------
------------------------------------------------------------
------------------------------------------------------------
------------------------------------------------------------
------------------------------------------------------------
------------------------------------------------------------
------------------------------------------------------------
------------------------------------------------------------
------------------------------------------------------------
-------------------------------
>XP_013289308_Fonsecaea_pedrosoi
-----------------------------------------MPTELEELLEFLHHGNTQI
RQLACDHLVGHS----SDPTVFKKPQLVPVRDLKLL---VKDYTP-IAKNALTILIN---
ISH--DTEILENLV-ADDELIETLLRKITDPKEQTADEIAMLLSNLAKKDDMEKLINLKR
ALP-------------VKTVSTSPYALDQLLDCFVKGADGSLNKHANFDYVAYLLADLS-
KHKVGRDYFLSKRDYDGVVPISKLTVFTE-HKSHIRRRGVASTIKNVAFEVDKHPLLLAD
DTEIVDGV-PGVNILPYILLPLAGSEE----FPEEESANMLPDLQLLPPDKARDSDNDIL
TTHLETLLLLTTTKEGREKLRQV-QVYPLIRETHTHV-EDEGVREACDRLVQVLMRDEEE
-----------RPKVE----------------E-VD--------EEEKI-----------
------------------------------------------------------------
------------------------------------------------------------
------------------------------------------------------------
------------------------------------------------------------
------------------------------------------------------------
----------------------EEIF----------------------------------
------------------------------------------------------------
------------------------------------------------------------
------------------------------------------------------------
------------------------------------------------------------
------------------------------------------------------------
------------------------------------------------------------
------------------------------------------------------------
------------------------------------------------------------
------------------------------------------------------------
------------------------------------------------------------
------------------------------------------------------------
------------------------------------------------------------
------------------------------------------------------------
------------------------------------------------------------
------------------------------------------------------------
------------------------------------------------------------
------------------------------------------------------------
------------------------------------------------------------
------------------------------------------------------------
------------------------------------------------------------
------------------------------------------------------------
------------------------------------------------------------
-------------------------------
>XP_007758419_Cladophialophora_yegresii
-----------------------------------------MPTELEELVEFLHHGNTQI
RQVACEHLVGLS----DDATVFKQQQLAAVRDLKLL---VKDYPP-IAKNALTILIN---
ISH--DAEVLENLA-TDDSFLETLLNKITNPKEEAANEIAMLLANLAKSERLERLIKLKR
ATP-------------VATVSTSPYALDQLFDCFVKGAEGKLNKHANFDYLAYFLADMS-
KYKAGRDHFLGKRDYDEVVPISKLTVFTE-HKSHIRRSGVASTIKNVAFEVDKHPLLLAD
DTEFIDGV-PGVNILPYILLPLAGSEE----YPEEESANMLPDLQLLPPDKTREEDNEIL
VTHLETLLLLTTTREGRDRLRQV-QVYPLTRETHMQV-QDEGVKEACDRLVQILMREEEE
----------KRPEIE----------------E-VD--------DDEKI-----------
------------------------------------------------------------
------------------------------------------------------------
------------------------------------------------------------
------------------------------------------------------------
------------------------------------------------------------
----------------------EEIF----------------------------------
------------------------------------------------------------
------------------------------------------------------------
------------------------------------------------------------
------------------------------------------------------------
------------------------------------------------------------
------------------------------------------------------------
------------------------------------------------------------
------------------------------------------------------------
------------------------------------------------------------
------------------------------------------------------------
------------------------------------------------------------
------------------------------------------------------------
------------------------------------------------------------
------------------------------------------------------------
------------------------------------------------------------
------------------------------------------------------------
------------------------------------------------------------
------------------------------------------------------------
------------------------------------------------------------
------------------------------------------------------------
------------------------------------------------------------
------------------------------------------------------------
-------------------------------
>XP_016240536_Exophiala_spinifera
-----------------------------------------MPSELEELVEFLHHGNTQI
RQLACEHLVGHS----SDPSVFKNPQLVPIQDLKLL---VRDYAP-IAKDALTILVN---
ISH--DAEILENLA-GDDAFVETLLKKITNPKETAADEIAMLLSNLAKSERLERLISLER
QTP-------------DKSVSTSPYALDQLFDCFVKGAEGTLNKDANFDYLAYLLADMS-
KYKSGRDHFLSKREYDGVVPISKLTVFTE-HKSNVRRRGVASTIKNVAFEVEKHPLLLAD
DSEMVDGV-PGVNLLPYILLPLAGSEE----YSEEESAAMLPDLQLLPPDKERDKDNEII
VTHLETLLLLSTTREGRDKLRSV-QVYPLVRETHLHV-DDEEVKQACDRLVQIIMRDEEQ
-----------GPRIE----------------EVVD--------DDEKI-----------
------------------------------------------------------------
------------------------------------------------------------
------------------------------------------------------------
------------------------------------------------------------
------------------------------------------------------------
----------------------EEIF----------------------------------
------------------------------------------------------------
------------------------------------------------------------
------------------------------------------------------------
------------------------------------------------------------
------------------------------------------------------------
------------------------------------------------------------
------------------------------------------------------------
------------------------------------------------------------
------------------------------------------------------------
------------------------------------------------------------
------------------------------------------------------------
------------------------------------------------------------
------------------------------------------------------------
------------------------------------------------------------
------------------------------------------------------------
------------------------------------------------------------
------------------------------------------------------------
------------------------------------------------------------
------------------------------------------------------------
------------------------------------------------------------
------------------------------------------------------------
------------------------------------------------------------
-------------------------------
>XP_016268495_Exophiala_oligosperma
-----------------------------------------MPSELEELVEFLHHGNTQI
RQLACEHLVGHS----SDPAVFKNPQLVPIQDLKLL---VRDYPP-IAKNALTILVN---
VSH--DGEVLENLA-SDDAFVETLLKKITNPKERAADEVAMLLSNLAKSERLERLISLER
QKP-------------DKSVSTSPYALDQLFDCFVKGADGNLNKDASFDYLAYLLADMS-
KYKAGRDHFLSKREYDGVVPISKLTVFTE-HKSDVRRRGVASTIKNVAFEVEKHPLLLAD
DYEMVEGV-PGVNLLPYILLPLAGSEE----YSEEESAAMLPDLQLLPPDKERDKDNEIL
TTHLETLLLLSSTREGRDKLRSV-QVYPLVRETHLHV-DDEAVKQACDRLVQIVMRDEEQ
-----------APRIE----------------EVID--------EDQKM-----------
------------------------------------------------------------
------------------------------------------------------------
------------------------------------------------------------
------------------------------------------------------------
------------------------------------------------------------
----------------------EEIF----------------------------------
------------------------------------------------------------
------------------------------------------------------------
------------------------------------------------------------
------------------------------------------------------------
------------------------------------------------------------
------------------------------------------------------------
------------------------------------------------------------
------------------------------------------------------------
------------------------------------------------------------
------------------------------------------------------------
------------------------------------------------------------
------------------------------------------------------------
------------------------------------------------------------
------------------------------------------------------------
------------------------------------------------------------
------------------------------------------------------------
------------------------------------------------------------
------------------------------------------------------------
------------------------------------------------------------
------------------------------------------------------------
------------------------------------------------------------
------------------------------------------------------------
-------------------------------
>XP_013317604_Exophiala_xenobiotica
-----------------------------------------MQTELEELVEFLHHGNTQI
RQLACEHLVGHS----SDPSIFKKPQLVPVQDLKLL---VRDYPL-IAKNALTILVN---
ISH--DTEILEDLA-ADEAFVETLLKKITNPKEPTADEIAMLLSNLAKSERLERLITLKR
AVP-------------EKSVSTSPYALDQLFDCFVKGADGTLNKSANFDYLAYLLADMS-
KHKAGRDHFLSKREYDGVVPVSKLMVFTE-HKSDIRRRGVASTIKNVAFEVDKHPLLLAD
DSESIDGT-PGVNVLPYILLPLAGSEE----YSEEESANMLPDLQLLPPDKARESDAEIL
VTHLETLLLLCTTREGRDKLRSV-QVYPLVRETHNHV-DDEAVKEACDRLVQILMRDEEQ
-----------PPKVE----------------EIVD--------DDQKM-----------
------------------------------------------------------------
------------------------------------------------------------
------------------------------------------------------------
------------------------------------------------------------
------------------------------------------------------------
----------------------EEIF----------------------------------
------------------------------------------------------------
------------------------------------------------------------
------------------------------------------------------------
------------------------------------------------------------
------------------------------------------------------------
------------------------------------------------------------
------------------------------------------------------------
------------------------------------------------------------
------------------------------------------------------------
------------------------------------------------------------
------------------------------------------------------------
------------------------------------------------------------
------------------------------------------------------------
------------------------------------------------------------
------------------------------------------------------------
------------------------------------------------------------
------------------------------------------------------------
------------------------------------------------------------
------------------------------------------------------------
------------------------------------------------------------
------------------------------------------------------------
------------------------------------------------------------
-------------------------------
>XP_007722611_Capronia_coronata
-----------------------------------------MDADICQLVEFLHHGNTQI
RQIACEHLVGYS----SDPAIFKIHQLLPIQDLKLL---VRDYAP-IAQNVLTILVN---
LSH--DAEILDNLA-ADDSFIETLLKKITNPKETAANEIAMLLSNLAKSDRMEKLITLKR
SVP-------------DKSVSTSPYALDQLFDLFVKGADGSLNKHADFDYLAYLLADMS-
KHKAGRDHFLSKREYDGVVPISKLMVFTE-HKSHIRRRGVASTIKNVAFEVEKHPLLLAD
DTETIDDT-PGVNVLPYILLPLAGSEE----YPEEESANMLPDLQLLPPDKARESDNDIL
TTHLETLLLLSTTRPGRDKLRAV-QVYPLVRETHLHV-DDEGVREACDRLVQVLMRDEEE
-----------TVRVE----------------E-ID--------EDKRI-----------
------------------------------------------------------------
------------------------------------------------------------
------------------------------------------------------------
------------------------------------------------------------
------------------------------------------------------------
----------------------EEIF----------------------------------
------------------------------------------------------------
------------------------------------------------------------
------------------------------------------------------------
------------------------------------------------------------
------------------------------------------------------------
------------------------------------------------------------
------------------------------------------------------------
------------------------------------------------------------
------------------------------------------------------------
------------------------------------------------------------
------------------------------------------------------------
------------------------------------------------------------
------------------------------------------------------------
------------------------------------------------------------
------------------------------------------------------------
------------------------------------------------------------
------------------------------------------------------------
------------------------------------------------------------
------------------------------------------------------------
------------------------------------------------------------
------------------------------------------------------------
------------------------------------------------------------
-------------------------------
>XP_007735445_Capronia_epimyces
-----------------------------------------MPTELEELVEFLHHGNTQI
RQIACEHLVGHS----SDPAIFKRPQLVPVQDLKLL---VRDYPP-IAKNVLTILIN---
ISG--DAEILDNLA-TDDAFIETLLKKITDPKETNANEVAMLLANLAKSDAMEKVITLKR
SQP-------------DKSVSTSLYALDQLFDLFVKGADGSLNKHADFDYLAYLLADMS-
KHKAGRDHFLSKREYDGVVPISKLTVFTE-HASHVRRRGVAHTIKNVAFEVDRHPLLMAE
DTETVDGT-PGVNVLPYILLPLAGSEE----FAEEESANMLPDLQLLPPDKARESDNDIL
VTHLETLLLLSTTRAGRDKLRAV-QVYPLVRETHLHV-EDEGVREACDRLVQILMRDEEE
---------GREREGE----------------E-GD--------DEKTI-----------
------------------------------------------------------------
------------------------------------------------------------
------------------------------------------------------------
------------------------------------------------------------
------------------------------------------------------------
----------------------EEIF----------------------------------
------------------------------------------------------------
------------------------------------------------------------
------------------------------------------------------------
------------------------------------------------------------
------------------------------------------------------------
------------------------------------------------------------
------------------------------------------------------------
------------------------------------------------------------
------------------------------------------------------------
------------------------------------------------------------
------------------------------------------------------------
------------------------------------------------------------
------------------------------------------------------------
------------------------------------------------------------
------------------------------------------------------------
------------------------------------------------------------
------------------------------------------------------------
------------------------------------------------------------
------------------------------------------------------------
------------------------------------------------------------
------------------------------------------------------------
------------------------------------------------------------
-------------------------------
>XP_009159515_Exophiala_dermatitidis
-----------------------------------------MPTELEELVEFLHHGNTQI
RQIACEHLVGHS----SEPSIFKKPQLVPVQDLKLL---VKDYPP-IAKNALTILVN---
LSR--DAEILESLA-GDDAFLETLLKKITNPKEPAANEIAMLLSNMAKSDQMERLIRLKR
SLP-------------DKTISTSPYALDQLFDLFVKGADGGLNKHADFDYLAYLMADMS-
KHKAGRDHFLSKREYDGIVPISKLVVFTE-HKSHVRRRGVASTIKNVAFEVDKHPLLMAD
DTETVDGV-PGVNILPYILLPLAGSEE----FPEEESANMLPDLQLLPPDKARESDPEIL
VAHLETLLLLTTTRAGRDKLRSI-QVYPLIRETHLHV-EDEGVREACDRLVQVLMRDEAE
-----------EEKVK----------------E-MD--------EDEKI-----------
------------------------------------------------------------
------------------------------------------------------------
------------------------------------------------------------
------------------------------------------------------------
------------------------------------------------------------
----------------------EEVF----------------------------------
------------------------------------------------------------
------------------------------------------------------------
------------------------------------------------------------
------------------------------------------------------------
------------------------------------------------------------
------------------------------------------------------------
------------------------------------------------------------
------------------------------------------------------------
------------------------------------------------------------
------------------------------------------------------------
------------------------------------------------------------
------------------------------------------------------------
------------------------------------------------------------
------------------------------------------------------------
------------------------------------------------------------
------------------------------------------------------------
------------------------------------------------------------
------------------------------------------------------------
------------------------------------------------------------
------------------------------------------------------------
------------------------------------------------------------
------------------------------------------------------------
-------------------------------
>XP_013261742_Exophiala_aquamarina
-----------------------------------------MPTEVEELVEFLHHGNTQI
RQIACENLVGLS----SDPGIFKRPQLVPVKDLKLL---VRDYPP-IAKHAITILIN---
ISC--DAEILKNLA-EDDAFVEVLIKKITNPKEQAANEIAMLLSNLAKSDHLERLITLQR
SLP-------------DKSVSASPYALDQLFDCFVKGADGSLNKNANFDYLSYLLADVS-
KYKSGRDHFLSKREYDGVVPLSKLMVFTE-HKSDIRRKGVASTLKNAAFEVAKHPLLLSD
EATTHDDI-PGVNILPYILLPIAGSED----FPEAESANMLPDLQLLPPDKSRESDTEIL
ITHLETLLLLTTTREGRDKLREV-QVYPLVRECHAHS-KDEEVKEICDRIVQVLMRDEEE
-----------QPVVE----------------E-LD--------DDQTI-----------
------------------------------------------------------------
------------------------------------------------------------
------------------------------------------------------------
------------------------------------------------------------
------------------------------------------------------------
----------------------EEVF----------------------------------
------------------------------------------------------------
------------------------------------------------------------
------------------------------------------------------------
------------------------------------------------------------
------------------------------------------------------------
------------------------------------------------------------
------------------------------------------------------------
------------------------------------------------------------
------------------------------------------------------------
------------------------------------------------------------
------------------------------------------------------------
------------------------------------------------------------
------------------------------------------------------------
------------------------------------------------------------
------------------------------------------------------------
------------------------------------------------------------
------------------------------------------------------------
------------------------------------------------------------
------------------------------------------------------------
------------------------------------------------------------
------------------------------------------------------------
------------------------------------------------------------
-------------------------------
>XP_016221674_Exophiala_mesophila
-----------------------------------------MPTEIEELVEFLHHGNTQI
RQIACENLVGLS----SDPSIFKSPQLVPVKDLKLL---VRDYAP-IAKNALTILIN---
ISH--DAEILKYLV-EDDAFVEVLLKKITDPKEPSANEVAMLLSNLAKSDHLARLITLQR
TLP-------------DKTISTSPYALDQLFDCFVKGADGSLNPKANYDYLSYLLADMS-
RHQSGRDHFLSIREYDGVVPISKLTVFTE-HTSHVRREGVASTIKNAAFEVDKHHLFLHD
EAGSGTGEDTGANLLPYILLPIAGSEE----YADDETANMLPDLQLLPPDKARESDPKIL
ATHLETLLLLTTTRSGRERLRDV-QVYPIIRECHANV-QDADVKEVCDRLVQVLMRDEAE
DDDEGNDDGNKQNRIQ----------------E-VD--------DDTTI-----------
------------------------------------------------------------
------------------------------------------------------------
------------------------------------------------------------
------------------------------------------------------------
------------------------------------------------------------
----------------------EEVF----------------------------------
------------------------------------------------------------
------------------------------------------------------------
------------------------------------------------------------
------------------------------------------------------------
------------------------------------------------------------
------------------------------------------------------------
------------------------------------------------------------
------------------------------------------------------------
------------------------------------------------------------
------------------------------------------------------------
------------------------------------------------------------
------------------------------------------------------------
------------------------------------------------------------
------------------------------------------------------------
------------------------------------------------------------
------------------------------------------------------------
------------------------------------------------------------
------------------------------------------------------------
------------------------------------------------------------
------------------------------------------------------------
------------------------------------------------------------
------------------------------------------------------------
-------------------------------
>XP_013269666_Rhinocladiella_mackenziei
-----------------------------------------MPTELEELLAFLHHGNTQI
RQIACDHLVGHS----SDPSIFKKPQLVPVQDLKLL---VRDYPP-IAKNALTILIN---
VSH--DAEILEDLA-SDDAFIETLLTKITNPKERAADDIAMLLSNLAKSDLMEKLIKLKR
TVP-------------STTVSTSPYALDQLFDCFVKGADGNLNQHADFDYLAYLLADMS-
KYKSGRNHLLSKREYDGVVPISKLTVFTE-HKSPVRRRGVASTIKNVAFEVDKHPLLWQD
ETESVDDT-PGVNLLPYILLPLAGAEE----FSEEESANMLPDLQLLPSDKARDSDNEIL
VTHLETLLLLSTTREGRDKLRNV-QVYPLVRETHLHV-EDENVKEACDRLVQVIMREEEE
-----------APKVT----------------EMDD--------DDEKI-----------
------------------------------------------------------------
------------------------------------------------------------
------------------------------------------------------------
------------------------------------------------------------
------------------------------------------------------------
----------------------EEIF----------------------------------
------------------------------------------------------------
------------------------------------------------------------
------------------------------------------------------------
------------------------------------------------------------
------------------------------------------------------------
------------------------------------------------------------
------------------------------------------------------------
------------------------------------------------------------
------------------------------------------------------------
------------------------------------------------------------
------------------------------------------------------------
------------------------------------------------------------
------------------------------------------------------------
------------------------------------------------------------
------------------------------------------------------------
------------------------------------------------------------
------------------------------------------------------------
------------------------------------------------------------
------------------------------------------------------------
------------------------------------------------------------
------------------------------------------------------------
------------------------------------------------------------
-------------------------------
>XP_018003080_Phialophora_attinorum
-----------------------------------------MPTELEELVEFLHHGNTQI
RQIACENLVGYS----SQPAIFKAHQLLPIKDLKLL---IRDYPA-IAKNALTILIN---
LSSH-DEEIRVNLA-QDDNVVNDLVRKVADPKEPNPSELCELLANLSAEPSLSRLLTIKR
--P-------------PTTTSKSDIALNQLLDLFVSSPS-----NTAFDHLSYLLASLSG
TSESVRKYFVQPQSYDDVTPLSKIFVFTD-HPSLIRRRGVASTLKNVCFEISAHPALLSL
PSASQA----EMDILPYILLPLAGSES----FPDDEMEKMLPDLQLLPPDKERESDNEIL
VTHLESLTLLTTTRGGRDRLRDV-QVYPIIRECHAHV-KDEAVGEAIERLVNVLMRDE--
EGEN------GQGRID----------------------------EDREV-----------
------------------------------------------------------------
------------------------------------------------------------
------------------------------------------------------------
------------------------------------------------------------
------------------------------------------------------------
----------------------EEVL----------------------------------
------------------------------------------------------------
------------------------------------------------------------
------------------------------------------------------------
------------------------------------------------------------
------------------------------------------------------------
------------------------------------------------------------
------------------------------------------------------------
------------------------------------------------------------
------------------------------------------------------------
------------------------------------------------------------
------------------------------------------------------------
------------------------------------------------------------
------------------------------------------------------------
------------------------------------------------------------
------------------------------------------------------------
------------------------------------------------------------
------------------------------------------------------------
------------------------------------------------------------
------------------------------------------------------------
------------------------------------------------------------
------------------------------------------------------------
------------------------------------------------------------
-------------------------------
>NP_594883_Schizosaccharomyces_pombe
------------------------------------------MSELIELVGFLHDQNPQV
RMLAVQHLLPYTARNHPQFSIWFHNDFEPVKDLKAL---LKDKPQ-IASQAVTALVN---
VSQ--NEKVRKVLM--DDEFLQLIFSIVTNPLHGLADLSCMLLCNLAKEEDFARILDMQ-
-VP-------------LREFSLSKNIIDQLMDLFVKGTDHGINEYANFDFLANVFADMT-
RFERGRKYFTTLQEYDHVIPASKLVVFTE-HKSLLRRTGVAAIIKNISFDIPFQKVLMDE
E---------GINVLPYLLLPLAGPEE----LSEEDMDGMFDELQLLPDDKKREPDHFIM
KTLVETLVLLTATREGREHMRRR-KVYPIIRELHLNV-DDEEIREVCDQLVQMLVRDE--
----------APEELE------------HIQDNPPD--------EDDVI-----------
------------------------------------------------------------
------------------------------------------------------------
------------------------------------------------------------
------------------------------------------------------------
------------------------------------------------------------
----------------------VEVD----------------------------------
------------------------------------------------------------
------------------------------------------------------------
------------------------------------------------------------
------------------------------------------------------------
------------------------------------------------------------
------------------------------------------------------------
------------------------------------------------------------
------------------------------------------------------------
------------------------------------------------------------
------------------------------------------------------------
------------------------------------------------------------
------------------------------------------------------------
------------------------------------------------------------
------------------------------------------------------------
------------------------------------------------------------
------------------------------------------------------------
------------------------------------------------------------
------------------------------------------------------------
------------------------------------------------------------
------------------------------------------------------------
------------------------------------------------------------
------------------------------------------------------------
-------------------------------
```
