## Supplementary material for "Coding Sequence Insertions in Fungal Genomes are Intrinsically Disordered and can Impart Functionally-Important Properties on the Host Protein": MAFFT_MSAs: XP_722665.1_blasthits_MAFFT.txt

```
>XP_722665_Candida_albicans
--------------------------------------MPEL-V----------------
-PPTN----NRPHIHETP-------ELSSQPSLDSNRQPR----------ELCKKCNQLI
VEGHAYEL----------G----DDRWHIHCFNCSKCNTS--------------------
------------------------------------------------------------
--------------------LGCNSNFLVLGNG--NLICSNCS-----------------
------------------------------------------------------------
---------------------------------------------Y-NCKQCGRKIDDLA
IL--TGDQAYCSNCFKCRSCKNKIEDLRYARTSKGLFCMDCHQKLMAKKKKYDAKKKHLA
LLQEKRVQ-----------------LEREKDQRELQILEDHKR-SVNSSRNSLI------
-------QSYM-NNQNNQS--------------------------GES----LLYQQ-NN
RSVTSVTSSKNKSLP---------------------------------------------
---------------------LP------------PT--STSPARPTPYSANSYQSKE--
------------------------------------------------------------
------------------------------------------------------------
------------------------------------------------------------
------------------SISGKNKTDTSLGSL---------------------------
---------------------------------STSQTFSEHTNKGGSTM----------
----HSSTGLHN----------------------PPIFQSDNDFSIEEV--QNSSDSDSN
GDE-KKSN-STSLRNKSSN-----------R-------NSRVSP-----FVNQYSTPPLS
SDHLNTDEISADTGERTVYLDVID----T----P--------------------------
--------------------PESQADPLA-G---------NQLKPALDVSP--GRN----
---------------------------------------------------TEQKSKSFL
ILSPNQFHDNEFHN-----------------------------T--RSPMIDSPGTIISS
NS----NQN-TKAVNLSVED-R-PRS--ACPSPFA--KVNRQARVVET------------
------N----DEIS---TDGVD---EDL-------------------------------
--------AIGTPRQEH-SRAG--------------TLKSVSSP----------------
--------------------------PPKVPLPSTP----------------SRGED---
ISKKFSFVETP---KGLGLEGV------D------------------Y---------DNH
EDQRS-------------------------------------YIK-SQQDQRQHD-----
------ISEKTSP----------SSIMSTP-----------------KRVVGNFSPAVTN
LE----PKNSDLSNDQQHKHSQKNQN-------VSRTASLIK-------N----------
-------------------------------------LKHKRS-----TSGNQN------
KLAA-LFTTGSKED----HRN--G-------HT---------------------------
-----RQTSDGSLFS---------------------------------------------
----------------------------SIANAYI-SPP-IT------------------
NGALGG------------RNHIRS-TS-DSTVLLSDED----------------------
------------------------------------------------HHYSNVAVKNDI
EQLNSSKVLLEEDVKKLRDERH----------------------KLNEQLKMIQSKISS-
--------ESIRYDNLVAEISELQIQ--------------KTKITNENKDLIEQQKNRQA
----------------------SGATGKLSTSSSNDS----------DP--DASTLGKSV
N-THLSPYKSSSDSTSVVSRENFEYSDHLSPDRHQ-GQF-QQHQQYQQQY----------
---------------------------------------QQQQPQQQLIEDEQAHKA-TR
LKFWRRPKVG----------------------------TTQVISS------------NEY
NN-----------NGNGHNN-------GARIPNSFSTQALRIPA--HN--------SGSS
FN----NNGANNNNQQN--------------------KFSKSKSSNVLDSLLSG------
DSSQ------------------VPLFNSTLQQRAEYEKSQ--------------------
VPIIITRCLAEVE--KRGLDFEGIYRISGGNSAIVSIENAFSSL---SNDPDEKQLNRVD
ETL-DVDIHAVTSALKRYLRKLPDPVIPFDLYDDFIKVSTKAS-----------------
----HSK-EVRIAELQ-KIVNKLPPANRETLRLIVNHLHLVNSLKDINKMGYKNLSVVFA
PTLAKDESGVKEMTDMGFRNDTTELLLTESHRIF------------------
>XP_002419854_Candida_dubliniensis
--------------------------------------MPEL-V----------------
-PPTN----NRPHVHETL-------DLASQPSSGSNRQPR----------ELCKKCNQLI
VEGHAYEL----------G----DDRWHIHCFNCSKCNTS--------------------
------------------------------------------------------------
--------------------LGCNSNFLVLGNG--NLICSNCS-----------------
------------------------------------------------------------
---------------------------------------------Y-NCKQCGRKIDDLA
IL--TGDQAYCSNCFKCRSCKNKIEDLRYARTSKGLFCMDCHQKLMAKKKKYDAKKKHLA
LLQEKRLQ-----------------LEREKDQREMQILEDHKR-SVNSSRNSLI------
-------QSYM-NNQSNQS--------------------------GES----LLYQQ-NN
RSVTSVTSSKNKSLP---------------------------------------------
---------------------LP------------PT--ATSPTRPTPYTANSYQSKD--
------------------------------------------------------------
------------------------------------------------------------
------------------------------------------------------------
------------------SISGKNKTDSSLGSL---------------------------
---------------------------------STSQTLSEHTNKGNSTL----------
----HNSTGLHN----------------------PPIFQSDNDFSIEEV--QNSSDSDTN
GDE-KKSN-GTSLRNKNSN-----------R-------SSKVSP-----FVNQYSTPPLS
SDQLSTDEISADTGEKTVYLDIID----T----P--------------------------
--------------------PESKADPLS-G---------NQLKPALDVSP--GGN----
---------------------------------------------------PEQKSKNFL
ILSPNQFHDNEFHN-----------------------------T--RSPMIDSPGTIISQ
NS----NQN-TKAVNLSVED-K-PRS--GCPSPFA--KVNRQARVVET------------
------N----DEIS---TDGVD---DDL-------------------------------
--------AIGTPRQEKPSRAG--------------TSKSVSSP----------------
--------------------------PPRVPLPSTP----------------SRGDD---
ASKKFSFVETP---KGLGLEGV------D------------------Y---------DNH
EDQRS-------------------------------------YIK-SQQDQRQHD-----
------ISEKTSP----------SSIMSTP-----------------KRVVGNFSPAVTN
LE----PKNSDWSNDQQHKHSQKNQN-------VSRTASIIK-------N----------
-------------------------------------LKHKRS-----TSGNQN------
KLAA-LFTTSNRED----HRN--G-------HT---------------------------
-----RQTSDGSLFS---------------------------------------------
----------------------------SIANAYI-SPP-IT------------------
NSGLGG------------RSHIRS-TS-DSTVLLSDED----------------------
-------------------------------------------------HYNNVAMKSEI
EQLSSSKALLDQDVKKLRDEKH----------------------KLNEQLKMIQSKISS-
--------ESIRYDNLVAEIAELQAQ--------------KTKITNENKELIEQQKNRQA
----------------------SGATGKLSKSFSNDS----------DP--DASTLGKSV
N-THLSPYKNSSDSTSVVSRDNYEYSDHLSPERHQ-AQYQQQQQQYQQQY----------
---------------------------------------HQHQ-QQQSTEDEQTHKA-TR
LKFWRRPKVG----------------------------TTQAIPS------------NEY
NN-----------NSNAPNNG------GGRIPNSFSTQALRIPA--QN--------SGNS
FN----NSGANNNNQQN--------------------KFSKSKSSNILDSLLSG------
DSNQ------------------VPLFDSTLQQRADYEKNQ--------------------
VPIIVTRCIAEVE--KRGLDFEGIYRISGGNSAIVSIENAFASL---SNDPDEKQLSRVE
ETL-DVDIHAVTSALKRYLRKLPDPVIPFVLYEDFINVSTKAS-----------------
----HSK-EVRIAELQ-KIVGKLPPANRETLRLIVNHLHLVNSLQNVNKMGYKNLSVVFA
PTLAKDKSGDNEMADMGFRNDSTELLLTESHRIF------------------
>XP_002545460_Candida_tropicalis
--------------------------------------MPEV-ITPSQTVHQP-------
-PPTN----TNTNTTASA-------GATTTPDL--NRQ-R----------EICKKCNQLI
LEGHAYEL----------G----DDRWHIHCFNCSKCNTS--------------------
------------------------------------------------------------
--------------------LGCNSNFLVLGNG--NLICSNCS-----------------
------------------------------------------------------------
---------------------------------------------Y-NCKQCGRKIDDLA
IL--TGDQAYCSNCFKCRSCKNKIEDLRYARTSKGLFCMDCHEKLMAKKKKYDAKKKHLA
MLQEKRLQ-----------------LEREKDQREYQILEDHKR-SVNSSRNSLI------
-------NSYMTNNQNTQS--------------------------GES----VLYQQ-NN
RSAGSVVSGKNKSLP---------------------------------------------
---------------------LP------------P---SISPSK-----SNAYQA----
------------------------------------------------------------
------------------------------------------------------------
------------------------------------------------------------
----------------------KNTTDISLSSV---------------------------
---------------------------------SASQIFSESNARSPNQQRQPPAPPVPS
QQQPNGASGLHN----------------------PPVLQPDNDFSIEEV--QNASDTDSN
DEEGDKTN-STSLRNKASS-----------Q-------NSKISP-----FANEYSTPPLS
SEYVNRHDISTDT-DKTVYLDLLN----T----P--------------------------
--------------------PDNISTPPT-----------DQLKPGVELSPRGNGN----
---------------------------------------------------LDPKSKNLL
ILSPNQFHDHEFHN-----------------------------A--KSPIIDSPGTVISR
NS----NQN-LKPVNLSVED-R-PRS--ACSSPFA--KANRQARVVET------------
------N----DEIS---TECLDEDNDDL-------------------------------
--------TIGTPKQQI-SRAG--------------TLKSMSSP----------------
--------------------------PPKVPPPSTP----------------SRNND---
TQKKFSFDETP---KGLGLEGI------D------------------Y---------DAH
DDQRQ-------------------------------------YIRQSQEKRRLEN-----
------GSQDTSP----------SSIMNTP-----------------KRVIGNFSPAVTN
LE---SPQEMDEHLRQQQQQQQQHHH-------PSRKNSIMK-------G----------
-------------------------------------LKHKRS-----TSGGQN------
ILSF-F---KSKEE----GRS----------HT---------------------------
-----RHASDGSVVS---------------------------------------------
----------------------------SITNAYI-SPP-IT------------------
SGTMGG------------AGHFRS-TS-DSTMMIHEED----------------------
-------------------------------------------------NFDIRAMKHEI
QQMGLTKGTLDQDIRKLKTEKQ----------------------KLTEQLKMIQSKISS-
--------ESIKYDNLIGEINELQAQ--------------KINLANENKELVAQQKSMQA
----------------------EVA--KLSKSSSNES----------ESGADNSTLGKST
TRSTTSPYTTTTPAS---SRDNFD------PNLQQ-QQQQQQQQQQQQQY----------
---------------------------------------QYQQP----VEDEQTHKA-TR
LKFWRRPKIG----------------------------LPQVVPASNDGHMNNNLNGNNY
NNGNNLNGGNNNLNGNAGNNALNFPSNGARIPTSFSSQALRIPS--SN--------S---
-T----NLSVNSTNAGG--------------------KFTKSKSSIILDSILSG------
DSNQ------------------VALFNSTIQQRADYEKNS--------------------
IPLIVTRCLTEVE--KRGLDFEGIYRISGGNSAIVSIENAFSSL---SNEPDDKQLSRLD
ETL-DGDIHAVTSALKRYLRKLPEPIIPYGLYDEFIQVSANTS-----------------
----NDK-ETRIGDLI-GVINKLPNANKQTLKMIVKHLELVNSMKDVNKMGYKNLSVVFA
PTLARDQSGEREMTDMGFRNDTTELLLSESSQIFQ-----------------
>XP_003869858_Candida_orthopsilosis
--------------------------------------MTEVELSQSLNAHQPNSSNTT-
-PTANHSNYTTPRSTEAAAGSLDHIHSPSQNYHSPNYNQR----------EVCKKCNQLI
IEGHAYEL----------G----EDRWHIDCFKCSKCDTS--------------------
------------------------------------------------------------
--------------------LGCNSNFLVLGNG--NLICSNCS-----------------
------------------------------------------------------------
---------------------------------------------Y-NCKQCGRKIDDLA
IL--TGDQAYCSSCFKCRSCKRKIEDLRYARTSKGLFCMDCHEKLMAKKKRYDAKKKQLA
TLQEKQSQS---------------SLVGAGDAR---TLDEYRRASANSSRNSLI------
-------QSYMTNTYNGEQ--------------------------SKSRSTTSLYRQGEN
NSQLSMNSNKNKTLP---------------------------------------------
---------------------KA------------PVQTTSTSSNSPASNRGDNQMST--
------------------------------------------------------------
------------------------------------------------------------
------------------------------------------------------------
------------------AISYANQSSQDQVSS---------------------------
---------------------------------RASPSHSHASEKSNSQE-------VAR
ERPRKRSNGNPS----------------------PAVLSPENDFSIEEV--QNSSDSDTN
EPDTMKQTKGTSLRAKASN-----------VKGQLDSRSGHNSPIN--------STTAKI
SQSSNS--------DKSICLDFPD----ANSDYP--------------------------
--------------------ARSKQRKYSNN---------NQLDAPADLKPSSGKNGDPA
KHLTPQTVPQEVA--------------------------------------GDVKSKNLL
ILSPGQFHDNEFHS-----------------------------ATMGSPLIDSPGTLLSR
SSS---NDNRLKAQSLTIEQEQYSRS--QCPSPYA--KANRQARVVEM------------
------N----DEIQ---TDAVPVDSDITTNSNS--------------------------
--------AYATPQQSR-HRATSGA-----GNGSLPTGASLSSP----------------
--------------------------PPKMPVPDTP----------------TRNRE---
RLQGLKFDESVA--HGLGLEGV------T------------------YNDDSNKMAMDQE
VEQRE-------------------------------------YMKQIRQQQEQEQRGHSA
SLTSQRAREDSNRQSRSEYAQAPFSINQSP------------------QIIGNATPAVTN
LE-----EENDEDQAQGESPSQPQK--------LSRTTSLIR-------N----------
-------------------------------------LKHKRS-----VSGGNQ------
SKFG-FFKSSPREDV---NKGQST-------HT---------------------------
-----RHISDGSIASS--------------------------------------------
----------------------TLAGINSVHSHYFTSPGQID------------------
NNKNNGFDRFKAPYS---QTHARS-TS-DSTIFFDGDP----------------------
--------------------------------------------------FDIKAVKVEV
QKLSAEKLNLDLEIKRLKQDKL----------------------KLGDQLKSIQSNFTD-
--------ETIKYDNLVNEVKDLEER--------------KLYLTQQNKELADQNEHLKA
LRKQHHM-------------KQQASTSTIHNFGSSDS----------EGLGDDVSTSFST
TSTVGRDGKGTGYIDHHTHHTHHTHQQQQRQQQQQQQQQQQQQQQQQQQ-----------
---------------------------------------QPSVPQPAVTEDEQTHKA-TR
LKFWRRAKTG----------------------------APQVVST------------NNG
NN-----------NIS-----------TPSMPHSVSSQALRVPG--SN--------N---
-G----NGNGNGQNTSS--------------------KFSRSTSTNILDSFLNP------
DYNG--SNSSGLQLTKSKSGSSISLFSATLQQRAEYEKTP--------------------
IPLIVTRCLIEVE--KRGLEVEGIYRISGGNSAIVAIENAFNNL---GQDPDDKQLSKLN
ELL-DGDIHAVTSALKRYLRKLPDPVIPVAHYDEFIRIA-HSQ-----------------
----QNK-ESRLDSLA-SLIAKLPTANKSVLHILCQHLHKVAALQEINRMGVKNLSVVFA
PTLARDETGEREMVDMGNRNDMTELLLTEFNRVFRQF---------------
>XP_001524382_Lodderomyces_elongisporus
----------------------------------MSQVLPKS-ASRSSIYPQPHHSSSSS
LPPQP----PPPPPTDAE-------NLPSISSPDTSRL-R----------EVCKKCSNLI
SEGHAYEL----------G----EDRWHIDCFNCSKCNTS--------------------
------------------------------------------------------------
--------------------LGCNSNFLVLGNG--NLICSNCS-----------------
------------------------------------------------------------
---------------------------------------------Y-NCKQCGRKIDDLA
IL--TGDQAYCSNCFKCRSCKNKIEDLRYARTSKGLFCMDCHEKLMAKKKKYDARKKHLA
LLQQKQKQ-----------------LEKEKDARELQILEEHKRLSANSSRNSLI------
-------QSYMLQNYNDST----------------------------T----SFYKQ-EN
GSTNSVTSHKNKSLP---------------------------------------------
---------------------VP------------PTTSSRSPKTMESPNNNSDKNME--
------------------------------------------------------------
------------------------------------------------------------
------------------------------------------------------------
------------------NNSDKNNTNSN-------------------------------
---------------------------------------SESSLQQPSYL----------
------QSSYHSQETILKLLPNTNYVLEAPKRKLPPV---DNDFSIEEV--QNSSDSENE
DKQTPTGNMSATLRNRSSN-----------SR----PTTSQSTPLTTADYEDEFKTPNMD
SSLSDR--------DQKLYLDIVT----T----P--------------------------
--------------------SEEVTS--S-S---------NQLKPAADVIPRKGSKSSYS
SEKIETQSQSSLNQGR----------------PQLESLNLNLNLNLNLNLAVETRGKNLL
LFSPNQFHDNEFHN-----------------------------TTIRSPMVDSPGTLLSR
NSSIHGNDN-TKLQALNFEESR-PVS----TSPFA--KANRQARVVET------------
------N----DEIS---TDIIAGDDEIIPQ-----------------------------
--------VISTPRSK--SKPE--------------NTIQLSSP----------------
--------------------------PPKVPLPSTP----------------VRRKEVAP
ASNRPKFEESAH--QGLGLEGV------K------------------Y---------GGH
DHENEGSEGIAIKKPRDKDLDDSDNRGSNKYKEIAQTHPGQIYDQQQQQQQQQQQ-----
------QQQQQQPHHHRNYSGSNTPIVQTPSSL----------NMGLQRIIKNATPSVTN
LENLPTPDGEHLHQSQQEQQQQQQQQQQAKESSVSRTTSIIR-------N----------
-------------------------------------LKHKRS-----TSGNSL------
TKFG-FFKSPREES----LKSQGG-------HV---------------------------
-----RRTSDASVAS---------------------------------------------
----------------------------NVFNNYF-NPATFN------------------
NNGHSP------------NSHVRL-TS-DSTTMFASEN----------------------
------------------------------------------------DFFDVKLLKQEL
SKLSSEKFIMDQEFKKLKNEKL----------------------KLTDQLKSIQSQITM-
--------ESIRYDNLVTEIKDLEEHKLKLVDDTKNLEECKLKLVDENKELLAQGRALES
----------------------ANS----ERSVSNDS----------IS-YDSTTITNSS
SMSSTSPLKGALHPQQH-HHHHHSHQQHHHPQQQQLLQQQQQQQQQQQQYNPQRELRNPV
QQNQQHLQNAHRNSFYQQNIPQESPQKPSQLNGQPDQNAQAQEMQPPPVEEEQTHKA-TR
LKFWRRPKNT----------------------------TPQVVTT--------NSTDNNL
NNLN---------NMNNSNN-------QSRIPNSFSSQALRIPL--N-------------
--------GLNYNNASG--------------QAYGNSKFSKSTSSNILDTLLNGGG---S
DSNNNNNNNNNHNSNNGKDGHVPPLFNSSIQSRAQFENSS--------------------
IPFIITRCLKEVE--DRGMDFEGIYRVSGGNSAVVAIENAFSNLHTQSANLDEKQLNKLE
SLLSDGDIHAVTTALKRYLRKLPDPVVPYALYDEFINIG---Q-----------------
----SSP-DARLPELT-QFLRKLPPANQSTLRELCAHLQKVNDMNHLNRMGFKNLSVVFA
PTLARDESGEREMTDMGHRNDLTELLLRELNQIFT-----------------
>XP_007376786_Spathaspora_passalidarum
---------------------------------------------------MALATV---
------------------------------------------------------------
------------------------------------------------------------
------------------------------------------------------------
----------------------THS----------------------------VT-----
------------------------HLD---------------------------------
------------------------------------------------------------
------------------------------------------------------------
------------------------------------------------------------
------------------------------------------------------------
------------------------------------------------------------
------------------------------------------------------------
------------------------------------------------------------
------------------------------------------------------------
------------------------------------------------------------
------------------------------------------------------------
------------------------------------------------------------
------------------------------------------------------------
------------------------------------------------------------
------------------------------------------------------------
-------------------------------------------QPP--------------
------------------------------------------------------------
------------------DQQQQ-------------------------------------
------------------------------------------------------------
------------------------------------------------------------
-----------------------------------QQL----------------------
------------------------------------------------------------
------------------------------------------------------------
------------------------------------------------------------
----------LQQQQ---------------------------------------------
---------------------------------LTRKTSLIRS-----------------
-------------------------------------LKHRRT-----SSNGSTSTPSSL
NKF-NFFKKDGVD---SKT------------HS---------------------------
-----RKVSESSIHS---------------------------------------------
----------------------------LNGTAFS-TPPLVN------------------
RNSFN-------------GSFARA-DVIDEDKVPGFEFVNE-------------------
-----------------------------------------------PSNLGIAGIKAEI
SSLMSTKSELETGLITLKVERS----------------------QLEESLRKLSKQVTF-
--------EESKLNELHKQVAELQGT--------------KARLTEENNQLREQNRH---
-YKLTR----------------SSSIETDSSSPLNKP----------TDLAESVTTLGES
TTSNED------------------------------------------------------
---------------------------------------------------EQSHKA-TR
LRFWRRQK-N------------------LV-----TTNAPVAT-----------------
--------IPESAQSST-----------SSVPSSFSAQGLRISQ--PV--------SNSV
-------------------------------SGSK---FHRSISTNILDSFL--GDHQQS
H----------------------DLFSSTIQARADYEGTK--------------------
VPFIITKCISVVE--LRGLESEGIYRISGGNSTIVAIETAFANL-APGVTEDK----KLE
ELM-SGDINAVTSALKRYLRKLNDPIIPFGLYDEFIRVSTS-------------------
-----NPRERRAQELK-KVIYKLPRANRHTLWLLCNHLKLVSSMQNVNRMGFKNLAVVFA
PTLARDSTGEREMTDMGARNDSTECLLTECEEVFAGYSG-------------
>XP_043048865_Scheffersomyces_spartinae
MDHDIATTAVGIVFLVTYIIILSVAYSGFYCILRSYAVPKKLTAKGFLSTSISLASLAST
DDNDDDERSDVQSIGVTIIRPIKGIDPEMYTCLKSSFEQQ----------YPSDRIQILL
CVDDAQDP----------L----IPLLHQICSEYPDIDLEVLVGHDYYGPNPKVNNLYKG
VERAKFDLLWIMDSNVWANRTVLRNSVLTYQYQLNNGKRVNDSRKVKLVHHVPTALSISS
ISEPSNSTKHLGAELDEMFLLTSHSKFYILLNN--LSIAPCVNGKLNLYSKADITTAVLG
IHHQLMPTKFFSHQEVIDDAGHSKHIDFFARYIGEDNMIGIGLWEQLHGRTSGLTGDIVV
QPLGGSDNLVKDYIKRRVRWLRVRKYMVLMATLVEPLTESLVCGIY-GTVGCGKKIDDLA
IL--TGDQAYCSNCFKCRLCKKQIEDLRYARTSKGLFCMTCHEKLVAKKKKYDARKKAAS
RYKEDQTIN---------------GGTGTGTGTGIASAAATPRDTFASDTTSILSETLLT
NQDSPSINATETNRSSFQL---------------------------------------QN
ASNTSLRSKVNKSLP---------------------------------------------
---------------------PC------------PDTSLPNTPDAHHSARNTAPAAS--
------------------------------------------------------------
------------------------------------------------------------
------------------------------------------------------------
------------------TAGTPPSGHKLM------------------------------
---------------------------------STPSSTASRGPNKHRSVASGMSGPSID
DLHEAPSKSVYE--------------------------------SIEEV---NDSDEELN
KRKGRAPAAELPLSSNTNQ-----------------------------------------
-------------SGSLIFLDIINTDTFPEDNNN--------------------------
---------------------NNSHGTNEST---------PMLQPPLSFSPDGETPPSMN
KTMSASSGSTTDSQGTTTSGNNHNNHEEHHSNMSAASSLPTANRVQNDVTATNVNGKNIL
ILSPHTIQEPRVSSHSSQSQQQQPHPHGSDSTLADPNGTPVTSTSISTNDTDSFKNPPSS
NSSSKLTPKPDSASSKLDVDYANSRSRSNCSSPLA--KANRQARVVEP------------
-----------DYIN-----------DEIEGDTS--------------------------
------------------TLNDALSTPVLSNEQHEQQLDHSDPM----------------
--------------------------TPSKPKKTAPFTDGTSHCVDTNRSSSNSA-----
--------------RGLGLEGV------G------------------D------------
------------------------------------------------------------
LADYQECIDYLKQQQDLRLREAESTTKTVDPFE----------QSTDTAASAEANTTIDS
IGSTTSPKASNRVLSSGSSEDQQQGS-------FGRRNTLLKS--AKL-G----------
-------------------------------------LRHKRSLSGGNSTNNNNKEPSST
GKLASFFKSNRINEDYSHTTNAGSASSPPSFHR---------------------------
-----RQTSESSVHS---------------------------------------------
------------------------------GTAFA-TPPLPS------------------
PLSHF-------------KDHYRS-SSDNSQFLTSLEKISD-------------------
-----------------------------------------------PE-----------
------KQQVAEEVRKLRLERL----------------------RLNDQLKEIRGRINQ-
--------ESSKLENLAKDVESLEKK--------------KRSLLDSNIVLTKQNQQLEQ
VLKLEKQISKDHHGAPQAPPLHSSSFETNGSIG-----------------SQTVTILDE-
---NEP------------------------------------------------------
---------------------------------------------------LETSKA-TR
LKFWRRPKVN------------------LTGGGGGTSNSFGSNGYGNNNMNGGGGGGSHN
NGNGYGNGYPNNSSNNTFNYSNNNLSGSTAMPSS-----EMLPL--PG--------DNEK
-------------------------------KGSLGTFITKSRSTNILDSFLSGGNNHNS
HPEDSSNDQ-------------APLFSTTLQKRATYEGTE--------------------
VPLIITKCLAEVE--MRGLDTEGIYRISGGNSAIVAIENAFSSL-HP---EDQLSLDKLE
ECL-SGDINAVTSALKRYLRKLPDPIIPYALYDDFISISTDIP-----------------
----PNKKDRRIGEMRIRVIDRLPPANRQTVFLLCQHLTLIDSYSQINRMGFKNLSVVFA
PTLAGDINGEKEMLNMGHRNEMTEFLISNYIQIFED----------------
>XP_001387915_Scheffersomyces_stipitis
-------------------------------------MT----------------DISIT
HEIA---------------------PA--PPPETFRQHDS----------QPCKKCNQPI
YEGHAYEL----------G----DDRWHLDCFKCSKCDSS--------------------
------------------------------------------------------------
--------------------LGCNSNFLVLGNG--NLICSNCS-----------------
------------------------------------------------------------
---------------------------------------------Y-SCKQCGKKIDDLA
IL--TGDQAYCSNCFKCRSCKMKIEDLRYARTSKGLFCMDCHEKLMAKKKKYDAKKKQQQ
-AQLQREKEEREQR----------EREMQLD---------ESRKSNNSSRNSIL------
-------QSYLSSNGSNTNLGEAPSSTTTTSSTAANNTTITNTTTATSSTASDIYSQ-TN
KSSNSVLS-KKKILP---------------------------------------------
---------------------NP------------PTVSGATSGATSATATRGS-SDY--
------------------------------------------------------------
------------------------------------------------------------
------------------------------------------------------------
------------------SHY--KEPLVSPQKT---------------------------
---------------------------------RELTTLVPP------------------
----------------------------------------DNDFSIEEV--VNDSDDDDN
IAN-R-PSLRPQKDVASSSLLHRRSPPPFLDDEGTQLQKLSTPP---------FNTPP--
SHSRQ----------DSKASEYTDAAS-SNVGAP--------------------------
----------------------GSDIPTSKD---------AELQPAVDIIVKDSE-----
-------QRTPEMSNT----------------LPVS---------------PSFKPKNLM
ILSPNQYHDHEFHT-TN-IESEP--------SNADVKSDAKSGSPA-------P-----T
NSTGSIKSNTLSALG---DDPR-ARS--GCTSPFA--KANRQARVVET------------
------N----DYIE---TEGL----EDV--DYN--------------------------
-------TILSTPQKR--TPSSV------------------TSP----------------
--------------------------PPKAPL---P---STP--TRR-------------
--------DDNP--KGLGLEGI------N------------------Y------------
---------------------------------------------------GDGQDEQRS
YLKQQQEKRHRASDDDMTLTPSHNAIHHSPRKS----------YGSNDAIDG--------
LE---------------QSGTST----------LSRMNTLIKT--PKL-S----------
-------------------------------------LKHKRS-----IS-GGSTS-S--
GKFG-FFKSNKEEK----DKEGKG-------HS---------------------------
-----RHVSEGSVS----------------------------------------------
----------------------------N-GAAYT-TPPLPI------------------
STPQ--------SYGATFREHTRS-TS-DTPFLTSLDSHHD-------------------
----------------------------------------------ENENFDLKTLKFEI
SQLSGQKSSLNGECRRLATEKS----------------------KLNEQVKSLNAKVQN-
--------ETSRLNKLLSDIDELEAQ--------------KLKLAEYNNQLLDQNRKLES
SLDQNRK-----------LETPSDSYSSSYTRVSNDT----------EYIPNNTTIIGGV
HFTE--------------LPDES-------------------------------------
---------------------------------------------------AETNRA-TR
LKFWRRAK----------------------------NAAPNLVQTSSPGGQSASSQPLAG
SN-----------SSQLSGQSGYSYNGSSKVSQNYSSQAIRLPN--HS------------
---------SNGSVDGAINQD----------KK-R---FTRSRSTNIIDTLL--------
----SNGDSETP---------NVPLFSSTIQQRADFENVE--------------------
VPLIITKCLVEVE--MRGLDMEGIYRISGGNSAIVAIENAFSNI-GASPASDEKQLLKLQ
EAM-SGDINAVTSALKRYFRKLPDPLIPYAIYDDFIKVSSGG------------------
----NTKVEKKVADLK-KVASKLPNANKHTLYLLCKHLSLVSSFANLNRMNYKNLSVVFA
PTIARDETGQKEMIDMGHRNETTELMLNHWEKVFDDMIED------------
>XP_020066815_Suhomyces_tanzawaensis
-------------------------------------MTQELALLDTHHHHQHSSSINSA
HSIAI--------------------PGGIPP------HDL----------QTCKKCNLPI
LEGHAYEL----------G----DDRWHIHCFKCSKCAKS--------------------
------------------------------------------------------------
--------------------LGCNSNFLVLGNG--NLICSDCS-----------------
------------------------------------------------------------
---------------------------------------------Y-NCKQCGKKIDDLA
IL--TGDQAYCSNCFKCRSCKNKIEDLRYARTSKGLFCMDCHEKLMAKKKKYDAKKKQLA
-MVKKLEDDKRAAR----------EREREREP-----KHLEDLSTINSSGDSIF------
-------LNYMSASNSTTNV-------------------------ADTGAADTLFSL-TN
PSLTSVVS-KNKVLP---------------------------------------------
---------------------PP------------PQSSTRTLAPAPTTASAPPIAPY--
------------------------------------------------------------
------------------------------------------------------------
------------------------------------------------------------
------------------SQMVARESFQSNKTE---------------------------
---------------------------------SSITSVTTSQFS----------ADSNA
RNS-----TAGA----------------------GKLPSIDNDFSIEEVNSYSDGDEEES
LLQ-RNASLRPQK--SHSHPLQRKTLSPRSSTQGPQSLQLSLPANQSPKPPSLYSTPPIS
AEPRQ----------ESISTDSRD--T-QNPSTP--------------------------
----------------------G----TAEN---------TKLQPAPEITPKTTS-----
----EQIQHTPSSE---------------------S---------------SKFKGNNLM
ILSPNQFNDHEFHN-SNAIRTSP--------T----KSLKSNNSPALAIGIETPNENEIS
SSSQDLRGNSLSTHL---DEPK-TRS--ACPSPFA--KANRQARVVET------------
------N----DFIS---TENL----DEIPRESN--------------------------
-------TTNSTP-KK--TPGSVLS-------------AGMSSP----------------
--------------------------PPRLPL---P---STP--NKKN------------
----FKVEEVTP--RGLGLEGV------E------------------Y------------
----------------------------------------------------EQSEEYRR
YSGSIHEKKPRREDGNYTPREQHQQNYYNPQST----------PTARERVIGNTTPSVTN
LEEDAASISD-------QNTVSS----------LSRMNTLIRT--PKLSS----------
-------------------------------------LKHKRS-----IS-GGSSNIA--
NKFN-FFKSNKD------DSSVKG-------HS---------------------------
-----RHVSEGSIS----------------------------------------------
----------------------------NGGSAFT-TPPLPV------------------
SSPAMQNLNGLVNYN---REHQRS-TS-DTPFLTNLDP-NN-------------------
----------------------------------------------KRTLFDMKSLNNEL
NHLMSQRQTLSNDVKKLSSEKL----------------------KLNDQLKAMHSKLTS-
--------ESAKYESLVRDMAELEKN--------------KKKLLEINQALSEENHQLQ-
-LNRNSG-----------TNTYAEG-STLYSDSNSTL----------NFGGNSKSTSNGL
SLTSSSSLVGTPYNDTSVLEEPS-------------------------------------
---------------------------------------------------TDPQKA-TR
LKFWRRPKMG-------------------------FNTA-NLVLT--------NSQPL--
----------------------------NKISQSYASNAIQLPQ--QS--------PKNV
GG----LTFNNGNAN---NSE----------KKGK---FIKSKSSNILDTFLTNTVSMVS
TNDSSNGDN-CP----------VPLLTSTIQNRADYEHQK--------------------
VPLIVTKCLAEVE--KRGLDMEGIYRISGGNSAIVAIENAFSNL-GQN--YEDKQMSKLE
DTI-SGDINAVTSALKRYLRKLPDPLIPYAVYDEFIKVSSANP-----------------
----PNKVDKRIHEMKTKVINKLPSANKHTLYLLCKHLSLVSSYSSVNRMGFKNLSVVFA
PTIARDETGQREMSDMGYRNDVTELILTHSEAIFSDYSG-------------
>XP_020077648_Hyphopichia_burtonii
----------------------------------------------------MSLEINFT
HEIN---------------------------NSYDDDGAL----------QSCKKCNLPI
YEGHAYEL----------G----DDRWHINCFKCSKCESS--------------------
------------------------------------------------------------
--------------------LGCNSNFLVLGNG--NLICSNCS-----------------
------------------------------------------------------------
---------------------------------------------Y-NCKQCGKKIDDLA
IL--TGDQAYCSSCFKCRSCKLKIEDLRYARTSKGLFCMSCHEKLIAKKKKVDLKKKQLA
LLEQQRLADEKQANLKNPNYNTRHSHYQNEES-----RHLQDIS--NNNTTPKL------
-------SNGSSKRNSLNN--------------------------QGHNASSDLFLH-GN
RSSSSMVTNKDKSLP---------------------------------------------
---------------------PP------------P--------------PPPPPHEG--
------------------------------------------------------------
------------------------------------------------------------
------------------------------------------------------------
------------------EYNSARDSFHSTKTD---------------------------
---------------------------------NSITSISNSQFT----------GTTNE
SNNDKNHQPTQV----------------------APSQSQEEDFSIEEV---NDSDDEL-
--NMKKQKLEKGVSQN-------------------------------------------S
SQSDH----------NGIILDIID--SMSEPTTP--------------------------
----------------------KVTSSRKDS---------NSLEPPVDLTPKNKESVSKT
ENPEDKVEENESPS---------------------K----------------KFRGKNLL
ILSPNQYHDNGFHN-ANNIQPSI--------T-----------SPR--------------
-----KNNNTNLAP-----EEH-ARS--NCPSPFA--KANRQARVVET------------
------N----DEIQ---NEGLNIDDYDSYYKGN--------------------------
-------KEMGTPKRP--NSGNVTT-------------TVMSSP----------------
--------------------------PPKAPLPSVP---STP--IKSS-IMSTETPRS--
EAR---SLANEP--RGLGLEGV------E------------------Y------------
---------------------------------------------------PEKKSQ---
-------RSSRIIG--------------------------------------NVTPAVTN
LED-TLNDNEYGSAQSQSQGQTS----------VSRKNT-IRT--PKL-S----------
-------------------------------------LKHKRS-----ISNGSNSGIT--
GKFG-FFKSKDENNVMSSSGSIKG-------HS---------------------------
-----RHVSDGSIS----------------------------------------------
----------------------------NGGSAFT-TPPLPF------------------
TSPMNQL-----GFS---RDHTRS-TS-DTPFLASIDNNNGGTLAGQ-------------
------------------------------------------QTDLHRHELELRSLKADI
YQLEIQKQTLNNDVKKLTNDKS----------------------KLNQEVRTLQSRIVK-
--------DSNQQQDLSKEIGSLEIR--------------KKKLLEINQSLSEENHQLEL
SIKNGKNGGSATSINAHPSPPIGPGSQGRRGSSSDIT----------NDSTSNSNFTNLA
STSSSSLIAGAPYSETGIDTDTTM------------------------------------
---------------------------------------------------VETHKA-TR
LKFWRRPKIS-------------------------NVNSPVIVNT---GVHHKESQDLSN
SN-----------------------NGEAINSNNGSGAHHSHSN--SN--------NH--
----------HNGSNGNSTLD-PSLADGSNNKKGLGSFITKSRSTNILDSFLTNN----S
NNNS---NDSTPSISENGGVSNAPLFTSTVQRRADYENER--------------------
VPLIVTKCIEEVE--KRGLDMEGIYRISGGNSAIVSIENAFSGL-TANASSDEKQMNKLN
ETI-DVDINAVTSALKRYLRKLPDPLIPYNIYDDFIKVSSANA-----------------
----PNKSDKRLLDLKNRVIAKLPPANKHILFLLCKHLSLVNSYQSVNRMGYKNLSVVFA
PTLARDATGEKEMVDMGYRNDVTEFLLNNHEQVFEGYS--------------
>XP_015466189_Debaryomyces_fabryi
---------------------------------------------------MADTTLQST
QEIT---------------------------DI--DENNL----------QPCKKCNLPI
YEGHAYEL----------G----DDRWHINCFKCSKCNSS--------------------
------------------------------------------------------------
--------------------LGCNSNFLVLGNG--NLICSNCS-----------------
------------------------------------------------------------
---------------------------------------------Y-NCKQCGKKIDDLA
IL--TGDQAYCSSCFKCRSCKLKIEDLRYARTSKGLFCMSCHEKLIAKKKKYDLKRKQIA
QLQQQKENEEREVS----------EYLQTPPQAYDVLRHLQERS--NSSTS-VL------
-------SNTTSARDSIDN-------------------------------ASDVFTQ-PN
KSNSSIST-KDKVLP---------------------------------------------
---------------------PP------------P--------------SNPPSQPS--
------------------------------------------------------------
------------------------------------------------------------
------------------------------------------------------------
------------------LF--ARESFNSTKTD---------------------------
---------------------------------GSLTSTITSRFS----------TPTSE
YAN-------AI----------------------SNPNGIDNDYSIEEV---NDSDDELK
KNN-TKGQLRPHKDQN-EQ----------------------------------ISTPPTS
SANESLSPVKNM--TNGIRLDIID--S-SEPSTP--------------------------
----------------------R-------H---------NQLEPAATFTPQSKD---KP
TNGEYRANSPISMS---------------------R---------------SNFKGKNLL
ILSPNH-NGEDFFNPSKESHSSI--------G-----------SPTYD-----------M
MSEYDDSRPTLAAPI---DETK-VRS--GCPSPFA--KANRQARVVET------------
------N----DYSQ--DNSGIFLDNEDNREDGY--------------------------
-------DIIRTPKKLGLSSSTTNT-------------T---SP----------------
--------------------------PPKLPLPVIP---SSP--VKQE-VHETPTILE--
TAKFNNKLESTP--KGLGLAGV------D------------------Y------------
---------------------------------------------------DESKDEIRY
FKQNNENQSEKPIPLVQSQSQTPNQK-------------------------SPATPAVTN
LETPTIVDKE------TPESKQE----------LSRKSSLIRT--PKL-S----------
-------------------------------------LKHKRS-----ISGGGGGGIS--
QKFG-FFKSNNKDDPISNPEK-----------P---------------------------
-----RHGSVGSIS----------------------------------------------
----------------------------NGGSAFV-TPPLPR------------------
TSLTNHQFQTNNGFI---REHNRS-TS-DTPFTSITDNR-------Y-------------
------------------------------------------NTDLAKNDSDMRSLKSEV
YQLDSQRQMLFNENRALKNE----------------------------------------
------------------------------------------------------------
------------------------------------------------------------
------------------------------------------------------------
------------------------------------------------------------
------------------------------------------------------------
------------------------------------------------------------
------------------------------------------------------------
------------------------------------------------------------
------------------------------------------------------------
------------------------------------------------------------
------------------------------------------------------------
----------------------------------------------------
>XP_002770343_Debaryomyces_hansenii
---------------------------------------------------MPDTTLQST
QEIT---------------------------DI--DENNL----------QPCKKCNLPI
YEGHAYEL----------G----DDRWHINCFKCSKCNSS--------------------
------------------------------------------------------------
--------------------LGCNSNFLVLGNG--NLICSNCS-----------------
------------------------------------------------------------
---------------------------------------------Y-NCKQCGKKIDDLA
IL--TGDQAYCSSCFKCRSCKLKIEDLRYARTSKGLFCMSCHEKLIAKKKKYDLKRKQIA
QLQQQKEIEERNGI----------EHQQTPPQAYDVLRHLQERS--NSSTS-VL------
-------SNSPSARDSIDN-------------------------------VSDVFTQ-RN
KSNSSLST-KDKVLP---------------------------------------------
---------------------PP------------P--------------SNPPSQPS--
------------------------------------------------------------
------------------------------------------------------------
------------------------------------------------------------
------------------LF--ARESFNSTKTD---------------------------
---------------------------------TSLPSTMTSRFS----------TPTSE
YAN-------AI----------------------SNPNDIENDYSIEEV---NDSDDELK
KNNVTHSQ--TNQDQSYEQ----------------------------------ISTPPTS
SANDNSSPVKDM--ANGIRLDIID--S-SEPSTP--------------------------
----------------------R-------H---------NQLQPAATFTPQSKD---KD
SNGEYRAQSPTSVS---------------------K---------------ANFKGKNLL
ILSPNNLQNEEFLNPSREYHSSI--------G-----------SPTYD-----------M
MSEYDDSRPTLSAPV---DESK-VRS--GCPSPFA--KANRQARVVET------------
------N----DYSQ--DNSGIFLDNEDNREDGY--------------------------
-------DVIRTPKKMGLSSSNTNT-------------T---SP----------------
--------------------------PPKLPLPVIP---SSP--VKKDKVYETPTVSD--
SAKFSNKIEITP--KGLGLAGV------D------------------Y------------
---------------------------------------------------DESKDEIRY
FNSNNENQLDRSIP---PQSQTPNQK-------------------------SPATPAVTN
LETPTNVDKD------TPESKIE----------LSRKSSLIRT--PKL-S----------
-------------------------------------LKHKRS-----VS-GGNGGIS--
QKFG-FFKSSNKDEPLVNPEK-----------P---------------------------
-----RHGSVGSIS----------------------------------------------
----------------------------NGGSAFV-TPPLPR------------------
TSSSNHQFQTNNGFI---REHNRS-TS-DTPFSSVLDNR-------Y-------------
------------------------------------------SNDIVKNDLDMRSLKSEV
YQLDSQKQVLFNENKALKNENE----------------------KLSEQLRNLQNNISV-
--------ESSNHDRLTEEIIALEKR--------------KKDLLEVNQSLSEQNHKLEM
SVNN--------------SSVISKMPSNDTAYTNSIG----------GTTVGNTPASLPS
QNSSSSLIAGAPYNENNYSEEHT-------------------------------------
----------------------------------------------------ETQKA-TR
LKFWRRPKIAPNLVSSHNTNNSYGSQNSTSTQHQIQNNNQNQYTS---PVHGQGNQPSQN
WN-----------------------NANPKLSQTYSSQAIRPPN--SK--------NYVN
VN----GINNNNNANNNTNSN-DSLTTEGNNKKGISSFMTKSRSTNILDSFLAGN----S
AHNSPNGNHETNDPISLTEIDSAPLFNSSIQKRAEYENEK--------------------
VPLIITKCIAEVE--KRGLDVEGIYRISGGNSAIVAIENAFADL-PPNSTKDEKQMRKLE
DAI-GGDVNAVTSALKRYLRKLPDPLLPYAYYDEFIKVASSIS-----------------
----ANKQDKRINELKSKVINKLPPTNKHVLFLICKHLDLINSYALVNRMNFKNLSVVFA
PTLVRDETGEKEMIHMGYRNDVTELMLTNYQKLFYDYLH-------------
>XP_006689365_Yamadazyma_tenuis
-----------------------------------------------------MSTIADT
HDPF-------------------------------AEENI----------QNCKRCSNPI
YEGHAYEL----------G----DDRWHINCFRCSKCDSS--------------------
------------------------------------------------------------
--------------------LGCNSNFLVLGNG--NLICSNCS-----------------
------------------------------------------------------------
---------------------------------------------Y-NCKQCGKKIDDLA
IL--TGDQAYCSSCFKCRACKQKIEDLRYARTSKGLFCMSCHEKLMAKKKKYDMKKKTLR
-----KDKDKKLDHIEKDRDLKPTNSSSTVEVSTPLLDELEEKPLTQPQTVSTS------
-----VLQSESDLYDLYDRSRSPTPQLS-----------------SKTSSANELYKS-IT
RSSSTMS--KAKDLP---------------------------------------------
---------------------ST------------PDLIQPFDSKKHKKSQAPISIP---
------------------------------------------------------------
------------------------------------------------------------
------------------------------------------------------------
------------------------------------------------------------
-----------------------------------ISAPVPPDIE----------QPEPK
KAS------------------------------------IDREFSIEEI---NDSDDELN
QRD---------------------------------------------------------
--------------------------ALKSPG----------------------------
-----------------------------------------KLQPAVEIQKHHNL-----
----KLPTSPASVS---------------------H---------------TKFQGKNLL
ILSPGQNSEEALR------------------------------SPK-------------S
PESIPFDKASLGVES---DQAR-SRS--SCPSPFA--KNNRHARVFDAQDNDNDNNDNND
NNGKGYN----DYND--NVEGLQEDTGDKTIEPN-------------------NSTPTVQ
SSGVDTSAELATPKRK--HHRTPSN-------------TNFSSP----------------
--------------------------PPRMPLPSVPPLSSTPLQNRRNSIESD-------
NYYLGKAINNDEFLSGLGLEGV------E------------------Y------------
---------------------------------------------------SEQNGM---
------------------------QHKRTGSNS----------LLKNTKIVMNPTPTVTN
LEE--------------SPNDSS----------LHRMQSIMKT--PRL-G----------
-------------------------------------LRHKRS-----ISGGSNNGSSSI
SKLN-FFKGRDD----------RG-------HS---------------------------
-----RHVSDGSISG---------------------------------------------
-------------------------AIHNGGSGTY-MAP---------------------
------------GFT--VAVHSRS-TS-ENNYINHRNFEFSDILSG--------------
-----------------------------------------------TNDFDLKALRLEV
SQLEAKKGILGNDVKKLEDEKQ----------------------KLGEEIEVMRVRYND-
--------EFRRLDTLSKEVTDLRVH--------------KRDL----------------
----------------------------ESKSSSSEE----------TAVHTAHQISHHP
SNSSSSLVNHT----TEIGNDEV-------------------------------------
---------------------------------------------------VEAQKA-TK
LKFWRRAKMG-------------------------FNNGPNLVVP---------------
------------------------ATGTFQVSPN--------------------------
---------RNEDEDGG--------------KKGFGL-MTKSRSTNILDSFLSSNTAL-S
DSQSQDGE--------------PSLFNSSIEKRARLENSA--------------------
IPLIVTRCIQEVE--ERGLDLEGIYRISGGNSTIIAIEQAFTSI-NPRI-KDDRNLAKLN
EVL-DCDINAITSALKRYLRKIPNPLIPFEVYNDFIKLNSVQS-----------------
----ST---KKIAEFKSKIIDQLPDSNRQVLHLLCKHLQLVDSYSNVNRMNYKNLSVVFA
PTIARDETGQREMMDMGSRNDMTEFLLTNYSSVFD-----------------
>XP_001482209_Meyerozyma_guilliermondii
--------------------------------------------------MVAEESVPGS
FDIP-----------------------------------I----------QTCKRCGEPI
FEGHAYEL----------G----EDRWHIHCFKCSKCETS--------------------
------------------------------------------------------------
--------------------LGCNSNFLVLGNG--NLICSNCS-----------------
------------------------------------------------------------
---------------------------------------------Y-NCKQCGKKIDDLA
IL--TGDQAYCSSCFKCRSCKLKIEDLRYARTSKGLFCMSCHEKLIAKKKKHDSKKKLMA
Q-----------------------DGLQNSTPSELNTPEMKPRDRSNSRLDLLR------
-----SESSSLSRSNSRKNVRPPPPELPVEQI-------------YNRSLALDVFTA-SN
RSGSSIST-KDKNLP---------------------------------------------
---------------------PP------------P-----------TEAKTPNSQPL--
------------------------------------------------------------
------------------------------------------------------------
------------------------------------------------------------
----------------------PQDSFH--------------------------------
-----------------------------------LTKSAVSSYS----------QSTAT
QSSEKPWDRISP----------------------AN----SNTSSIEEV---VDSDDEL-
-------------NQKTTSPLDRQ-----------------------------LHTPPIN
GQS---------------------------------------------------------
------------------------------S---------NQLQPAAQISSLDSH-----
SSMSQRIESPSFVS---------------------K---------------RNFQGKDLL
ILSPNQYYDQA---------PSA--------N-----------SPLVSVSS--------E
GSSKYSGDRTGLEPG---TMDR-QRG--NA-SPFA--RANRQARVLET------------
------S----PEHSKDDSTGI----EEWPEQRN--------------------------
-------AANVTPVKR--TKNIDSP-------------STVASP----------------
--------------------------PPRLPLPNVP---LTP--NESNNKSSDKVPPRHI
NRSPFKDFNRSP--QGLGLEGM------E------------------Y------------
---------------------------------------------------YDPE-----
----------KIGSKDSDSPEKKNGHKRQPVDH----------KVPKAKIIGNQTPVVTN
LED---------SYGDQVNEQED----------LTRKYS-LRS--TKF-S----------
-------------------------------------LKHKRS-----VSGGSGSGLS--
IKLN-PFKGRDD----------RG-------HA---------------------------
-----RHVSDGSI-----------------------------------------------
----------------------------NGNSAYT-TPPLPR------------------
TSPMNHPSSFTYSPN-NYNGHNRS-TS-DTPFVSNLESYNT-------------------
------------------------------------------GNEYHKNELELRGMKLEM
YQMDSQRSSLQTEISTLSEQKT----------------------KIASAVEAIKDKFSK-
--------ETTNYEILMREIADLEKV--------------KYGLAEENRRLRMENDQLDS
SLRVPRN--------------------SDIGSTAETT----------LAASLGSTMPLTK
LTSSSSYINETP---NYTNYDDQN------------------------------------
---------------------------------------------------VETNKA-TK
LKFWRRAKLG-------------------------SSSSPSSAPV-----------PIQV
SS-----------PQLVSQNRLANGSNGMKMSQSHSSTTINPAE--NG------------
---------THSHANSGSGSDFLSVEKPKKTSSNQGSFFTRSKSSNILDSFIGNN----S
ASEKADGN--------------APLFSSTIQQRATFENEL--------------------
VPFIVTKCIQEVE--VRGLDVEGIYRISGGNSAIVNIENCFSNL-TG---KNDDKYQKLL
EAL-DVDINAVTSALKRYLRKLPEPIIPYNIYTDFIKVGQLKQ-----------------
----TLSLDQQVHELKTKVINRLPPANKNTLEMLCHHLNLITQNQASNRMGTKNLSVVFA
PTLARDRTGERELTDTGHRNDATELLLENYELVF------------------
>XP_018713638_Metschnikowia_bicuspidata
--------------------------------------------------------MSEV
LAVS-------------------------------QDSPL----------QTCKKCNLAI
FEGHAYEL----------G----EDRWHIGCFKCFKCETL--------------------
------------------------------------------------------------
--------------------LGCNSNFLVLGNG--SLVCSNCS-----------------
------------------------------------------------------------
---------------------------------------------Y-SCKQCGKKIDDLA
IL--TGDQAYCSSCFKCRVCKVKIEDLRYARTSKGLFCMSCHEDLIAKKRKHDLKRKQLA
LLMLLLRP-------------------L---PS--------------EDLSPLL------
-----NVSSVSSRLSTTSG--------------------------SPHTNQHDMYL---H
PNPSLSST-HNKLLP---------------------------------------------
---------------------PH------------PESRSSGASPSATDSLAQTTPS---
------------------------------------------------------------
------------------------------------------------------------
------------------------------------------------------------
-------------------AVSSSTTIESSPAL---------------------------
---------------------------------HGPEMTSQASYLMSPAPSLKQKSASTT
ENKLLSLVFPKT----------------------PFTLHPNPSYDIEEV---NDSDDELH
LRKVRENLERRFMKQS--D-----------------------------------------
-----------E--PDGAILDLID--SFSAPNTP--------------------------
-----------------------------ST---------IYNHPETNG------SSGSA
RQANQEQAS-PH--------------------------------------------KNIL
LRSPNQFHDNEFH-----------------------------------------------
NADNIHDEQPISVLP---EE-K-RRSNFPITSPMA--KVNRQARVVET------------
------N----DKNS---NTDLGLETKSPARQQNEKV-----------------------
---------LSTPKK---KLTSSKS-------------PHLSSP----------------
--------------------------APHLMLPGVP---LTP----------KQNGPEMQ
QRHEKLGEMSEP--KGLGLEGF------D------------------L------------
---------------------------------------------------PK-T-----
------------------------------------------------RTLKSATPTVTN
LENLQREEPDYD------DFQKS----------PPSRKT--SV--KNLLL----------
-------------------------------------NRHKRS-----TSSSLGGGLS--
GKLG-MFKSKDE------PDLSKG-------HT---------------------------
-----RHALEGSF-----------------------------------------------
----------------------------NGQ-AFT-TPPLPL------------------
TSPMVQI-----SRR---DSHTR-------------------------------------
-------------------------------------------------DFEMRSIKFEI
YQLDSRRQALLAENMKLNSDKS----------------------KLLEALNTLLKRVTQ-
--------DTQAKELLSLEVKELTIQ--------------KSKLKEENESLILENKNLQE
STWRSRE-----------------LIREPKENHASQ------------A------YDHHN
ETFESNNV-LESINDEG-------------------------------------------
---------------------------------------------------AEAQKA-TR
LKFWRRPKVT-----------------ITNTQAQ--------------------------
----------------------------------------QHPS--QL--------LSSS
M------APAQSQGSIGDESSGP--------RKALNSLTGKSRSSGNIDLFGNGS----N
GKGHT--D--------------VPLLNSTLQRRAAFENEK--------------------
VPLIITKCIEEVE--KRGLDMEGIYRLSGGNTAISAIEHAFAGI-STNGVQEKKQMAKLN
EVL-SGDINAVTSAFKRYLRKLPDPLVPFASYDAFVRIGQRKA-----------------
----DA--SELCNEFKTRIINRLPPANKHTMYMIVKHLNKVNQYSNVNRMTYKNLSVVFA
PTIARDVTGEREMMDMGPRNEATELLFSNFDTLFSDYVEEH-----------
>XP_002617634_Clavispora_lusitaniae
------------------------------------------------------------
------------------------------------MSED----------QACKKCGLEI
VGGHAYEL----------G----DDRWHIQCFTCSKCSKS--------------------
------------------------------------------------------------
--------------------LGCNSNFLVLGNG--SLICSECS-----------------
------------------------------------------------------------
---------------------------------------------Y-NCKQCGKKIDDLA
IL--TGDQAYCSSCFRCRVCKSKIEDLRYARTSKGLFCMSCHERLIAKKKKYDLKRRQMA
QLESSSRPDSSDVSL---------NKQLPPHPALRKDDTDEDKSSETSKDGPYLEPRDFL
ARDISNISNISN-----------------------------------LSNLSNLTNL-TN
LTKTSTPA-KDAISK---------------------------------------------
---------------------ET------------PSRDAISRNAVSRDGLSRDVSRE--
------------------------------------------------------------
------------------------------------------------------------
------------------------------------------------------------
------------------SLLSRDTRATSRDASPDVARIGVRDIEVGEEKEPPFTGKVPS
PVAGPSDHYENNKLGENKVAEHKGVDTKTDDPAKTPVQASTSNFTGSLDP-----AAMAS
D--------------------------------------------IEEV---NDSEDELK
LRRVRERLERRFSRSQ-HK-----------------------------------------
-----------H--DSGAILDLIG--SFSGPNTP--------------------------
-----------------------------NS---------DSPSPR----------LGDP
PRLDS-----PH--------------------------------------------KNFL
LLSPGQYHDNGFHAAELSSAGFS--------A---------------------------E
SSRPSAEDSGRSVEDGRREDSG-RRS--TASSPMA--RANRQARVVEP------------
------DTSNFDANT---SRDTNIDTNTSRDSRDNGLTGRELGSSRDIDTSGNGSQLGGY
SNFSTIDSHMGNPDA---SLDSITQDEIPLGTPQLRTPRHAVSP----------------
--------------------------PPRIALPDVP---DVA----------D-------
----------EP--RGLGLD----------------------------------------
------------------------------------------------------------
--------------------------------------------------LGPRT--VTN
LEATISRDDDRG------GIKQT----------VRRKMSI--------------------
--------------------------------------KHKRS-----ISGGSG-GLS--
NKFG-FFKNKDE------ARSDKG-------HS---------------------------
-----RHVSEGSV-----------------------------------------------
-----------------------------HGSAFS-TPPLPL------------------
SSPYKDN-----SRG---DS----------------------------------------
--------------------------------------------EMHRTDLEMRSAKLEI
YQLENYKQNLIAENMKLNSDKN----------------------KLFEAIKTLQKKIAT-
--------ETQTHESLLRDINEMVAE--------------KKRLSEENRILADENSSLAD
ENSMSRR--------------------SDVTSRVESR----------RSDVESRRFDLDS
RFSDNDAATLDAVAEDG-------------------------------------------
---------------------------------------------------GETQRA-TR
LRFWRRPRMT-----------------PGDSSSPALAPSPSSS-----------------
-----------------------------KMSTSVSSNTIQS------------------
----------------GNEESGA--------RKALNTIISKSRSTTVLDAIANGS----S
GP-----E--------------VPLFSSTIQRRAIYENEK--------------------
VPLIVSKCIEEVE--KRGLDVEGIYRISGGNTAITAIENAFAAL-PASSSQDKRSMARLQ
EVL-AGDINAVTSALKRYLRKLPDPLIPYNLYDGYISVGKSTS-----------------
----DI--NERCNELSSQVVARLPPANRHVLYLVAKHLDLVNYYSSVNRMNFKNLSVVFA
PTIARDVTGEREMTDMGPRNEATELLFTNFAQVFEAHDL-------------
>XP_025342117_Candida_haemuloni
------------------------------------------------------------
------------------------------------------------------------
------------------------------------------------------------
------------------------------------------------------------
------------------------------------------------------------
------------------------------------------------------------
------------------------------------------------------------
--------------------------------------MSCHEKLIAKKRKYDMKRKQMA
HLESSSRP-------------------LPGSPG--------------STESPLL------
-----QNS---------------------------------------QGNFSDIYLN-YH
NSSSASVF-KDKAL----------------------------------------------
---------------------PD------------PT-----ATPNSTQNVQNDSPQV--
------------------------------------------------------------
------------------------------------------------------------
------------------------------------------------------------
------------------HKLSSRTSHAS--SS---------------------------
---------------------------------STPHQSKPLD------------QAGSK
DG-------------------------------------------IEEV---NDSDDELN
IRRAARHQEPDSKKAF--H-----------------------------------------
-----------S--SQDNILDLIE--SFSGPNTPLTEDIELPKSAP---------LPDSK
QYNQGSQVNTPDESTNLKPHASPRKQDDESS---------NYATPRTDVLPSSQLSLGSA
PRLEPSQKS-PQ--------------------------------------------KELL
LLSPSQYHDNRFH-----------------------------------------------
NTTAPSSDS-LGVTT---DEVT-RRS--AASSPMA--RVNRQARVVET------------
------N----DDIV---AADIGSSYNAFENSIN--------------------------
----------TTPKK---STTNISN-------------KAMASP----------------
--------------------------PPRSALPNVP---ATP----------KRQGPPT-
-------DPFEP--RGLGLENV------E------------------L------------
---------------------------------------------------QKPN-----
------------------------------------------------RVVQPATPAVTN
LEETIDEKADTE------GTPQS----------LGRRNTFKGP--KNFL-----------
--------------------------------------KHKRS-----TSSGSG---S--
GKFGNLFRSKD--------EQTPG-------HS---------------------------
-----RHVSDGSI-----------------------------------------------
----------------------------NHHSAFT-TPPLPL------------------
SSPMKHG-----VFG---NGHNRS-TS-DTHYVMAGDL----------------------
------------------------------------------QGERQRLDTEMRQLRMEI
NSLEGRKQTVLSEIVKLGSEKN----------------------KVNDALAILKQKVAA-
--------ESDSHEQILQDIHDLVAE--------------KRRLTEENQQLKDANARLKN
ESRRFNE--------------------SPESNATPTQ----------LS------TDQME
GSSSSVNIAYEPQVEEP-------------------------------------------
---------------------------------------------------GETQKA-TR
LRFWRRPKVS-----------------VAATNTQGNVNSPQTQST-AQSSKGTP----GS
SV-----------PQSQQSNGNDSNSSHYKLSQSYSSNAIQHPS--QF--------LNPD
N---------------AQPESGP--------RKAFNSFMSRSRSTNLLDSFVGQP----Q
QKPEDSGE--------------S-LLTSTIQKRATYENER--------------------
VPLIITKCIEEVE--KRGLDMEGIYRISGGNSAITAILNAFSSL-PANPQSDRKQMTKLA
EVM-EGDIHAVTSALKRYLRKLPEPLIPFSCYDDFVKICRNDK-----------------
----DT--QAKCDDLVEKVVNKLPAANRHTLYLLSKHLDLVGYYNNVNRMTMKNLSVVLA
PTIARDATGEREMVDMGPRNDTTELLLSNFSKIFANYDG-------------
>XP_024714942_Candida_pseudohaemulonis
-----------------------------------------------------------M
PD-S-------------------------------TYPDT----------QVCKKCSLYI
SEGHAYEL----------G----DDRWHIHCFKCSKCDNS--------------------
------------------------------------------------------------
--------------------LGCNSNFLILGDG--NLICLSCS-----------------
------------------------------------------------------------
---------------------------------------------Y-NCKQCGKKIDDLA
IL--TGDQAYCSSCFKCRVCKLKIEDLRYARTSKGLFCMSCHEKLIAKKRKYDMKRKQMA
HLELLLKP-------------------HPGLPS--------------SADSPLL------
-----STS---------------------------------------HGNFLDIYLN-YH
NSSLASVF-KDKAL----------------------------------------------
---------------------PN------------PN-----A-PRST-------PQ---
------------------------------------------------------------
------------------------------------------------------------
------------------------------------------------------------
------------------------------------------------------------
---------------------------------------RQTD------------QA-SK
DG-------------------------------------------IEEV---NDSDDELN
IRRAARN--PDLGKT---------------------------------------------
-----------H--SQDNILELIE--SFSGPNTPLTEDTELHK-AP----------PETK
Q----PTISTPVESNELR--ALPQ---NDTL---------NYATPRTETLPSSQLSLGSA
PRLEPALKS-PQ--------------------------------------------KELL
LLSPSQYNDKKFH-----------------------------------------------
NTTGPSLEN-LGVNT---EEIT-RRS--AASSPMA--RVNRQARVVET------------
------N----DDIV---ASDIGLLYNAFESSIN--------------------------
----------TTPKK---SNTNVLN-------------KAMASP----------------
--------------------------PPRSALPNVP---ATP----------KRQGPPT-
-------DPFEP--RGLGLENV------E------------------L------------
---------------------------------------------------LKPN-----
------------------------------------------------RVVQPATPAVTN
LEESIDEKENTD------STPQS----------FGRRNTFKGP--KNFL-----------
--------------------------------------KHKRS-----TSSGLG---S--
GKFGGLFKSKD--------DQSPG-------HA---------------------------
-----RHVSDGSI-----------------------------------------------
----------------------------NHHLAFT-TPPLPL------------------
SSPMKYG-----VFG---NGHNRS-SS-DTHYVGAGDL----------------------
------------------------------------------QGERQRLDTEMRQLRMEI
NLLEGRKSTVLSEIVKLGSEKN----------------------KLNDSIAALKHKVTE-
--------ETEHHELILQNIHDLVAE--------------KRRLVEENQQLKDANSRLKR
ESKRHVE--------------------SPEVNATPLH-----------S------TDHND
GSSSS--LPYEGHTEDP-------------------------------------------
---------------------------------------------------VETQKA-TR
LRFWRKPKVH-----------------VAATNSSAAQSLPQTQ-------QGTPMQKSSS
SN-----------SPAQHSNGSETN-LHYKLSQSYSSNAIQHPS--QF--------LNPN
NN----AQLQQNQQQPQQQESGP--------RKAFNSFMSRSRSTNILDSFVGQP----Q
NKSDDSGD--------------VPLLSSTIQKRAKYEDEA--------------------
VPLIITKCIEEVE--KRGLDMEGIYRISGGNSAITAILNAFLSL-PANPKGDKKHMNKLA
EVM-EGDIHAVTSALKRYLRKLPEPLIPFACYDDFVKICKNDN-----------------
----DT--QTRCDELVDKVVNKLPAANRHTLYLLSKHLDLVGYYNNVNRMTMKNLSVVLA
PTIAWDPTGEREMTDMGPRNDTTELLLLNFSKVFANYEV-------------
>XP_025335556_Candida_duobushaemulonis
-----------------------------------------------------------M
PD-S-------------------------------TYPDT----------Q---------
--GHAYEL----------G----DDRWHIHCFKCSKCDNS--------------------
------------------------------------------------------------
--------------------LGCNSNFLILGDG--NLICSSCS-----------------
------------------------------------------------------------
---------------------------------------------Y-NCKQCGKKIDDLA
IL--TGDQAYCSSCFKCRVCKSKIEDLRYARTSKGLFCMSCHEKLIAKKRKYDMKRKQMA
HLESSSKP-------------------NPGSPG--------------SADSPSL------
-----STS---------------------------------------HGNFSDIYLN-YH
NSSSASVF-KDKAL----------------------------------------------
---------------------PN------------PN-----V-PKST-------PQ---
------------------------------------------------------------
------------------------------------------------------------
------------------------------------------------------------
------------------------------------------------------------
---------------------------------------RQTD------------QA-SK
DG-------------------------------------------IEEV---NDSDDELN
IRRAARN--PDSGKT---------------------------------------------
-----------H--SQDNILELIE--SFSGPNTPLTEDTELNK-AP----------PETK
Q----PIISTPDELNELR--ASPQ---NDTS---------NYATPRTETLPSSQPSLGSA
PRLEPASKS-PQ--------------------------------------------KELL
LLSPSQYNDKKFH-----------------------------------------------
NTTGPPPEN-LGVNT---EEIT-RRS--AASSPMA--RVNRQARVVET------------
------N----DDIV---ASDIGSSYNAFESSIN--------------------------
----------TTPKK---SNTNVSN-------------KVMASP----------------
--------------------------PPRSALPNVP---ATP----------KRQGPPT-
-------DPFEP--RGLGLENV------E------------------L------------
---------------------------------------------------SKPN-----
------------------------------------------------RVVQPATPAVTN
LEESIDEKENTD------STPQS----------FGRRNTFKGP--KNFL-----------
--------------------------------------KHKRS-----TSSGSG---S--
GKFGGLFKSKD--------DQSPG-------HA---------------------------
-----RHVSEGSI-----------------------------------------------
----------------------------NHHSAFT-TSPLPL------------------
SSPMKYG-----VFG---NGHNRS-SS-DTHYMAAGDS----------------------
------------------------------------------QGERQRLDTEMRQLRMEI
NSLEGRKSTVLSEIVKLGSEKN----------------------KLNDSIAALKHKVTE-
--------ETEHHESILQNIHDLVAE--------------KRRLVEENQQLKDANSRLKR
ESKRHVE--------------------SPEVNTTPMH-----------S------TDHNN
GSSSS--LPYEAHTEDP-------------------------------------------
---------------------------------------------------VETQKA-TR
LRFWRKPKVH-----------------VAATNSSAAQSSPQTQ-------QGTPMQKSSS
SN-----------SPAQHSNGSETN-SHYKLSQSYSSNAIQHPS--QF--------LNPD
NN----AQSQQNQQQPQQQESGP--------RKAFNSFMSRSRSTNILDSFVGQP----Q
NKSDDNGD--------------APLLSSTIEKRAKYEDEA--------------------
VPLIITKCLEEVE--KRGLDMEGIYRISGGNSAITAILNAFSSL-PANPKGDKKHMNKLA
EVM-EGDIHAVTSALKRYLRKLPEPLIPFACYDDFVKICKNDN-----------------
----DT--QTRCDELVDKVVNKLPAANRHTLYLLSKHLDLVGYYNNVNRMTMKNLSVVLA
PTIAWDPTGEREMTDMGPRNDTTELLLSNFSKVFANYEV-------------
>XP_028892538_Candida_auris
-----------------------------------------------------------M
PDIA-------------------------------TYPES----------QVCKKCNLYI
SEGHAYEL----------G----DDRWHIHCFKCSKCDQS--------------------
------------------------------------------------------------
--------------------LGCNSNFLILGDG--NLICSSCS-----------------
------------------------------------------------------------
---------------------------------------------Y-NCKQCGKKIDDLA
IL--TGDQAYCSSCFKCRVCKSKIEDLRYARTSKGLFCMSCHEKLVAKKRKYDMKKKQMA
QLESSSKP-------------------PTSSPG--------------SNDSP-L------
-----TQS---------------------------------------HSNFSDIYLN-YH
NNSSASIF-KDKAL----------------------------------------------
---------------------PD------------PTKHVAATAPSET-------PQV--
------------------------------------------------------------
------------------------------------------------------------
------------------------------------------------------------
------------------HKTSSRTSHTSTPSQ---------------------------
---------------------------------STPQQ-KTTD------------SISIM
DG-------------------------------------------IEEV---NDSDDELN
KRRAARLQGASERKNTPKQ-----------------------------------------
-----------A--PQDNILELID--SFSGPNTPLAEPADTFK-PPSTASHATHSLPQSS
H--SGSQLSTPRDS-QAKSHLSPRKQENDLS---------NYATPTTE-FPNS--GLGTT
PSLEHTEKSPPQ--------------------------------------------KELL
LLSPSQYHDTRFH-----------------------------------------------
STIAPSSDN-LTVTP---DDYT-RRS--AASSPMA--KVNRQARVVET------------
------N----DEIS---ATDIGSEYNSIENQAN--------------------------
----------TTPKK---STANISS-------------KVMASP----------------
--------------------------PPRSALPNVP---ATP----------KRQGHP--
-------ESFEP--RGLGLENV------E------------------L------------
---------------------------------------------------SKPN-----
------------------------------------------------RVVQPATPAVTN
LEDSIDEKADADS----HSTPQS----------VGRRNTFKGA--KNFL-----------
--------------------------------------KHKRS-----TSSGSG---S--
GKFGSLFKNKE--------DSVPN-------HA---------------------------
-----RHVSDGSI-----------------------------------------------
----------------------------NHHSAFT-TPALPL------------------
SSPMRQG-----SFG---GGHNRS-TS-DSPYVPNLDL----------------------
------------------------------------------QGDRQRLDTEMRHLRLEI
NSLEGRKQTILSEIVKLGSEKT----------------------KVSDALLTIKQKVAD-
--------ESNSRDKILQHINELVAE--------------KRRLTEENQHLKDVNARLKR
ENKRHNE--------------------SSATNSTPSQ----------LS------TENAE
GSSSSVNLTYDAQVEDP-------------------------------------------
---------------------------------------------------GETQKA-TR
LKFWRRPKVS-----------------VASTTPQ---SSPQLQ-P-PQSSQMHKSTSSGS
SS-----------QPPQQTNGHEQNQGHHKLSQSYSSNAIQHPS--QF--------LNPE
N---------------GSQESGP--------RKAFNTFMSKSRSTNMLESFVSQQ----P
QKNNDNKD--------------APLLTSTIQMRANYENEK--------------------
VPLIISRCIEEVE--KRGLDVEGIYRISGGNSAITAILNSFSAL-SANSKQDKKQTNKLA
DAL-DGDIHAVTSALKRYLRKLPEPLIPFSCYGDYVKVCQNDK-----------------
----DT--DERCNELQNIVINRLPSANKHALFLLAKHLNLVGYYNNVNRMTLRNLSVVIA
PTIAWDATGEREMMDMAPRNDTTELLLSNFSRIFDNYEDS------------
>NP_014770_Saccharomyces_cerevisiae
------------------------------------------------------------
------------------------------MASTAPNEQF----------PSCVRCKEFI
TTGHAYEL----------G----CDRWHTHCFACYKCEKP--------------------
------------------------------------------------------------
--------------------LSCESDFLVLGTG--ALICFDCS-----------------
------------------------------------------------------------
---------------------------------------------D-SCKNCGKKIDDLA
IILSSSNEAYCSDCFKCCKCGENIADLRYAKTKRGLFCLSCHEKLLAKRKYYEEKKRRL-
------------------------------------------------------------
------------------------------------------------------------
---------K-KNLP--------SL--P--TPVIDNGHTDEV----------------SA
S---------------------------AVL----PE------KTFSR-----PASLV--
---------N--------------------------------------------------
------------------------------------------------------------
------------------------------------------------------------
------------------------------------------------------------
------------------------------------------------------------
------------------------EIPSGSE-PSKD--------------IETNSSD---
--IVPHFI----------------------------------------TGYNDSDDNSGS
SKFGSNVSIDVIGPEEN------------------------------------------S
TEHVNDDVKEEAEA---------PSANMSLN---------VATDPTLSCK----------
--------------------------------EPPSHSRN------------------LL
NKTPLRN------------SSGQ-------------------------------------
------------------YLAK---------SPSS----YRQGIIVND------------
------SLEESDQIDPPNNSSRNASEL----LTS--------------------------
---------------------------------------VLHSP-------VSVNMKNP-
------------------KGSNTDIF------NTGEISQMDPSLSRKVLNNIVEETNALQ
RPVVE-------------------------------------------------------
--------------------------------------------------------VVKE
DRSVPDLAGVQQEQAEK-YSYSNN------------------------------------
-----------------SGKGRK----------ISRSLSRRSK--DLMIN----------
-------------------------------------LKSRATGKQDSNVKLSPASKVTS
RRS----------------QDLMRDNDS---HTGLDTPNSNS----TSL--DILVNNQKS
LNY--KRFTDNGTLRV----------T----------SGKETALEEQKNHSFKSPSPI--
----------DHLLQSP-----ATPSNVS---MYR-TPPLD-------------------
SSLTFDRRNGSSYS-----NQNYSIPSWQKTPKTQLEN----------------------
---------SDNFEEQKETLYENSESRNDPSL----------DKEIVTAEHYLKQLKINL
KELESQREELMKEITEMKSMKE----------------------ALRRHIESYNSE-KNK
LYL-----DSNELSNNP-------------------------------------------
----PMINE----------------------------------------------ISLGE
S-PPVKHVATA-----S-------------------------------------------
---------------------------------------------------SVARSS-VK
PKFWKFFSS-------------------------------AKPQTEQS-----IQGVSTN
NTNSIVKSAPVLLSAPSSGSN--------SGRLEISPPVLQNPN--EF--------SDVR
LV----PIENDANMGQS--KD--------------------------------------G
EEYL-DGS---------------NLYGSSLVARCNYENNE--------------------
IPMILSVCIDFIESDEENMRSEGIYRKSGSQLVIEEIEKQFSAW----KVQ---QNTETP
NILTEQDLNVVTGVLKRYLRKLPNPIFTFQIYEPLMRLVKSKKMMENLPFVGGKLSLEAK
N---SDTYMSSKSALK-NILEDLPREHYRVLRVLSEHIEKVTRYSHWNRMTLYNLALVFA
PGLIRDFSGEKDIIDMKERNYIVAFIFGNYKDILT-----------------
>XP_018219346_Saccharomyces_eubayanus
------------------------------------------------------------
------------------------------MASTLPNEQF----------PSCVRCKDSI
TTGHAYEL----------G----CDRWHTHCFSCYKCEKP--------------------
------------------------------------------------------------
--------------------LSCESDFLVLGTG--ALICFDCS-----------------
------------------------------------------------------------
---------------------------------------------D-SCKNCGKKIDDLA
IILSSSNEAYCSDCFKCCKCGDNIADLRYAKTKRGLFCLNCHEKLLAKRKYYEEKKRRL-
------------------------------------------------------------
------------------------------------------------------------
---------K-KNLP--------SL--P--TPVLDNDSIDVT----------------SI
T---------------------------AVA----PK------RSSSR-----PVSPV--
---------K--------------------------------------------------
------------------------------------------------------------
------------------------------------------------------------
------------------------------------------------------------
------------------------------------------------------------
------------------------KISLESE-SMKDIA------------IETNSSD---
--IIPHFI----------------------------------------TGYDDSDDNSGS
SKFGSNISIDIIEPQQD------------------------------------------S
AEHAKDEKVEEVKV---------HSRNASLD---------IALDATPSHKV---------
---------------------------LLGNTEPPSRSKI------------------LL
NKTPLRN------------SSGQ-------------------------------------
------------------YVAK---------SPSS----YRQGIVVND------------
------SFEENNQVEPPNDGSRTASEL----LSS--------------------------
---------------------------------------VLHSP-------VSVNMKDS-
------------------EGLDLDLF------NARSVSHMAPSLSMNGLNNIRGEKSQSQ
TVG---------------------------------------------------------
---------------------------------------------------------VKG
DRNSNDLISTQQQQAAKSSSHSND------------------------------------
-----------------NGNNKK----------ISRSLSRRSK--DLMYN----------
-------------------------------------LKSKATSKQDNSIKLSPASKPSS
RGS----------------QELLREFDT---HPSLGTTSTNS----NYI--DTLVKNQKN
LNP--KGSADSSIPKT----------N----------SDIGHSADELNYLGIKSPSPI--
----------GHLLQSP-----ATPSNVS---MYR-TPPLE-------------------
SSLTFDRMNGSSYS-----NHNHSLPSWQNTPKTQLEK----------------------
---------KGNLEGQ------SNESKDRSSF----------DKEITAAELHLKKLNINL
KELESQREQLMKEINEMKSTKE----------------------TLRQHIEAFNIE-RSK
LYL-----DSSDSSENP-------------------------------------------
----PTIKE----------------------------------------------TGLDG
L-SPMRHVATT-----S-------------------------------------------
---------------------------------------------------SVTRSS-VK
PKFWKFFSS-------------------------------TKPQAEQS-----IQGTNTS
NLNSVIKAAPVLHSVPLATSN--------SGRIEISPPVLQNPN--EF--------SDVK
LV----PIENSGSMALN--KD--------------------------------------T
EDYS-DGS---------------NLYGSTLVARCNYEKNK--------------------
IPMLLSVCIDFIEANEENMKSEGIYRKSGSQLVIEEIERQFSLW----QVQ---HDNEIP
NILTDQDLNAVTGVLKRYLRKLPNPIFTFQVYEPLMNLVKSRKMMETLPFTGGKLSLDSR
N---SDNYTTSVSALK-SILERLPKEHHRVLRVLSEHIEKVTKYSDWNRMTLNNLALVFA
PGLIRDFSGEKDIIDMKERNYIVAFILVNYRELLA-----------------
>XP_033769263_Saccharomyces_paradoxus
------------------------------------------------------------
------------------------------MVSTAPNDQF----------PSCVRCKDFI
TTGHAYEL----------G----CDRWHTHCFTCYKCEKP--------------------
------------------------------------------------------------
--------------------LSCESDFLVLGTG--ALICFDCS-----------------
------------------------------------------------------------
---------------------------------------------D-SCKNCGKKIDDLA
IILSSSNEAYCSDCFKCCKCGENIADLRYAKTKRGLFCLNCHEKLLAKRKYYEEKKRRL-
------------------------------------------------------------
------------------------------------------------------------
---------K-KNLP--------SL--P--TPVIDSDHIDGA----------------SA
T---------------------------AAV----PE------KTSSR-----PASPV--
---------N--------------------------------------------------
------------------------------------------------------------
------------------------------------------------------------
------------------------------------------------------------
------------------------------------------------------------
------------------------EMPLGSE-LLKD--------------IETNSSD---
--IVPHFI----------------------------------------TGYNDSDDNSGS
SKFGSNVSIDIIGPEEN------------------------------------------S
TEHAKDDVKEEVEA---------HSANFSLE---------VAIDSTPSCK----------
--------------------------------GPPSRSKS------------------LL
NKTPLRN------------SSGQ-------------------------------------
------------------YIAK---------SPSS----YRQGIIVND------------
------SLEESNQFEPPHNSSRSASEL----LSS--------------------------
---------------------------------------VLHSP-------VSVNMKNP-
------------------KGPNTDTF------NTSLISQMDPSLPLKGLNNIVEEPNPLQ
TPAVE-------------------------------------------------------
--------------------------------------------------------IVKT
EKSVSDLAGVQQEQAEK-PSYAGN------------------------------------
-----------------SGKGRK----------ISRSLSRRSK--DLMTN----------
-------------------------------------LKSKATNKQDSNVKLSPASKSTF
RRS----------------QDLIRDVDS---HPGFGTPNSNS----TSL--DTLMKNQKS
LNY--KRFTDDGILKV----------V----------SEKGDAPDEQKNFGFKSPSPI--
----------GHLLQSP-----ATPSNVS---MYR-TPPLD-------------------
SSLTFDRLNGSSYS-----NQNYSLPSWQNTPKIQLEN----------------------
---------SSNFEEQKETVYGNSESRNDPSL----------DKEIVTAELHLKQLKINL
KELESQREELMKEIGEMKSMKE----------------------TLRRHIEAYNTE-KNK
LYL-----DSNEFSGNP-------------------------------------------
----PTINE----------------------------------------------ISSSE
SPPPVKHVATT-----S-------------------------------------------
---------------------------------------------------SVARSS-VK
PKFWKFFSS-------------------------------AKPQTEQS-----IQSVNSN
NMNSTVKSAPVLLSAPSTNSN--------SGRLEISPPVLQNPN--EF--------SDVR
LV----PIESDGNMGQN--KD--------------------------------------V
EEYS-DGS---------------NLYGSSLVARCNYENNE--------------------
IPMVLSVCIDFIESDEENMRSEGIYRKSGSQLVIEEIERHFSSW----KVQ-----TEMP
NILTEQDLNAVTGVLKRYLRKLPDPIFTFQVYEPLMNLVKSKKMMENLPFVGGKLSLEAK
N---SDTYMSSRSALK-SILEDLPKEHYRVLRALSEHIEKITQYSHWNRMTLYNLALVFA
PGLIRDFSGEKDIIDMKERNYIVAFIFGNYKDILT-----------------
>XP_003677871_Naumovozyma_castellii
------------------------------------------------------------
----------------------MSSSAVAS--TGTLSEGL----------PVCVRCKKSI
TSGHAYEL----------G----DDKWHTHCFSCYRCEKP--------------------
------------------------------------------------------------
--------------------LSCDSDFLVLGTG--ALICFDCS-----------------
------------------------------------------------------------
---------------------------------------------D-SCKNCGKKIDDLA
IILSSSNEAYCSSCFKCCKCGENITDLRYAKTKRGLFCLKCHEKLLAKRKHYEQKKRLH-
------------------------------------------------------------
------------------------------------------------------------
-----------KDLP--------TI--P--PPVPNISEEEEEEEMEEKSAQSRSR---ES
N--------------------TP----NLII----PA------RSANR-----PISPS--
---------RSG------------------------------------------------
------------------------------------------------------------
------------------------------------------------------------
------------------------------------------------------------
---------------------------------------------------------N--
SHSRSNSRSFS----------------------NVSTL------------IKSTSES---
--VVAQYLN--------------------------KSDD---------------------
------------DEQNT------------------------------------------D
TNENDAIGEESKLEEN----RPQHSRNVSID---------FVLNSTLEHGDEEDEED---
--GTDNVVLEI----------------------PSSNKDL-------------------L
SRTPLRN-----------TLND--------------------------------------
------------------KTFK---------SPSS----YRRGMILRD------------
------DDGDDNSLDDGTNTKQSIE-----------------------------------
------------------------AMYIDPHDLEPKQLDLLEAP-------ISLA---P-
------------------PTEP--------------------------------------
-------------KHGLALNF-------A-------------------------------
------------------------------------------------------------
---SP---LLEKLEKQSTQIFEHHQTTTTPSHH----------LISPTSTPHSASISVRT
ENSKNDNIVTPQSSKQNHTSHGI----------LGRSLSMKSK--NLVHN----------
-------------------------------------LKAKTIGNKQESK---SLSTPSS
ENN-----KSS--------SNQIPTPDT---HSGWGVSSFSK----ASQ-----TITPRR
TSS--RGKSDTTVYAAYGTHPNSIQEVSNESSEDSMFENNSTNNI----RRTRHGSN---
-------------------SILSSPTNVA---MYT-TPPLE-------------------
DMATFGRLNSSSTA----LSHRKS-LSWQLQ-QQNPKATKIT----------------NP
ISEIQNL-KDTRLSKDARL------------M----------DDTLT-AELELRKLRVEI
KSLEARKSQLLIDIDEMQSTKC----------------------NLSQEIESLKLD-KES
FHS-----VSTSDDR---------------------------------------------
----AS-------------------------------------------SQPIGDAIPLE
EPSPVKQ-IST-----A-------------------------------------------
---------------------------------------------------SMARTA-PK
PKFWKFFSS-----------------------------------QGGK-----QP-PHSV
STQSLNNIGTPPSLFPTGNNS----QSS--QRLEISPPVLQNPN--EF--------SDVK
LI----PLHTASTSTSG--GD--------------------------------------S
SSV--------------------NLYGSTLVNRCQYEGTN--------------------
VPFIITTCITEIESSDENLKTEGLYRKSGSQLIIEEVESKFASS----TFT--------T
FDMTRYDIHIVTSVLKRYLRKLPDPLLTFKVYDPLMRLVRENKLMGYLPLNN-----EMD
N---TPLFEKVIEVLK-KILSNLPSQHKELLKVLSAHINMVDHYNKWNLMTMNNLALVFA
PSIIRDFNGDRDIIDMKERNYIVGFIFANYKRLI------------------
>XP_003669055_Naumovozyma_dairenensis
------------------------------------------------------------
----------------------MNETEPNL--PSKPSPLL----------PTCVRCKDSI
TTGHAYEL----------G----DDKWHTHCFSCYKCDKL--------------------
------------------------------------------------------------
--------------------LSCDSDFLVLGTG--ALICFDCS-----------------
------------------------------------------------------------
---------------------------------------------D-SCKNCGKKIDDLA
IILSSSNEAYCSDCFKCCKCGENITDLRYAKTKRGLFCLNCHEKLLAKRKKYEESKRLE-
------------------------------------------------------------
------------------------------------------------------------
---------R-KSLP--------NI--P--QVENNNSAKSSSKDTKLLSTQQQTQTQTQT
Q--------------------TPITLSAFAI----PE------RASNR-----PISPS--
---------RTP------------------------------------------------
------------------------------------------------------------
------------------------------------------------------------
------------------------------------------------------------
---------------------------------------------------------NSR
SHSRNNSTSRSRNDNSRSQSQALNQTISLPESNDISTL------------LKSTSES---
--IVAQYLE--------------------------NEED---------------------
------------DASSI------------------------------------------D
DERNPQSSNEKNNATNTNYTTSKHARNISID---------DILNSTLENDEYIDDGDTGS
IENNNNINLPVH---------------LELNDNTKNNKEI-----------N--NQKQSL
NRTPLRN-----------KSNEI-------------------------------------
------------------GLLK---------SPKS----YRRGMILSD------------
------NEDEDESENENRDNESTTEKDTDFNVSE--------------------------
------------------STLPTSKSFKDSKELHSSS--TLDAP-------IIFSKTNP-
------------------NNSP--------------------------------------
----------LPTNKGLALNLN------P-------------------------------
------------------------------------------------------------
---SPRASIPSNIERVSNDSYSLDKSKITDQQ------------IS-SSTKGNGITSQQS
QSTRNNKEYHHKSS-------------------LGRSLSLKSK--SLVQN----------
-------------------------------------LKSKTSTSKHSSPGPFSLHHSQS
TNSSFPQVSNK--------GNSMVSSET---HTGWGINSRSN----TNN---NSNSTPRR
KTS--RGYSDTSTYSS--IQKQSILEVNDDIPPESTYSYSTTSNRSLSHKRTKSGTTP--
----------TPIHFSPMGNLKNNPGAVS---VYT-TPPLDN------------------
DAPTFRKLDDQSSAL---LTHRKT-LSWQLQNQRNPQNLPISLGNNNDDISKSKLISLSP
NYDVNDIVGDINMTREDNLEQEVATSIVPTEI----------DDLITGSEFLLRKLKLDI
KELELKKQKLITEIDSMQATKN----------------------DLAETIESLRKE-KNE
LGS------TESLDR---------------------------------------------
----PSMKL--------------------------------------KTTESLSDL----
-GSPSKQ-VAT-----V-------------------------------------------
---------------------------------------------------NVVKPV-SK
PRFWKFFSSS-------------------------SSSASTPSNQSSK-----QQIPSSA
SSNQLFNINMGPTTTLSYNND----NNSGNGHIEISPPFLRNAN--EI--------SDMN
LI----PLNSDTRGKS----N--------------------------------------Q
STVESEPP--------------SSLYGSTLVDRCQYEQKQ--------------------
FPFVITTCLAEIESTEENLKTEGLYRKSGSQLVIEEIENEFANG----TFH--------S
FDLTTYDIHVVTSILKRYLRKLYNPLLTFEIYESLIALVRDNQLVTTLPLSD---AEHIE
T---QQLFEKVLEVLG-NILKTLPKQHLDLLKLLSRHVNLITHFSEWNLMNMNNLALVFA
PGLIRDLTGEKDISDIKERNYIVGFIFNNYKELLRH----------------
>XP_003957293_Kazachstania_africana
------------------------------------------------------------
----------------------MSATASVSVEPSYQKEQY----------PDCTRCKNPI
TTGHAYEL----------G----YDRWHTHCFSCYKCEKP--------------------
------------------------------------------------------------
--------------------LSCDSDFLVLGTG--ALICFDCS-----------------
------------------------------------------------------------
---------------------------------------------D-SCKNCGKKIDDLA
IILSSSNEAYCSDCFICCKCSKKIEDLKYAKTKRGLFCLSCHKKLLAKRKYYEEKRRRL-
------------------------------------------------------------
------------------------------------------------------------
---------E-KNLP--------VL--P--NNLNNNS---------------------DT
S--------------------IP-----LTI----PD------RSPDR-----PASPT--
---------QSV------------------------------------------------
------------------------------------------------------------
------------------------------------------------------------
------------------------------------------------------------
---------------------------------------------------------QS-
---------------------------------NIPAI------------ITSTSES---
--IVAQYLD--------------------------DSKG---------------------
------------EEEEG------------------------------------------E
NEEEEEREGEEEEGEEEGQAKINHIRSISID---------EVLNATLQ------DEETSS
KTQDDPLLLSP----------------------PLSKTEY-------------------M
NYSPLRS-----------SPFNG-------------------------------------
------------------GVLR---------SPN------RNGMILNY------------
------NEEDSGSSEDSES-----------------------------------------
-----------------------------------------QAR-------INFS-----
------------------------------------------------------------
------------------------------------------------------------
------------------------------------------------------------
------------------------------------------------------------
----NNKS-------------------------LFDSLQPFKK--D--QT----------
-------------------------------------LK--------------SLKKSTS
SNQ------------------IAISGDT---HSGWGVVQSSS----Q-------DIRSRR
IES--KGQSDSTIYTM-------LDKVRGPEKPQA-------------------------
--------------------------NVS---AFR-TPPID-------------------
---RIGR-------------HSKN-PSWT-------------------------------
NYFNEDI-DEKKVIKTQDL---------------------------------FDRLRRDV
EILEITKQELLQDISKLRQEKI----------------------SVIEDLKTLKSE-RES
SQSSKGWNSTSIDDR---------------------------------------------
----PQ------------------------------------------------------
--SPQKN-ALV-----T-------------------------------------------
---------------------------------------------------SIARPA-TK
PKFWKFFSSS-------------------------SSSSGSSPTQHGNILSISQPSPLSL
NSNPLSN---------------------GKRNLEISGPMIQNPN--EF--------KDLN
LKAIQQPLLSAPTTSSD--GQ---------------------------------------
-----------------------DLYNSTLVQRCVYENAD--------------------
IPKIITTCINHIESDEENLRVEGIYRKSGSQITIELVESQMASD----QFE--------I
IDFNEIDIHAITSVLKRYLRKLPNPVFCFDIYDSIIDVIRENDMISKYPIGK-------S
S---TQNMEDGVKLIR-RVLERLPQEHLNLLHLLSRHVNLVNKYSEWNLMHIKNSSLVFA
PGLIRDLTGEKDIIDMKERNYVVAFIFENYKRLFQ-----------------
>XP_022463096_Kazachstania_naganishii
------------------------------------------------------------
----------------MTVPNTEAMGHVAMPTSADQSEQYGVSLVEDGELPTCVRCKENI
TVGHAYEL----------G----EDRWHTHCFTCYRCEKS--------------------
------------------------------------------------------------
--------------------LSCNSDFLVLGTG--ALICFECS-----------------
------------------------------------------------------------
---------------------------------------------D-SCKSCGKKINDLA
IILSSSNEAYCSDCFVCCKCGDNIKDLRYAKTKRGLFCLTCHEKLLAKRKHHEEKKRLL-
------------------------------------------------------------
------------------------------------------------------------
---------RQKTLP--------GI--P--TAAKKIETVTESESR-------------LR
S--------------------RPEPPSLLQL----PQPGIGETKSENKSDNVPPRSPN--
---------RGV------------------------------------------------
------------------------------------------------------------
------------------------------------------------------------
------------------------------------------------------------
------------------------------------------------------------
---------DALVSPAKVHKLSRSGSGSSTPGTSDQSV------------RKGNQEESTD
TKVVSQQL----------------------------------------------------
------------------------------------------------------------
------------EKLQEGETNRYQQQTISPD-----------------------------
------------------------------------AKRI-------------------L
NKTPLKN----------SEASTE-------------------------------------
------------------SNARDSGKQEVKLSPES---------ILDC------------
------EFDDFE------------------------------------------------
------------------------------------------------------------
------------------------------------------------------------
------------------------------------------------------------
------------------------------------------------------------
------------------------------------------------------------
---------------------------------ISLDIQLDSP--E--------------
------------------------------------------------------------
-----------------GGSAVSQDENR---HPSGGFSPTTNGIDGEFVEQHVMSTELNK
ETP--RSTADSNANTM-------------------------TTGKHEEHLSKEAGQTA--
----------TATNEKP-------------------EPPLE-------------------
------------------------------------------------------------
------------------------------KL----------DERISDSNRLLKNLESDV
HRLETRRSELNTQVEAISKLKE----------------------ELLVQVNELQEEIKNS
KQV-----LGKSLER---------------------------------------------
----PKPIS------------------------------------------THSDSFSSD
D-SQTKI-IST-----A-------------------------------------------
---------------------------------------------------SLARPA-NK
PRFWKFFSNK-------------------------QQNSGMASSNGSN------------
--------GANQGGILYNSSQIRRTEVGGNAKSRNKTLLQQNQG--KI--------T---
------PAYPD-------------------------------------------------
-----------------------QLFGSTLIQRCIYENQP--------------------
MPSIITVCIQHIESSEEYLKTEGIYRKSGSELTIKEIETLFAST----PPT-------AN
IDLSQYDIHAVSGLLKRYLRNLPNPVITYQLYEPLIDYIRNYNMILDT------------
--------KKKLQGLV-DLLRSLPKEHIVVLKALSAHINLVTTFSEDNLMSIKNLALVFT
PGMIRDYTGEREILDMGERNFLMAFILENHEDIF------------------
>XP_448668_Candida_glabrata
------------------------------------------------------------
------------------------MSVSVDSVISGDSKEL----------PVCVKCKEPI
TTGHAYEL----------G----YDRWHIECFACHKCDRL--------------------
------------------------------------------------------------
--------------------LTCDSDFLVLGTG--ALICFDCS-----------------
------------------------------------------------------------
---------------------------------------------D-SCKSCGKKIDDLA
IILSSSNEAYCSDCFKCCKCHENIQDLRYAKTKKGLFCLHCHEKLLAKRRTYDEKKRKLL
E-----------------------------------------------------------
------------------------------------------------------------
---------K-KNLP--------KI--P---KITDDDVESPSLNPIMKSRQTDDDMKKSS
S--------------------------SLEI----PK------RSVNR-----PRSAI--
---------RDA------------------------------------------------
------------------------------------------------------------
------------------------------------------------------------
------------------------------------------------------------
------------------------------------------------------------
------------------------------QIMKENGL------------VKSTSDS---
--IITHYLD--------------------------VDETKENESKDV-------------
-----------------------------------------------------------I
DKSSSRKNSAVSEKQLLSPNRPAHLRKSSLSAPAEEFYTATEFQSPLRNN----------
-----------------------------------------------------------I
IRSPLRD------------QSQK-------------------------------------
------------------SPFRGSKTDILLKSPKS----HRRGMVLDT------------
------DDENSPESFNILDCFDPSDGS---------------------------------
---------------------------------------SLMAPPIVG------------
------------------------------------------------------------
------------------------------------------------------------
------------------------------------------------------------
------------------------------------------------------------
-----------------SSNHTS----------LGNSESPRTFPTSLTKE----------
-------------------------------------LSNDKLRNDKSAVME--------
-------------------GIVNGELDT---SSIHSFEGEQDNLKNEDD-----------
-----KGHSQDNVLSK-------------------------GRIGELNLNSSRLGNSD--
----------SDSLYEGSKQYNSSSEILKQNGSLS-KPPLN-------------------
--------------------HDRD------------------------------------
--------------------YNDSDYFYEKEI----------KREIMRSEMHLRKLRHEV
DVYRNKKKKYQKEIDEMKLARK----------------------ELKLSLDNLQQEWNQL
RAQIDESIIDHNDEDLSMISEARGK-----------------------------------
------------------------------------------------------------
--GTQPELAEV-----A-------------------------------------------
---------------------------------------------------SVARTSNSK
PRFWKLFSS-----------------------------------SKETVIPPLISQPMQF
PMQAVNYGINSTSAMFSLGSN----SDDNPLKLDISHPVLKNVN--EF--------DDLK
LI----SLQNTNDQSMA-NRS--------------------------------------S
SPITSDGS---------------KLYGSSLAARAQFEGNS--------------------
IPFIIRACISFIESSDEFLTSEGIYRKSGSQLRIEELEKKFADY----PVNKDSVEAPPP
RFLEDQDIHTVTGVLKRYLRKLPNPVLTYQVYEPLISLVRDENLIEALPLINSKMTTESK
S---SERYFFMVETIR-KILLNIPESHFDVLRLLSKHVCKVSSYSSINLMTIRNLALIFA
PNLLRDYTGMKEIEDMREKDYLMTFLFTYHEEILH-----------------
>XP_004177955_Tetrapisispora_blattae
------------------------------------------------------------
---------------------MSDQKIITEVDSVANEKPTNITVNVTPTKQTCIRCSTDI
LTGHAFEL----------G----TSRWHTGCFACYRCTKQ--------------------
------------------------------------------------------------
--------------------LNCDSNFLVLDSG--ALLCFECS-----------------
------------------------------------------------------------
---------------------------------------------D-SCKSCSKKIDGTA
IILSSSNEAYCRECFTCYKCKGPITDLKYAKTKHGLFCLKCHEKLVLKRKQYDQKKREL-
------------------------------------------------------------
------------------------------------------------------------
---------A-SSKPFNTDDNHSII--PQEIIMSDHNNSNNNNNNPQTLNPSFQPLCSSS
T--------------------TP-----THV----PQ------RSQRR-----PLSPY--
---------RRSSISSNPDIKIEKLSKISKIEELNHNPNSQNVNLPKTEMIITPNVSNLS
SDIELPTVSATTSVDTTTNNTTKTTTTANDGTKYSIIPSVKALSTTNESNSKSGSPLGLT
TSISSISSLSPSPYYSEAQIGNAFYSSGINTSKNNPISSTTPVPCPINASTSISSLSNNT
INNKINNNPENSKINDLYGISINRSNSISTNNNTSVSSGRNIRRTNTNPFFNDPTSQFNL
RNKSIERYSTTSSNITRDSLKDDQEDSNSSIGDIQLSHSNSNSNSNSNNLIARKQMIFSL
HNLTSSTSKESSASKESSIDPNNNIETATTDSRGSKTLINQAHNTQEHPITRSKTNSTTA
S-IVAQYIN------------SNDPFKSDSTEDVSIDNESVNDNISTTNNNNDNDTKKKM
PRTRTDIIEALHQHDDNNHL---------------------------------------S
VDQRNISKSSESIASRNNNDLRSTASKNSID---------DILNTTLQDDEFKSDESDVD
LTNFTSANNSATIGTSISNINTNNTGLSVNYSMEKNNNNL-----------SHTNSKSLL
NKTPLKN----------SESPIM-------------------------------------
------------------TIAN---------SPPSISNTFQQPPVLSH------------
------TNSNGA------------------------------------------------
---------------------------------------PVNSP-------MGFNRTEPI
FANEHSAPALFPTAPLTNEHYQSHTHNQKHYLNHHTHSHDNNTIPPKTPQKVKNNESSIK
TALVGSASSNNKSIAALSFNQT------P-------------------------------
------------------------------------------------------------
PVFASNSTNTTPKTQIKSTFSNETSPKLKLKSP----------RVSTTSTFTNNNSNSSK
DHSKSSKHGSSSASHDHKSSEMR----------LSRSFSSKAK--NYLLNRSSGSESSNN
NATSNSDKLRDSKRLNDSKDSNDNKSNSHGHILRRKSLHSRSNSSNSNNHNNSTESTKVK
NLSVQKTKSNPSSTTPTAPTSPRPDNDT---YTGWGVASSNDNLENIKA---NNGSIPRR
IVS--KGKSDSVINSN--------------MNTIKKKNSDSDNEYSLTHQKSQSSANIIS
NQNFDGSINDSNSEFAKPGTMSATSLNVS---MFR-TPPLE-------------------
ADPTFAKFSNSF-------NNTKPIISESLNEEDEIDADELSKFQSAQDLIIDRTATNNT
SASDFNLVTDTEQIRNITSVENNNSIIKEMSS----------HDSISSVS-----LKSEV
RELQEMKFQLKREIDLLRNERN----------------------SLVSEINSLRQERSKS
I-------STPSSRKLDDDSYVINSNSTV-------------------------------
------------------------------------------------------------
--SSYNGTATTYSNSSSEHHPNLSPFP---------------------------------
---------------------------------------------------NVSRSNTTK
PKFWKIFGS-----------------------------KQQSPSHDSRGNPTISSPQKMS
SIESRSDHSNGPSISINSTSN-------YVNKVEISGPIRQNPR--DI--------NNKK
LN----LPDNIPKDLYTTVSP--------------------------------------L
PPSDSTGQ---------------NLYNSSLVTRCKFEKTE--------------------
IPLIIRTCINYVELNENNLKTEGLYRKSGSQILIEQIERQFASL----KDS--AISPSLT
ELL-REDIHAVAGVLKRYLRKLYDPIITFEAYDPLIKIVRNNDLINKLPLNSNEDNDIKK
TDSVNSLNRFVLTSMT-KIINSLPKEHYNVLKFLSQHLSKVASFSEVNLMTLFNLSVVFA
PGLLRDHNGEKDITDLKVRNYAIGYILENHRSIFV-----------------
>XP_003687520_Tetrapisispora_phaffii
------------------------------------------------------------
------------------------MDVVVDKQLTSDKKSF----------PECVRCKDSI
VSGHAYEL----------G----DDKWHTHCFSCYRCEKP--------------------
------------------------------------------------------------
--------------------LSCDSDFLVLGTG--ALICFDCS-----------------
------------------------------------------------------------
---------------------------------------------D-SCKSCGKKIDDLA
IILSTSNEAYCSDCFKCCKCGNKIEDLRYAKTKKGLFCLTCHKKLLVKKKLYEQKKQRL-
------------------------------------------------------------
------------------------------------------------------------
---------K-KELP--------QL--PPVGNLADDSVEDDIGRKSRVDF----------
---------------------TP-----LSI----PE------RSGKR-----PASPR--
---------KSS------------------------------------------------
------------------------------------------------------------
------------------------------------------------------------
------------------------------------------------------------
------------------------------------------------------------
------------------------------------------------------------
------YL---------------------------DEDDKDTADSSA-------------
------------------------------------------------------------
-----------PEVGNTETTSKKHERKASID---------DLLSSTLACDLEEDAK----
---------------------------LKKSAFIMTNNSA-----------N--IVNDFL
GKPPLRN----------PSNPEP-------------------------------------
------------------AIPQ--------LSKSE----TQSNISLDC------------
------SNHGISNSSESAS-----------------------------------------
---------------------------------------AFATPPLPTSLSDMLDKTLG-
------------------FDSNGATLKQLDDSDEGDHQEITEEFDENTFKPFAFNRTEAI
PSDYEAPRSTTNDEGGVSSNSN------S-------------------------------
------------------------------------------------------------
--VSSDRSLQNPTESRSNSITSANKTRSNNNTA----------ATTITQQSGTN------
-----------------STANSS----------LKRTLSFKSR--NFVST----------
-------------------------------------LKNRTSTFLDQKVLETPDSVGDK
KTNMV--------------QPINITSQT---HR---------------------------
-----RVLSNSKLLDS--------------------------------HERTASGNTL--
----------NIIKPPSIPSDVSGTDPIAQATAFR-TPPLS-------------------
SASSFKSSTNIDASY---RPYSAVITDFEISKYDTSQT----------------------
-----------------------------KSI----------QSKINEAEERLSMLQLNI
EELELKKSQLQKDIRTLERTKS----------------------TMMKSTIPISNT----
--------NGSSSEN---------------------------------------------
------------------------------------------------------------
--SNQKN-ITTVQPNVA-------------------------------------------
---------------------------------------------------NLAKAG-GR
PKFWKIFSNG-------------------------KQVSGEMNGPKKI------------
----------ELASSISVTSMAQLTPNNMNNKLGISNPILQNPN--DF--------NDVK
LN----QIVDRSDVNISAQYS--------------------------------------S
QPGD-------------------VLMGSPLVSRCQYEGNN--------------------
IPFIITTCIEHVESSEEFLQTEGLYRKSGSKLLIEELEEAFSSV----TNS---TSPQLI
KLI-NSDLHIVTGILKKYLRQLPDPLLTYHIYESLINTVRDEQLSSRLPLNKQ----WND
S---NPLFTVTCETIS-NILHHLPKEHIALLYVLAEHVTKIDEYKEWNLMTMNNLSLIFA
PGIIRDFNGEKDIIDMQERNYIVGFIFRYYRKLLD-----------------
>XP_001645164_Vanderwaltozyma_polyspora
------------------------------------------------------------
------------------------------MSDTIDQDMT----------MVCASCKEDI
IDDNYFKI----------G----EDKWHIHCFKCYKCEKK--------------------
------------------------------------------------------------
--------------------LSKDSSFLRMNNSKNSLICSDCS-----------------
------------------------------------------------------------
---------------------------------------------NYKCSNCNKNIHDTA
IIL-SNDESYCRDCFRCVKCHKDIDDLKYAKSKAGLFCYNCHKLLLARKKSLEE------
------------------------------------------------------------
------------------------------------------------------------
--------------P--------KLISPKKTDEFDRGQTMRKSG----------------
---------------------TIERSATLAV----PK------RSTRR-----PVSPQ--
---------RKY------------------------------------------------
------------------------------------------------------------
------------------------------------------------------------
------------------------------------------------------------
------------------------------------------------------------
--------------------------------DDRDESSPEINFQYNKKHVKSNSES---
--VIPQYIS--------------------------KDTDFDESDNQS-------------
------------------------------------------------------------
---------------------TGHSRTVSID---------DILNSTLDNFDTDAKEANLR
KHIRN----------------------ASINKSASVNKNA-------------------L
EKTPLQNHPPEFDLTSSAHSNEE-------------------------------------
------------------LLLK---------SP------KRHGIIVDQ------------
------EAVEQNEENPPINNMRTPKNSVDLTNA---------------------------
---------------------------------------PLNSP----------------
----------------------------------------------------------MN
IALEQHKKTPSQDSNGLGLKLP------PSLDPLNFNY----------------------
----------------------------------------------KRGSPVQPPSQLPL
PENDEDKVLTLPNSGSLSKVHSTE------------------------------------
-----------------STNGKK----------VGRSLSLVSR--NLVSN----------
-------------------------------------LKKANLLSKQPSNSSSHSD----
-------------------KKEVDDIET---HSGWGVTSKKE----RSKHFNTTPPQSRQ
TSN--RGKSDSTIYSH-------------AKESFGNNSKNDITGDSLPHKRSNSGATP--
------------------LSAPLQSNNIA---MYC-TPPLE-------------------
TSNSFNRMTATPSSS---GHHYRK-SSLQ-------------------------------
--------GIEHVVKEEEISNGKLLSVDDHKMIDPVSPDSMPRNDNIEMEFGLRRLKMEL
RELEASKVRLTKELEMLKISKD----------------------KILNEIRELKFE-KES
LIP-----EAYNGDDFADNKSTYSQAGTGT------------------------------
------------------------------------------------------------
--TPRKQINAS---DPT-------------------------------------------
---------------------------------------------------NLPNSS-SK
GKFWKIFSSG-------------------------SSNQNLSPQQTPN----MQMSPKFQ
IQRKHSVSRGSVSSGIGPIEN----------KLDLVSSMQKSQM--DL--------NDSA
LI--------SSSLRASPSHQ--------------------------------------S
SLSSDNGE---------------LLFGSSLVKRCAYEGTE--------------------
IPLIITTCFSIIEKNETNLRTEGIYRKTGSQLLIEEIEKEFCNV----RNL-HDISDALD
ELL-LRDVHAVASVLKRYLRRLPNPVITYQIYEPLMKLVRDNDLMAQLPNNEDQMD----
----HPSFKQTVLSIN-SILAGIPIEHFDLLKVLSQHLSTVANYHEYNLMTVYNLALVFA
PGLIHDVTGEKDIIDMKLRNYIVEFIIKNHKSIFLL----------------
>XP_003681043_Torulaspora_delbrueckii
------------------------------------------------------------
----------------------METENGGTDLSVS----Y----------PSCVRCKDFI
TSGHAYEL----------G----DDRWHTHCFSCYRCEKP--------------------
------------------------------------------------------------
--------------------LSCDSDFLVLGTG--TLICFDCS-----------------
------------------------------------------------------------
---------------------------------------------D-SCKNCGTKIDDLA
IILSSSNEAYCSECFKCCKCGDTIKDLRYAKTKRGLFCIHCHERLLAKRKQYEDRKRRL-
------------------------------------------------------------
------------------------------------------------------------
---------K-KDLP--------EV--P--TV--------------------------EL
P--------------------MP-----LVI----PE------KSSKR-----PQSPV--
---------RGS------------------------------------------------
------------------------------------------------------------
------------------------------------------------------------
------------------------------------------------------------
------------------------------------------------------------
------------------------ERSLTPP-PLSKSL------------IKSNSGS---
--VISQYLA--------------------------ED-----DDVKVGSG-----SIP--
------------------------------------------------------------
---AKKDDED---TP------K-HSRNVSID---------DMLNSTLEND---REELKVS
---------------------------QEPKVL--------------------------L
NKTPLRN-----------HRATN-------------------------------------
------------------SLSK---------SPLS----HRQGMI---------------
------------------------------------------------------------
------------------------------------------------------------
---------------------------------------LEPEQSN-------------Q
EKPLE-----QEEEQGLALNLP------S---QFSPIN------------NDEDTLTLGF
EDRP-------------------------------PTDYAVTSP----------------
PR-SPSPSKTNTIVT---SPNRQE------------------------------------
----------IVSNANESGKNRK----------IGRSLSLKSR--NLVHN----------
-------------------------------------LKSKTTGILDPR---SSSPSTSR
SKT-----ISSPG---------RNDLDT---HSGWGVPSSEE----SNTQPTPVTSSRHK
MTP--RGKSDSTLHAD----------HRNFTNPGRNYS-----VENVDHR--RTHSNA--
---------------SN-----TSASNVS---MFR-TPPLD-------------------
NPSIFGRLSNSGSA-----SHYKT-SSWQANNEPVMEDPAE-------------------
--------SDAQKTVDDDITKAED--ENESFL----------KKELGETELLLRKLKLEV
RELESKRLHLTSEVDGLQSTKD----------------------VLVHEIERLRAE-KG-
KFS-----SLESLAPV--------------------------------------------
----PQNGD-------------------FQKP---------------------QDFNVDG
I-QSSKQ-AET-----A-------------------------------------------
---------------------------------------------------SVARPG-TK
PRFWKIFSG-----------------------------ARQPPQSQQQ-----QHGQQLS
LQNLAAPSGTTANTSISSSSSMYNGNNSTSGKLEISGPVLQNPN--EF--------SDVK
LL----PINMNSQSELS--MQ--------------------------------------G
SPSRVDGN---------------ILYGSSLVARCSYEQST--------------------
IPLIVKSCKEHIESKEEFLRTEGIYRKSGSQLLIEEIEKAFIAC----DTE---QTTELL
SLL-DEDVHAVASVLKRYLRKLPNPVITFQVYEPLMNTVRENQMMTNLPFKAG--GNHLK
N---NPQYVTALNTIV-KILQNLPQEHRDLLLFLAKHIHTVMSYSEANLMTLHNLSLVFA
PGLIRDYTGEKDIADMKERNYIVGFIFGNFEDIFS-----------------
>XP_037143810_Zygotorulaspora_mrakii
------------------------------------------------------------
----------------MSCAAHMEQPMVASD--SIGGHTF----------PSCVRCKESI
TSGHAYEL----------G----DDRWHTHCFSCYRCDKP--------------------
------------------------------------------------------------
--------------------LSCDSDFLVLGTG--TLICFDCS-----------------
------------------------------------------------------------
---------------------------------------------D-SCKSCGKKIGDLA
IILSSSNESYCSDCFKCCKCGDQIKDLRYAKTKRGLFCIHCHEKLLAKRKRYEEKKRRL-
------------------------------------------------------------
------------------------------------------------------------
---------K-KTLP--------EI--P--PATLDEESKTPK----------------DL
S--------------------QP-----IVI----PE------KSNRR-----PLSPK--
---------RDH------------------------------------------------
------------------------------------------------------------
------------------------------------------------------------
------------------------------------------------------------
------------------------------------------------------------
------------------------QTGQTSQ-SSHDTH------------MRTNSES---
--VISQYLA--------------------------NDSDEIEEDSET-SGNGDADY----
------------------------------------------------------------
-----KNDE----ATSTNGV-K-HERNVSID---------DILNSTLENDGGNGTESINS
---------------------------VQLSVKKVENART------------------LL
NKTPLRN----------GHRRDG-------------------------------------
------------------SFSR---------SPLG----NRKGMVMED------------
------DDSECDSRNPLEHLSETSIDEVRNTLTT--------------------------
---------------------------------------AINTP-------TAIQVVSP-
------------------ERKAQEVFSGLDQNNSKKSNGSTETNSQEPINEIYEEEVSSQ
EDHLRAAQNMQEKRQGLALNIS------SNIIQSLSSA------------REEDTLTLGI
DS---------------------------------NTLRTITSP----------STSHRQ
PNSSPEIALKNGVDVPTGSTHSKSSSEMS---------------GNAYIQSTNSTV----
-----------------STGSRS----------IGRSLSMKSK--NLVNN----------
-------------------------------------LKSKTSGILDPK---SASSSYGR
SNGRNSPISTPPSSASFSPK--MDSFDT---HSGWGVPSIHE----RDSRRGSPSLSTRR
FNS--GARSDGTTQFD----------KKIISS--------SSNMDAVSHQ--RSRSNV--
---------------SV-----NSGVNIS---MYR-TPPLE-------------------
STPAFSRGSLSEAG-----SHLRN-TSWQANNLPVSKE--E-------------------
--------NDESVNIDS---------ENENFM----------KKELAETELYLRKLKLEL
GELESKKSHLKSEVDSLQMNKD----------------------SLTREIGLLRSQ-KE-
NFT-----SSESLEQISHI-----------------------------------------
----PEVLE-------------------SQKM---------------------QVSNSDS
T-SPAKQ-LST-----A-------------------------------------------
---------------------------------------------------SVARPA-AK
PRFWKIFSG--------------------------GKQLTGPASQGQQ-----HHSQSSN
TQ----STNGGYNTSLSSSSS----NPTSGKRIDISAPVLQNPN--EF--------SDMK
LL----PIVNKSFSSTS--SQ--------------------------------------A
SPSKQDGT---------------SLYGSQLVARCSYEQTL--------------------
VPKLLLECVDQIESDEELMRTEGIYRKSGSQLLIDQIEREFIAC----DAN---ISPELG
NLL-KEDVHAVASVLKRYLRKLPNPVLSFQIYEPLMSTVRENSLMTDLPLNKG--AIQNS
N---NTLYRPAIESVR-NILDLLPTEHYESMKFLAQHIHKITTFSESNLMNLYNLSLVFA
PGLIRDYNGEKDIMDMKERNYIIGFIVGNYTEIFQTI---------------
>XP_002498191_Zygosaccharomyces_rouxii
------------------------------------------------------------
----------------------MDLGTSLTEFTTANGNQF----------PNCVRCQDEI
TSGHAYEL----------G----DDRWHTHCFSCYRCEKP--------------------
------------------------------------------------------------
--------------------LSCDSDFLVLGTG--TLICFDCS-----------------
------------------------------------------------------------
---------------------------------------------D-ACRSCGKKIDDLA
IILSSSNEAYCSECFKCCKCSSKIRDLRYAKTRKGLFCISCHEKLLAKRKCYEERKRRL-
------------------------------------------------------------
------------------------------------------------------------
---------R-KDLP--------EL--P--P---------------------------EL
S--------------------TP-----PSI----PV------KSPRR-----PQYDL--
-----------P------------------------------------------------
------------------------------------------------------------
------------------------------------------------------------
------------------------------------------------------------
------------------------------------------------------------
------------------------QRSM-----------------------KSNSES---
--VISQYL---------------------------DD-----IDSKV-SGDPNEDSNPIE
TRDSRASTQESLGSERE------------------------------------------K
VEAAKENQQDGVAAPATKGKNR-HHRQVSID---------DILNSTLE------------
----------------------------EPDAFGLRNSIG------------------GL
SKTPLRN-----------QDSSE-------------------------------------
------------------HLAK---------SPVR----FRHGMVVND------------
------DDDD-------DHEDDDDDDD---------------------------------
------------------------------------------------------------
------------------DDDDQDMEEGLGQVKQRKQFQLIPDLSNDDISELTEEE---E
KKPLE-----N---KGLALNLP------S---Q----K------------KDEDTLTLGL
DDVPASPPSKIKAPQSSWSETKAIPEIKSTPEKKSPPENKLTSPQPKTSVSRHTPTVKSS
PRYSPKPSSSSSSIKHAHSP-RQPPSSISSIST----------PGNPSSASTASTLQGSS
TGGNNLAPNFLIAEEKSKGGGSK----------LGRSLSMKSK--HLVHN----------
-------------------------------------LKSRTTGILDPKPIPSSPPSHNR
EKLGFSAFPSSPSNYSISDATTKAESDT---HTGWGVTNEKA----S----IPRSPSMHR
TTP--KGKSDSNVHSG----------S---VSPNINHNRSTSGAELPDHRRARSHASV--
---------------SS-----STATNVS---MYR-TPPLE-------------------
NNPVFGKLTNSSAK-----SHHRN-FSWQAANEVVKEE----------------------
---------DSSASQEADITNNSESSENEHFL----------KKELAEAELSLRRVKLEL
RELESKKRHLTSDVDHLKTTKE----------------------GLTRDIEGLKSE-KE-
RY------ILESLGQLQHQQQREQREPHHPQREQSQREQTQREQTQREQPQREQPQREQP
QREQPQNHSQQSNSTVPQQQHRQQSQQHLQTPSLTNS----------GLSGNKQDISIDD
I-SPPRQ-ADT-----A-------------------------------------------
---------------------------------------------------SIARPA-SK
PRFWKIFSGG-------------------------GKQAATPTHTPQH-----QN-----
-----YSSQPAANSS-TGAASIHNGGSNNNSKLEISNPVLQNPH--EF--------SDMK
LF----PIT-NSNSESS--SR--------------------------------------T
SPSRSDGS---------------MLYGSNLVSRCAYEQND--------------------
IPMIVTVCVSHIESNENYMKAEGIYRKSGSQLLIEDIEKAFADC----YAK---PSPEVL
KLM-SEDIHAVASVLKRYLRKLPNPVLTFQIYEPLIKLVREHRLLNTLPLKSG--GNTDK
----NPLYLNALESVT-KILKNLPREHYDLLRYLSRHISKITSYSEWNLMNLYNLSLVFA
PGLIRDYNGDKDILDMKERNYIVGFLLGNYKDIFD-----------------
>XP_003646478_Eremothecium_cymbalariae
------------------------------------------------------------
----------------MSVSQRESVVSATTTGSITHKSSV----------PTCTRCNLSI
TSGHAYEL----------G----SDRWHTHCFTCYKCDKK--------------------
------------------------------------------------------------
--------------------LTCDSDFLVLGTG--TLICFACS-----------------
------------------------------------------------------------
---------------------------------------------D-SCKGCNKKIDDLA
IILSSSNEAYCSDCFKCYKCGKKIEDLRYAKTRKGLFCIGCHEQLMAKRKYAEEKRRRL-
------------------------------------------------------------
------------------------------------------------------------
---------R-KELP--------TV--PSQTSLSGHLYGLEQES--------------PT
K--------------------IP------------PA------KSAHR-----QISPL--
---------RNVEHAR--------------------------------------------
------------------------------------------------------------
------------------------------------------------------------
------------------------------------------------------------
----------------------------------ARSRRGSSASENVAVVGDSHKTSDKN
IRLTSSSGLSKPSPLERSKSSQCLATPSVVEVNSNLALLGKPVVDTKEKPVKSTSWS---
--VVAQFLEDDDEEQQVQHHNQDDDDDDDDDDDENDDDDTSDYSKSR--PPTTISAISSS
EKLSTISTVRMTDNTK-----------IHTPKNEIPMTEHPLPLSPSSAGSNFMNKIQLS
TQQQPSSPQANS---GVETPKRQHSRNLSVD---------DVLQRTLTKDDYESANTSTN
G--------------------------LELPV-DKSKKFL-------------------L
NRTPLRN-----------M-EDP-------------------------------------
------------------QMSR---------SPVS----HRRGIIMSE------------
------SGDFINE-----------------------------------------------
---------------------------------------LLSSP-------TSLELMSR-
------------------NS------------GSNNQTDITELQSSP--MPGMKDVGNLS
ESLPNYKNFKVSVAPGLSTKMD------L-------------------------------
------------------------------------------------------------
------DCSPSPLSSNNFMVHSSSSSNSLDPKH----------GRCLSGNNGNTNGGSVS
-----------------SKVGSK----------LARSASVRSKVASLIHG----------
-------------------------------------KKNTTPTRTP-------------
-------------------QHETGVFET---HTGWGVSSIPQQQQQQQQTLKPQNN--RK
LPPHGRGRSDSTIYSQ--------------------LSPNVSAIPSFDHQRSYSGNVV--
------------------------AANVA---INT-TPPLS-------------------
-------------------SHGSP-YSENLLAERKIG-----------------------
--------DQTRFSNRELFPSDNRSLTNEEFL----------KRDLISEELQLRQIRLEV
NDLQHTKAQLMIDVDQLRKLKD----------------------HLQGKIDQLNSE-RKG
FHA-----TTASSESLEEVQE---------------------------------------
------------------------------------------------------------
--AIVKQ-VVT-----A-------------------------------------------
---------------------------------------------------TTSSNV--K
PRFWKLFGG---------------------------------------------------
----KPSSTTTSNSNSATSSSGQNVSTGSPLTVGISHPVLQNPN--EF--------DEWN
LK----SVNSGS------------------------------------------------
-----------------------ELYGSTLVSRVAYEATD--------------------
IPMIIKTCMRHIESKVVYLTSEGIYRKSGSQLLIEQIENEFSQW----KPN-TPLPDRLN
ESL-NQDIHAVSGVLKRYLRKLPNPLFTFEIYEALMSFVRDQKLCTTLSLKNP------R
A---SPIYPSLIDKLV-VILKTLPPEHLRVLKVICQHINRVVQYQDVNLMNINNLALVFA
PGMIRDYTGEKDISDMKERNYLVGFIFTTYEDIFREDANQQT----------
>NP_983607_Eremothecium_gossypii
------------------------------------------------------------
----------------MSVSHRGSIVSTATGGSSSRAGVV----------PSCTRCTLAI
TTGHAYEL----------G----GDRWHTHCFTCYKCDKE--------------------
------------------------------------------------------------
--------------------LTCDSDFLVLGTG--TLICFACS-----------------
------------------------------------------------------------
---------------------------------------------D-SCKGCGKKIDDLA
IILSSSNEAYCSECFKCCKCDRKIEDLRYAKTKKGLFCISCHERLLAKRKYAEEKKRRL-
------------------------------------------------------------
------------------------------------------------------------
---------Q-KELP--------IV--PGQAGAT---------T--------------GT
S--------------------TPDREQFKI-----PV------RSAAR-----PVSPRRL
SEPRRLSEPRRLSEPR--------------------------------------------
------------------------------------------------------------
------------------------------------------------------------
------------------------------------------------------------
----------------------------------RLSRRGSSTSEN--TVPSTKSTSYSA
QRPDADSAASD---VVRSNTSQGLGTVTTADTRSTSSL--GPALDPQERHIKSNSWS---
--VVAQFLE--------------------------DDDDGSDYGTNTDAPSINIDKHSSE
SPCATASADSTSDNGKRNSAVQPAAKGIGTPPRESADDES-------------------S
SREQDVRKRASKDSYDVVTPK-SHTRNLSVD---------DVLQRTLTKDYSESTSTIDN
---------------------------LAPPANDRPRRFP-------------------L
NKTPLRN-----------RDESP-------------------------------------
------------------INGR---------SPVS----HRRGLIMSE------------
------SGEFINE-----------------------------------------------
---------------------------------------LLASP-------NNVEHLKK-
------------------DN-----------------VALSEHIDAPPLVKGLED-PVLQ
KDNTAGKHFKVSGAFSFSPK--------L-------------------------------
------------------------------------------------------------
------EVAAGTVGNQSHLTHSASSS-SLDPKH----------VRPLNG-TGNTSNTGTP
-----------------NKMGSK----------LARSASVRSKVASLIHG----------
-------------------------------------KK--TPTRN--------------
-------------------QAPEGAYDT---HTGWGVSSMSQQHPAGAAT----NSVGRK
LPPHGRGQSDSTIYNQ--------------------FSPTLNTRPSFDHQRSHSGTTG--
------------------------ATNVA---IHM-TPPLN-------------------
-------------------TMDSP-YSNSVL-ERKMSV----------------------
--------GRNHIVGRDAL-MENRTPTNEEFV----------RRDIISEELQLRQLKLEI
NDLQYTKTQLTSEVDQLKKLKE----------------------HLQFQVDQLKTE-RKD
LQN-----TGTSVESLDDVQE---------------------------------------
------------------------------------------------------------
--VVVKQ-AVT-----A-------------------------------------------
---------------------------------------------------NTSSNL--K
PRFWKFFSG---------------------------------------------------
----KPSSST----GSASGSSGSGPSTGNP-QIGISHPVLQNPN--EF--------DDWN
LK----AVNNGA------------------------------------------------
-----------------------ELYGSSLESRVAFEGTD--------------------
IPMIITTCMRHIESKVEYLTSEGLYRKSGSQLLIEQIEGEFTQW----KPN-TPPPERLL
EFL-RQDIHAVSGVLKRYLRKLPNPLFTFEVYEPLMQLVRDEKLSSSVPLKSA------K
S---SPVYAPAIEKLA-AILKTLPPEHLRVLSVICQHVNRVAQYQDANLMNMNNLALVFA
PGIIRDYTGEKDIIDMRERNYLIGFIFMNYEDIFAKIF--------------
>XP_454063_Kluyveromyces_lactis
------------------------------------------------------------
-----------------------------MSASPKGAAET----------SVCVRCTNHI
TMGHAYEL----------G----GNRWHTHCFSCYKCDKP--------------------
------------------------------------------------------------
--------------------LSCDSDFLVLGTS--DLICFECS-----------------
------------------------------------------------------------
---------------------------------------------D-SCKNCGKKIDDLA
IILASSNEAYCSECFKCCKCGEKINDLRYAKTKKGLFCITCHERLLARKKYHEEKKRRL-
------------------------------------------------------------
------------------------------------------------------------
---------K-KQLP--------IVPSPKLPDSSS----------------SLDPQKMEF
SSVETANNSNLNSSLDPGLELTPESNPYSVVSSIAPD------RSSSR-----PATAE--
---------LLQ------------------------------------------------
------------------------------------------------------------
------------------------------------------------------------
------------------------------------------------------------
--------------------------------------------------------HNHQ
HADNNYSEDVINQLNQSPSPPPQKSITAPIDFSKKDAI------------VKSSSNS---
--VIAQFLD--------------------------DEYHDDDGNVSI-------------
------------------------------------------------------------
------------------ST---QHKDSQLD---------KILQNTLDNSEEDTLQISST
FNSSDNLPSSLRQNSDSSVMITRADLEQQLNDGPDSS----------------------I
NKTPLHS----------SVKSPS-------------------------------------
------------------HGLKSPR------SPEL----HRHAIVYAT------------
------ESQEDIISEQYSTSITA-------------------------------------
---------------------------------------ALNTP-------KARNNSIE-
------------------EDSHFRTPKSD-T-----------------------------
----------ESKPTGLGISTP------KSKQKFKLSSSLAIISPRTEAVKHSNTIGIPY
DSTE------------------------------------------------------ER
PPSSTNTENASTINHSAPDHHRRT------------------------------------
-----------------SSGAKN----------ITRSLSFRSK--NLISN----------
-------------------------------------LRNKTRSANSPG-----------
-------------------RSSEKDFDT---HSGWGVVSTHPAID-ESSSSQTTQVPRRR
VSG--RGQSDSTIYSH-----------------IPTDSAQQPN-----HIRSQSGSNK--
---------------------------VA---MFR-TPPLG-------------------
---------SANTTV---HSHNKS-LSIDPNNQSTIRE----------------------
---------DEKSDD-----DRVFTPVAKDFF----------EKDVKSISLQLRKLNMEV
KELQLTKAQLTADIEKLKITKE----------------------TLTSETEALRIE-KRD
LKL-----TTTSQESLTDDAYEVDFNGSN-NAL---------------------------
------------------------------------------------------------
--SPTRNQLPS-----T-------------------------------------------
---------------------------------------------------SNS-SI-AK
PRFWKLFGS---------------------------------------------------
-----GN------------TNVRQVNPNSSKSIEISAPMLQNPN--EF--------DDLK
LF----PIPYSASNDSVPRNS--------------------------------------L
SSSSSDGQ---------------TLYGSSLVARCAYERRD--------------------
VPLIITTCINYIESDPEYMMAEGIYRKSGSQVIIEQYEKMFA------------EEEKVD
FGKQNTDVHAVTSIFKRYLRKLPNPVFGYQCYESLINLIRENNLLIELPLNNS-----LK
Q---PDLFTNILVKLS-DILKTLPIQHLVVLKLLCNHLELIMRYQEDNLMNLHNLALVFA
PGLIKDYSGEKDIVDMKERNYLIGLVLQNYREIFK-VLQQKIDA--------
>XP_022674917_Kluyveromyces_marxianus
------------------------------------------------------------
-----------------------------MSASTHEAVET----------PVCVRCTDRI
TMGHAYEL----------G----GNRWHTHCFSCYKCDKP--------------------
------------------------------------------------------------
--------------------LSCDSDFLVLGTS--DLICFECS-----------------
------------------------------------------------------------
---------------------------------------------D-SCKSCGKKIDDLA
IILASSNEAYCSDCFKCCKCGEKIKDLRYAKTKKGLFCISCHERLLARRKYHEEKKRRL-
------------------------------------------------------------
------------------------------------------------------------
---------K-KELP--------IV--PKEPDSSATSSAMESETATSQTSHTLDPMIKTE
SGVLETTNSNLGQNGNS----TPESDPFSVLS---PS------NAADK-----LESAN--
---------I--------------------------------------------------
------------------------------------------------------------
------------------------------------------------------------
------------------------------------------------------------
----------------------------------------------------------QQ
KQTPNY-EDI-----EQP-----KVFTAPIDFSKKESI------------VKSSSNS---
--VIAQFLD--------------------------DEYHND--NVSV-------------
------------------------------------------------------------
------------------TTTEHKHSSSQLD---------KILQNTLDNSEEDTLQISS-
-----NDIASLSYNNSNP-------------DIPEIN----------------------P
HRTPVRS----------SERSPP-------------------------------------
------------------LAIPNSK------SPDG----HRNAIIFDA------------
------ESPENEVV--YATK-EN-------------------------------------
---------------------------------------HLNTP-------NRRNTSAG-
------------------DESFLHTPNSSGN-----------------------------
----------DHKPAGLGISTP------RSLQKFKLNGSLAIISPRSEVVKNTSTVGIPY
DSTE------------------------------------------------------ER
-PSSHNSDMAHTVNNSAPDHHRRT------------------------------------
-----------------SSGAKN----------ITRSLSFRSK--NIIST----------
-------------------------------------FRNKAKSSVSPG-----------
-------------------RPLDKDFDT---HSGWGVSASHPSIE-ESLSSQTAHQPRRR
VSG--RGQSDSTIYSP-----------------FSNDSTQQSQNQGQGHIRSQSGSNK--
---------------------------VS---MFR-TPPLG-------------------
---------SIDSGR---YTRNKS-LSIDA-NQTLLAE----------------------
---------DEKGTDGGDTGD--YTPVAKEFF----------EKDLASASLQLRKLNMEI
KELQLTKAQLNADIEKLKSSKE----------------------SLTIEVEKLKNE-KKG
LRS-----GTTSQESFQDDAYYTDYHGSSGNGY---------------------------
------------------------------------------------------------
--SPTKNPHSA-----T-------------------------------------------
---------------------------------------------------SASASI-AK
PRFWKLFGA---------------------------------------------------
-----GSGSGNGNGNGNGYGNVKQVTPNSSKSIEISAPMLQNPN--EF--------DDMK
LL----PIQNSTSSDSGTRNS--------------------------------------A
SSAMSEGQ---------------NLYGSTLSARCNYERRD--------------------
VPLIITTCIDYIESDEEHMKTEGIYRKSGSQIVIEQFEKMFA------------DEEKVD
FVKINADVHAVTSVLKRYLRKLPNPILSYQCYEALINLVRDNNLLIEYPLSKS-----TK
P---STLYHNTVERLV-GIMQTLPVQNLIVLRLLCQHLDQIIKYQDDNLMTLHNLALVFA
PGLIKDYSGEKDIVDMKERNYLIGFILQNYRDIFSMILQQRTE---------
>XP_022626526_Lachancea_lanzarotensis
------------------------------------------------------------
------------------------MVNPVAE--------A----------PSCVRCKDPL
VMGHAYEL----------G----GDRWHTHCFSCYKCDKP--------------------
------------------------------------------------------------
--------------------LSCDSNFLVLGTG--ALICYACS-----------------
------------------------------------------------------------
---------------------------------------------D-SCRSCGKKIDDLA
IILASSNEAYCSDCFKCCKCDAKIDDLRYAKTKRGLFCIACHERLLEKRKNYEERKRRH-
------------------------------------------------------------
------------------------------------------------------------
---------K-KQLP--------LI--P--PGGNNADLSSNP----------------EE
S--------------------TP-SEPDFVI----PA------RSNQR-----PMSPI--
---------KSAALQN--------------------------------------------
------------------------------------------------------------
------------------------------------------------------------
------------------------------------------------------------
----------------------------------PSF---PKEATSIDSSPKDNRPPMSS
TSSLAAPLDFSAVTSATGEAPPMGEKPNASDFTTNNST------------IRSNSES---
--VVAQFLL--------------------------DGGYGSTAEEDS-------------
-----------IKQEHT------------------------------------------K
TEDGSNSIQEAEQAVAVRTPKKTHRSQLSID---------DMLQHTLENDG---------
--YTENDNQGQEE--------------QSLLDIPKEQKKV------------------LL
NRTPLRN------------SKEE-------------------------------------
------------------YNGR---------SPIA----HRQGLVLDD------------
------ED-----------------------VVN--------------------------
---------------------------------------ALNSP-------A--------
-----------------------------------------------------------R
VDSLE-----TSPRSGLGIIKD------P---DSQFSY------------TDDEVIGLSY
DKVA-------------------------------------------------------S
QDSRPETASSQESRSPSILGHQRKTS----------------------------------
-----------------GGSARK----------LGRSLSLRSK--SIMMN----------
-------------------------------------LRPKTKET---T-----------
-------------------LNEGGEHDT---HSGWGVAAKPT----TDS-----SPAKER
VRT--KHPSDSTVYSH----------G------------I----ETTQHK--RSNSNT--
---------------NG-----A----VS---VFR-TPPLD-------------------
TQASFSK--S--AS-----SHHRN-PS---------------------------------
---------LGTRQIEEEDEECGDTPTNDQFL----------KKDVWQMELTLRRLKLEI
NQLESTKSQLVNDVDSLKTTKS----------------------NLQEEISSLKAE-KGI
KNT-----SLEPVDSYE-------------------------------------------
----RETSD---------------------------------------------------
D-IPEKH-AAT-----A-------------------------------------------
---------------------------------------------------TVATTG--K
PRFWKIFSG---------------------------------------------------
--------NKP-NGNYANMSN----------KLDISPPVLQNPS--EF--------NDVK
FM----PVQNRQRSSIS--SP--------------------------------------P
--TK-DGD---------------LLYGSTLIARCAYEKHD--------------------
IPMIVDTCIKHIESSEDYLKSDGLYRKSGSQVLIEQIEADFAQS----NPK-EGLSKTLQ
ADL-HQDIHAVSGVLKRYLRKLPNPVFSFQVYEPLMALVRDNNLVAKLPLKSS--SGDNY
Q---DLL-KDTTTQLK-AILALLPQEHYTLLKFLTEHIEKVSRYSDENLMNLHNLSLVFT
PGLIRDYSGEKDISDMRERNYLVAFVLANQRSLF------------------
>XP_002554863_Lachancea_thermotolerans
------------------------------------------------------------
--------------------------MSAGD--------S----------PCCVRCKGPL
VMGHAYEL----------G----GDRWHTHCFSCYKCEKP--------------------
------------------------------------------------------------
--------------------LSCDSNFLVLGTG--ALICFACS-----------------
------------------------------------------------------------
---------------------------------------------D-SCKNCGKKIDDLA
IILASSNEAYCSDCFKCCKCGDKIEDLRYAKTKRGLFCIACHERLLEKRKHYEERKRRL-
------------------------------------------------------------
------------------------------------------------------------
---------K-KQLP--------LI--PDNSGGSNSD-----------------------
T--------------------TL-PQPEPAI----PE------RSSQR-----PLSPL--
---------KNS---N--------------------------------------------
------------------------------------------------------------
------------------------------------------------------------
------------------------------------------------------------
----------------------------------PRFSAISREDASFTVSPNDNQQPISS
VSSLAIPLDFSAATSASGDPATLTEKYESSD-RGNNST------------VRSNSES---
--VVAQFLF--------------------------DGDYMSTADE---------------
------------------------------------------------------------
---------ETEKA----TPKK-HKSQLSID---------DMLQITLDNDQDQAQDQDED
QRHEQNHEQNHEQNHPTD------NSPQELLGLPKESKKV------------------LL
NRTPLRN------------SNDE-------------------------------------
------------------NLSK---------SPTA----YRQGLVLND------------
------ED-----------------------IMN--------------------------
---------------------------------------ALNSP-------V--------
-----------------------------------------------------------R
VKSQE-----DPSGPGLGILTP------S---KSKSSC------------NEDIVLGLPY
DNMP-------------------------------------------------------A
RRSMDNSATSNTARSPPIFGHHRRTS----------------------------------
-----------------SGNAKK----------LGRSLSLRSK--SIMMN----------
-------------------------------------LRPKSKDVKNGT-----------
-------------------STKNQDFDT---HSGWGVTSSQS----AGP-----SPSQQR
ITS--KHQSDSTVYSQ----------V------------IGTNGEQNGHK--PSTSSA--
---------------SG----------VS---VFR-TPPLE-------------------
NDSSFSN--KIDGA-----LHEQN-KS---------------------------------
---------TGSAQAEEDKEE---TPTNNVFL----------RSDVAQMELTLRRLKVEV
NQLQSTKMQLTHDIDLLKSSKE----------------------SLQEEIKSLNNI-KAQ
KAV-----ISESVESFE-------------------------------------------
----PEVLD---------------------------------------------------
E-WQERQ-AAT-----A-------------------------------------------
---------------------------------------------------SVATTA--K
PKFWKLFSG---------------------------------------------------
--------GKPQNAISSGSQN----------RFEISSPMLQNPN--EF--------EDMK
LM----PVQNDKKSSAA--SS--------------------------------------P
SGTK-EGS---------------VLYGSTLVARCSFEHSE--------------------
IPMIVDTCIRHIESKDEFLSTDGLYRKSGSQLLIEQTEALFAQW----TPN-DPMSDRLS
VQL-NQDIHAVTGILKRYLRKLPNPVFTFKVYEPLMRLVREQNLLSTLPLKSN--L--NS
E---SVLYRSTLAKLT-TILQQLPEQHYNLLKRLVRHINLVAQFSESNLMNPHNLCLVFA
PGLIRDYSGEKDIIDMRERNYVVSFVISRHRDIFG-----------------
>XP_020061168_Aspergillus_aculeatus
------------------------------------------------------------
----------------------MESPG-Y-PESPLDQDDIP---------FPCKGCGEIL
EEGKAFEL----------A----GNRWHIECFCCSTCGTL--------------------
------------------------------------------------------------
--------------------LDSDAHLLLLGDG--SLICSNCT-----------------
------------------------------------------------------------
---------------------------------------------Y-SCSSCGNKIEDLA
IL--TGEQAFCAQCFRCRNCKRKIENLRYARTSQGIFCMDCHESLMQRRRK--R-KA---
-APTRKQGPPG-VK----------------------------------------------
------------------------------------------------------------
---------LDKSLP---------------------------------------------
--------------------SLP------------PE-EMEPVSRASDD--QEAYSMP--
------------------------------------------------------------
------------------------------------------------------------
------------------------------------------------------------
------------------------------------------------------------
------------------------------------------------------------
-------------------------------SEDTPAR-AAPALDAG-----RGPSAT--
------------PR-PAAEN--------------------Q-DNLLLPSSTYRSNRHSI-
VPPH--G---EAD-GG----------EFLIP-----------------------------
----------------------------------------LAFDPSEE-------QRS-R
----------AQ------------------------------------------------
---PKPTS----------------------------------------------------
----------G------------------GSSPHI--AYQEKGRERTD------------
-----------DAPRWRQDELANGTSRGDRTPV--------------TRSGSVHSSRSDL
-GGRKEASTFSSP-SPESTKSTTTVPRDGSIA-----TA--------PESMTTL------
--------------------------------PTRPSHELRRLHETSGSIDSAHSFLSS-
------SSVQPHPKRGDSLDRRLN----QGPRKDAPLSPRASSLSPS----------EQW
SERSA--------DRAGLSKSTPRT--------------------------GDSTWTPRS
DVH-ERP-KPPARPNSVSALQQVESYRQGDGA----------------------DLSADG
DTSQAIGASDGS----AAQNGES----------FLRRVSNSVR-----------------
------------------------------------------------------------
-------------------------------HG---------------------------
-----RSYSDKGSRL---------------------------------------------
----------------------------SRDAKWP-RSPVNG--STPLADFGSP------
-SAEVTG-SDEVTWLRNELRKERQRVFDREQKLAEMEAMLNA------------------
------------------------------------------SAEVKQVNTELNEKRSTM
VVLDAQKEIAMRELSVLTEHLEAEKRGG-GGSLDLGKLTNHVLREFVESIQKLKDSFTPQ
IEE-----LIQKRNDAAEELISLNRMKDKSFQEFEQLSSKNAQLAELNNQLVHQIQELYK
AN--------DGSRGA-NGLGIYS-HGKEKSLSSIEA----LKAAH-SDLVPVTA-INMS
-EEAEN--ATIVPGPQV-------------------------------------------
---------------------------------------------------VSIRKGQPR
KFNWKKGGQN--------------------------------------VAKGVTKGLKGA
FMSSENA------------------TA-TEGSPGLPRSQTQDPS--RP--GFGFF-GNQR
S--KQVGT--RMPTTDSVPVL--------------------------------------A
ET-NP-----------------NALFGTELEQRMEQEKSI--------------------
IPCIVSRCIQEVE--LRGMDMEGIYRKSGASSAIQTIREGFERS---PHDYD--ISDP--
----DLDIHAVTSALKQYFRKLPTPLITFEVYENIIETGE--------------------
----ITSQAGRIESLQ-KSLRELPRVHQDVLEFLIFHLKRVVEREKENLMTSQNIAVVFA
PTIMRPESLAREMTDVQKKNEVMKFLVDNCQEIFMGMQN-------------
>XP_001268990_Aspergillus_clavatus
------------------------------------------------------------
----------------------MESPGMF-PDSPMEQDDVP---------FPCKGCGEIL
EEGKAFEL----------A----GNRWHIECFCCSTCGTL--------------------
------------------------------------------------------------
--------------------LDSDAHLLLLGDG--SLICSNCT-----------------
------------------------------------------------------------
---------------------------------------------Y-SCSSCGDKIEDLA
IL--TGEQAFCAQCFRCRNCKRKIENLRYARTSQGIFCMDCHESLMQRRRKKKA-SA---
-PTSKKHGP-N-VK----------------------------------------------
------------------------------------------------------------
---------LDKSLP---------------------------------------------
--------------------SLP------------PE-ERRP-H-PTDESIIDHYTD---
------------------------------------------------------------
------------------------------------------------------------
------------------------------------------------------------
------------------------------------------------------------
------------------------------------------------------------
---------------------------------DARA--AAPALDAG-----RNERPS--
------------ISRQTTDD--------------------Q-DNLILPSSTYRSNRHSV-
VPRE--A---EAD-GG----------EFLIP-----------------------------
----------------------------------------VAFDPAEE-------GRSSR
----------AQ------------------------------------------------
--SPPTAH----------------------------------------------------
----------GQPQKSSRDGHETLP--STSASPHI--AYQEKGRERAD------------
------V----ESARWRGDEPIANGTA--RSTDNL------------PRGTSNRSSRSDF
----KENSSFSTP-SPESAKSSNAQFKDSSMLDSKRSTI--------VETTVTL------
--------------------------------PSRPSNELRQLHEKGGSVDSTRSFPSP-
------NAAQAHPKRGDSLESRHH----QIPRKEVG--ARPPSVAHS----------DDG
TGRLP--------ERTSSRKSTPKI--------------------------GEPPRTPRG
DSTAE-T-HGHARHNSMSTLQ-----SDTHRPG----------SPSLLRYSAAGEFSMEE
DMARILGSDEAH----AARDSES----------FLRRVSHTVR-----------------
------------------------------------------------------------
-------------------------------HG---------------------------
-----RSFSDKGSRL---------------------------------------------
----------------------------SKDLKWP-PSPVNG--TTPVPHMGSRPA----
-SPELSR-AEEVAWLRSELRKERQRVVEKEQKIAEMEAVLNA------------------
------------------------------------------TADVKQVNTELNEKRSTM
VVLDAQKEIVLRELSVLTDHLEAEKRGA-SGPLDLGKITSKALRDFVESLHKLKESFTPQ
IEE-----LVQSRNDAAEELATLNRMKDKSFQEFEQLSSKNAQLAELNNQLVHQIQELYK
AN------SAEGTRGA-NGLGIYS-HGKEKSLSAIDT----LKSAN-SDLTASISTAHLS
-EEAEP--ATVVPGPQV-------------------------------------------
---------------------------------------------------VSIRKGQPR
KFNWKKGGQN--------------------------------------VAKGVTKGIKGA
FMSSESN------------------TA-QDGNPGLPRSQTQDPS--RQ--GFGFF-GNQR
S--KQAGT--RIPQADSVPTL--------------------------------------A
EA-AP-----------------TGLFGTDLEQRMEHEKSI--------------------
IPAIVTRCIQEVE--LRGMDMEGIYRKSGASSAIQTIREGFERS---PQDYD--ISDP--
----DLDIHAVTSALKQYFRKLPTPLITYEVYETIIDTGE--------------------
----ITSPEARIAALQ-KSLAELPRVHQDVLEFLVFHLKRVVEREKENLMTSQNIAVVFA
PTIMRPESLAREMTDVQKKNEVLKFLVENCQEVFMGMQS-------------
>XP_001264495_Aspergillus_fischeri
------------------------------------------------------------
------------------------------------------------------------
-------MDTSLTASLPVA----GNRWHIECFCCSTCGTL--------------------
------------------------------------------------------------
--------------------LDSDAHLLLLGDG--SLICSNCT-----------------
------------------------------------------------------------
---------------------------------------------Y-SCSSCGNKIEDLA
IL--TGEQAFCAQCFRCRNCKRKIENLRYARTSQGIFCMDCHESLMQRRRKKKA-GV---
-PTSKKQGP-G-VK----------------------------------------------
------------------------------------------------------------
---------LDKSLP---------------------------------------------
--------------------SLP------------PE-EPES-HRAPDDSILDHYLD---
------------------------------------------------------------
------------------------------------------------------------
------------------------------------------------------------
------------------------------------------------------------
------------------------------------------------------------
---------------------------------DATSR-GAP--DSG-----RNERPP--
------------ISRQHTDN--------------------QADNLILPSSTYRSNRHSV-
VPRE--A---EPESGG----------EFLIP-----------------------------
----------------------------------------VAFDPSEE-------GRSSR
----------TQ------------------------------------------------
--SPPTAH----------------------------------------------------
----------SH--------HP--P--AGSASPHI--AYQERGRERTD------------
------V----DSSRWRGDDVAASASASPRSTDNL------------QRGTSNRSSRADL
PINLKETSTFSTP-SPESTKSS-AIVKDSSTVDSAGSRT--------LDSSVTA------
--------------------------------PSRPSNELRELHEIGGSVDSTRSFPSP-
------SNVQPHPKRGDSLEKRHH----HISRKELG--PRPPSVTQS----------EDG
IERPT--------EQTVSKKNTPKV--------------------------GESPRTPRN
DANAEPS-QQHARHSSISTLQ-----SDTHTPG----------SPSLLRYSGGGDFSLEE
DMARIMGPEESH----AAQNSES----------FLRRVSNSVR-----------------
------------------------------------------------------------
-------------------------------HG---------------------------
-----RSFSDKGSRV---------------------------------------------
----------------------------SKDAKWS-KSPVNG--TTPVPDAGSPSG----
-SPRPSH-SDEVAWLRSELRKERQRVLEKEQKIAEMEAVLNA------------------
------------------------------------------TADVKQVNTELNEKRSTM
VVLDAKKEIVMRELSVLTDHLEAEKRGA-SGPLDLGKITSKVLRDFVESLHKLKESFTPQ
IEE-----LVQKRNDAAEELANLNRMKDKSFQEFEQLSSKNAQLAELNNQLVHQIQELYK
AN------STEANRGA-NGLGIYS-HGKEKSLSAIDA----LKAAN-NDLSASISTANLS
-EEAEP--ATVVPGPQV-------------------------------------------
---------------------------------------------------VSIRKGQPR
KFNWKKGGQN--------------------------------------VAKGVTKGIKGA
FMSSDSN------------------AA-QDVNPGLPRSQTQDPS--RQ--GFGFF-GNQK
N--KQAGT--RMPQTDSVPAL--------------------------------------A
DL-AP-----------------TALFGTDLEQRMEHEKSI--------------------
IPAIVTRCIQEVE--LRGMDMEGIYRKSGASSAVQTIREGFERS---PQDYD--ISDP--
----DLDIHAVTSALKQYFRKLPTPLITYEVYEKIIDTGE--------------------
----ITSAEARISVLQ-KSLAELPRVHQDVLEFLVFHLKRVVEREKENLMTSQNIAVVFA
PTIMRPESLAREMTDVQKKNEVLKFLVDNCQEVFMGMQS-------------
>XP_041146136_Aspergillus_flavus
------------------------------------------------------------
----------------------MESPAVY-PESPMEQDDTP---------FPCKGCGEIL
EEGKAFEL----------A----GNRWHIECFCCSTCGTL--------------------
------------------------------------------------------------
--------------------LDSDAHLLLLGDG--SLICSNCT-----------------
------------------------------------------------------------
---------------------------------------------Y-SCSSCGNKIEDLA
IL--TGEQAFCAQCFRCRNCKRKIENLRYARTSQGIFCMDCHESLMQRRRKRNR-AA---
-APTKKPAP-G-VK----------------------------------------------
------------------------------------------------------------
---------LDKSLP---------------------------------------------
--------------------SLP------------PE-EADH-ARLADDLLPDTYAEP--
------------------------------------------------------------
------------------------------------------------------------
------------------------------------------------------------
------------------------------------------------------------
------------------------------------------------------------
-------------------------------VTEGSSRGAAPALDAG-----RLPGSS--
------------GT-RAAAD--------------------Q-DNLILPSSTYRSNRHSM-
VPRE--P---END-GG----------EFLIP-----------------------------
----------------------------------------LAFDPSEE-------QRSPQ
---------HSK------------------------------------------------
--SPGSLH----------------------------------------------------
----------RS----PREGTESVP--SGSSSPHI--AYQEKGRERVD------------
------V----DSARWRQDD----TSAYSRPTTSDDSRAPPELPRR-ARSGSIQSSRSDL
PSGHKETSTFSNS-SPESTRSLVTPHRNISTAD----------------NSVAP------
--------------------------------PIRPSHELRRLHENSGSLDSARSFLSS-
------GSMQHPPKRGDSLESKLH-----LTRKEPGVSPRPQSIAPG----------EPW
LDR---------------TRGSPKL--------------------------GESPRTSRN
DTSLEHS-KPP-RPNSINTFHQPDLQRQVDQAG----------SPSVLRYSGGGDFSMDE
DMARLMSSDDPL----SAQNSES----------FLRRVSNSVR-----------------
------------------------------------------------------------
-------------------------------HG---------------------------
-----RSFSDKGSRL---------------------------------------------
----------------------------SKDAKWP-KSPVNG--SAPYQDLGSPTA----
VSPESGG-PEEVAWLRSELRKERQRVLERDQKIVEMEAMLNA------------------
------------------------------------------TADVKQANTELNEKRSTM
VVLDARKEIVMRELSVLTDHLEAEKRGG-GGTLDLGKLTNQVLREFVESIQKLKDSFTPQ
IEE-----LVQKRNETAEELANFNRMKDKSFQEFEQLSSKNAQLAELNNQLVHQIQELYK
AN------SSEGNRGA-NGLGIYS-HGKEKSLSSIDA----LKAGS-NDLAPSMSTANMS
-EEAEP--ATIVPGPQV-------------------------------------------
---------------------------------------------------VSIRKGQPR
KFNWKKGGQN--------------------------------------VAKGVTKGLNRA
FGTSE--------------------SA-TEGVPGLPRSQTQDPS--RQ--GFGFF-GNQR
N--KQAGT--RMPTTDSVPAL--------------------------------------A
EV-AP-----------------TGLFGTDLEQRMEHEKSI--------------------
IPAIITRCIQEVE--LRGMDMEGIYRKSGASSAIQAIRDGFERQ---PQDYD--ISDP--
----DLDIHAVTSALKQYFRKLPNPLITFDVYEMIIETGE--------------------
----IASPTERIETLQ-KCLLELPRVHRDVLEFLMFHLKRVVEREKENLMTSQNIAVVFA
PTIMRPQSLAREMTDVQKKNDVLKFLVDNCQEVFMGLQ--------------
>XP_752638_Aspergillus_fumigatus
------------------------------------------------------------
----------------------MESPGMF-PESPMEQDDVP---------FPCKGCGEIL
EEGKAFELDTSLTASLPLA----GNRWHIECFCCSTCGTL--------------------
------------------------------------------------------------
--------------------LDSDAHLLLLGDG--SLICSNCT-----------------
------------------------------------------------------------
---------------------------------------------Y-SCSSCGNKIEDLA
IL--TGEQAFCAQCFRCRNCKRKIENLRYARTSQGIFCMDCHESLMQRRRKKKA-GV---
-PTSKKPGP-G-VK----------------------------------------------
------------------------------------------------------------
---------LDKSLP---------------------------------------------
--------------------SLP------------PE-EPEP-HRAPNDSILDHYLD---
------------------------------------------------------------
------------------------------------------------------------
------------------------------------------------------------
------------------------------------------------------------
------------------------------------------------------------
---------------------------------DATSR-EAP--DSG-----RNERPP--
------------ISRQHTDN--------------------QADNLILPSSTYRSSRHSV-
VPRE--A---EAESGG----------EFLIP-----------------------------
----------------------------------------VAFDPSEE-------GRSSR
----------TQ------------------------------------------------
--SPPTAH----------------------------------------------------
----------SH--------HP--P--AGSASPHI--AYQERGRERTD------------
------V----DSSRWRGDDVGASASASPRSTDNL------------QRGTSNRSSRADL
PINSKETSTFSTP-SPESTKSS-GIVKDSSIVDSAGSRT--------LDSSVTA------
--------------------------------PSRPSNELRELHEKGGSVDSTRSFSSP-
------STAQPHPKRGDSLEKR-H----HITRKEFG--PRPPSAAQS----------EDG
IERPA--------EQTVSKKNTPKV--------------------------GESPRTPRN
DANVEPS-QQHARHSSISTLQ-----SDTHTPG----------SPSLLRYSGGGDFSLED
DMTRIMGPEESQ----AAQNSES----------FLRRVSNSVR-----------------
------------------------------------------------------------
-------------------------------HG---------------------------
-----RSFSDKGSRG---------------------------------------------
----------------------------SKDAKWP-NSPVNG--TTPVPDAGSPSG----
-SPGPSH-SDEVAWLRSELRKERQRVLEKEQKIAEMEAVLNA------------------
------------------------------------------TADVKQVNTELNEKRSTM
VVLDAKKEIVMRELSVLTDHLEAEKRGA-SGPLDLGKITSKVLRDFVESLHKLKESFTPQ
IEE-----LVQKRNDAAEELANLNRMKDKSFQEFEQLSSKNAQLAELNNQLVHQIQELYK
AN------STEGNRGA-NGLGIYS-HGKEKSLSAIDA----LKAAN-NDLSASVSATNLS
-EEAEP--ATVVPGPQV-------------------------------------------
---------------------------------------------------VSIRKGQPR
KFNWKKGGQN--------------------------------------VAKGVTKGIKGA
FMSSDSN------------------AA-QDANPGLPRSQTQDPS--RQ--GFGFF-GNQK
S--KQAGT--RMPQTDSVPAL--------------------------------------A
DL-AP-----------------TALFGTDLEQRMEHEKSI--------------------
IPAIVTRCIQEVE--LRGMDMEGIYRKSGASSAVQSIREGFERF---PQDYD--ISDP--
----DLDIHAVTSALKQYFRKLPTPLITYEVYEKIIDTGE--------------------
----ITSAEARISVLQ-KSLAELPRVHQDVLEFLVFHLKRVVEREKENLMTSQNIAVVFA
PTIMRPESLAREMTDVQKKNEVLKFLVDNCQEVFMGMQS-------------
>XP_658629_Aspergillus_nidulans
------------------------------------------------------------
----------------------MESPTSYPPESPMEQEDIP---------FPCKGCGEIL
EEGKAFEL----------A----GNRWHIDCFRCSSCSTL--------------------
------------------------------------------------------------
--------------------LDSDAHLLLLGDG--SLICSNCT-----------------
------------------------------------------------------------
---------------------------------------------Y-SCSSCGNKIEDLA
IL--TGEQAFCAQCFRCRNCKRKIENLRYARTSQGIFCMDCHESLMQRRRKKNR-AA---
-TSKKHTGP-G-VK----------------------------------------------
------------------------------------------------------------
---------LDKSLP---------------------------------------------
--------------------SLP------------PE-EVEPHPQAADDLSVDGYVDS--
------------------------------------------------------------
------------------------------------------------------------
------------------------------------------------------------
------------------------------------------------------------
------------------------------------------------------------
-------------------------------SMEAGSRTAAPALDAG-----TSS-----
---------------V--DN--------------------Q-DNLILPSSTYRSNRLSV-
VPTE--P---DAD-GG----------EFLIP-----------------------------
----------------------------------------LAFDPSEE-------QRPPR
----DHS---TR------------------------------------------------
--SP--------------------------------------------------------
---------------------ERAP--MENSSPHI--AYQEKGRERPE------------
------P----ESHRWRQDDSLNRA----------------------ASSNSARSSRSDL
PVGHKGSSSYST-----YDKSSTAHGRDGSTVDP-RTAA--------TESTTTL------
--------------------------------PTRPSYELRRLHENGGSSDSSPAVA---
-----------HPKRGDSLESRHH----KLPRKETVQSPGATPAPQS----------DQW
SEKSV--------DTL--NKTTAQT--------------------------GESPRLPRS
D-SYEQP-KSRARPNSICTPQQPDAFRSADYGA----------TPSPLRYSGGGDFSMDE
DMARIMGSEEQH----S-QNSES----------FLRRMSNSVR-----------------
------------------------------------------------------------
-------------------------------HG---------------------------
-----RSYSDKGTRL---------------------------------------------
----------------------------SKDAKWP-KTPVNG--S------ANASA----
SSPEQMG-TDEVTWLRSELRKERQRVLQRDQKIAEMESVLKA------------------
------------------------------------------TADVKQVNTELNEKRSTM
VVLDAQKEIVMRELTVLTEHLESEKRGGSSGPLDLSKLTNKVLRDFVESIQNLKDSFTPQ
IEE-----LIQKRNEAAEELAKINSQKDKSFQEFEQLSSKNAQLAELNNQLVHQIQELYK
AN------NSD-GRGA-NGLGIYS-HGKEKSLSSIDA----LKAT--GELAQSVSTPNMS
-EEAEP--ATVVPGPQV-------------------------------------------
---------------------------------------------------VSIRKGQPR
KFNWKKGGQN--------------------------------------VAKGVTKGLKGA
FMSSENN------------------TSTADGVPGLPRSQTQDPS--RQ--GFGFF-GNQR
N--KQTGT--RMPQTDSVPAL--------------------------------------A
ET-SP-----------------AGLFGTDLEQRMEHEKSI--------------------
IPGIITRCIQEVE--LRGMDMEGIYRKSGASSAIQTIREGFERS---PQDYD--ISDP--
----DLDIHAVTSALKQYFRKLPMPLITYDVYEKIIETGE--------------------
----ITSHSGRVEALQ-KSLGELPRVHQDVLEFLVFHLKRVVEREKENLMTSQNIAVVFA
PTIMRPQSLAREMTDVQKKNEVVKFLVDNCQEVFMGMQNNN-----------
>XP_001392661_Aspergillus_niger
------------------------------------------------------------
----------------------MESPA-Y-PESPMDQDDIP---------YPCKGCGEIL
EEGKAFEL----------A----GNRWHIECFCCSTCGTL--------------------
------------------------------------------------------------
--------------------LDSDAHLLLLGDG--SLICSNCT-----------------
------------------------------------------------------------
---------------------------------------------Y-SCSSCGNKIEDLA
IL--TGEQAFCAQCFRCRNCKRKIENLRYARTSQGIFCMDCHESLMQRRRKRNR-NV---
-APSRKQTPAN-MK----------------------------------------------
------------------------------------------------------------
---------LDKSLP---------------------------------------------
--------------------SLP------------SE-DPEPMPRGSDEPAADAYSDA--
------------------------------------------------------------
------------------------------------------------------------
------------------------------------------------------------
------------------------------------------------------------
------------------------------------------------------------
-------------------------------TPDTTLRGAAPALDAG-----RGRSAS--
------------ATGAAADN--------------------Q-DNLILPSSTYRSNRHSV-
I-PQ--P---EADGGG----------EFLIP-----------------------------
----------------------------------------VAFDPSEE-------QRSAR
----------GQ------------------------------------------------
--LPATTY----------------------------------------------------
----------GK----SPHGSE-------SSSPHI--AYQEKGRDRGD------------
------L----DTARWRQDDLVNGTN------T--------------ARSASARSSRSDL
--GRKETSTFSTP-SPESTKS-ATVQREGLAPEL-QRTA--------SDNTTTL------
--------------------------------PTRPSHELRRLHETTGSVDSAQSFLSS-
------TSVQ-HPKRADSLESRLH----QPSRKEPGTSPRPSSVTPS----------DQW
SERST--------DRTGVSRSTPRT--------------------------GDSAWTPRS
ELN-EQT-KPPARPNSISTLQQVEAYRQTDGAG----------SPSLLRYSGGGDFTMDE
DMARIMGSDDSN----NAQTSES----------FLRRVSNSVR-----------------
------------------------------------------------------------
-------------------------------HG---------------------------
-----RSYSDKGSRL---------------------------------------------
----------------------------SRDAKWP-KSPVNG--SAAIPDLGSPSL----
ISPDNAG-PEEVTWLRNELRKERQRVSDREQKIAEMEAMLNA------------------
------------------------------------------SADVKQVNTELHEKRSTM
VVLDAQKEIAMRELTVLTEHLEAEKRGN-GGSLDLGKLTNHVLREFVESIQKLKDTFTPQ
IEE-----LVQKRNDAAEELANLNRMKDKSFQEFEQLSSKNAQLAELNNQLVHQIQELYK
AN------PTDG-RGA-NGLGIYS-HGKEKSLSAIDA----LKAAN-SDLVPTVATTNIS
-EEAEP--ATIVPGPQV-------------------------------------------
---------------------------------------------------VSIRKGQPR
KFNWKKGGQN--------------------------------------VAKGVTKGLKGA
FMSSE-A------------------TP-AEGNPGLPRSQTQDPS--RP--GFGFF-GNQR
S--KQTGL--RMPQTDSVPAL--------------------------------------A
ETPAP-----------------AGLFGTDLEQRMEQEKSI--------------------
IPAIITRCIQEVE--LRGMDMEGIYRKSGASSAIQTIREGFERS---PQDYD--ISDP--
----DLDIHAVTSALKQYFRKLPMPLITFDVYEKIIDSGE--------------------
----ITSQPARVEHLQ-KNLRELPRVHQDVLEFLVFHLKRVVEREKENLMTSQNIAVVFA
PTIMRPESLAREMTDVQKKNEVLKFLVENCQEIFMGLQG-------------
>XP_015410098_Aspergillus_nomiae
------------------------------------------------------------
----------------------MESPAVY-PESPMEQDDTP---------FPCKGCGEIL
EEGKAFEL----------A----GNRWHIECFCCSTCGTL--------------------
------------------------------------------------------------
--------------------LDSDAHLLLLGDG--SLICSNCT-----------------
------------------------------------------------------------
---------------------------------------------Y-SCSSCGNKIEDLA
IL--TGEQAFCAQCFRCRNCKRKIENLRYARTSQGIFCMDCHESLMQRRRKRNR-AA---
-APSKKPAP-G-VK----------------------------------------------
------------------------------------------------------------
---------LDKSLP---------------------------------------------
--------------------SLP------------PE-EADH-ARFTDDLGPDAYAEP--
------------------------------------------------------------
------------------------------------------------------------
------------------------------------------------------------
------------------------------------------------------------
------------------------------------------------------------
-------------------------------VPEGSSRGITPALDAG-----RMQGSS--
------------GT-RTTAD--------------------Q-DNLILPSSTYRSNRHSM-
VQRE--P---EAD-GG----------EFLIP-----------------------------
----------------------------------------LAFDPSEE-------QRSPQ
---------HSK------------------------------------------------
--SPGSLH----------------------------------------------------
----------RS----PREGTESAP--SGSSSPHI--AYQEKGRERVD------------
------V----DTARWRQDD----TSAYSRPTTSEDSRAPPELPRR-ARSGSLQSSRSDL
PPGHKETSTFSNS-SPESTRSAATPHRDTSTLD----------------SSVAQ------
--------------------------------PIRPSHELRRLHENSGSLDSARSFLSS-
------GSMQHPPKRGDSLESKLH-----LTRKEPGMPPRPQSIAPG----------EPW
LDR---------------TKASPKL--------------------------GESPRISRN
NTNLEQS-KPP-RPNSINTFHQSDLQRQVDRAG----------SPSVLRYSGAGDFSMDE
DMARLMSSDDPL----SAQNSES----------FLRRVSNSVR-----------------
------------------------------------------------------------
-------------------------------HG---------------------------
-----RSFSDKGSHL---------------------------------------------
----------------------------SKDTKWP-KSPVNG--TAPFQDLGSPTA----
VSPESAG-PEEVAWLRSELRKERQRVLERDHKIVEMEAMLNA------------------
------------------------------------------TADVKQANTELNEKRSTM
VVLDARKEIVMRELSVLTDHLEAEKRGG-GGTLDLGKLTNQVLREFVESIQKLKDSFTPQ
IEE-----LVQKRNETAEELANFNRMKDKSFQEFEQLSSKNAQLAELNNQLVHQIQELYK
AN------SSESNRGA-NGLGIYS-HGKEKSLSSIDA----LKAGS-NDLATSMSTANMS
-EEAEP--ATIVPGPQV-------------------------------------------
---------------------------------------------------VSIRKGQPR
KFNWKKGGQN--------------------------------------VAKGVTKGLNRA
FGTSE--------------------S---EATPGLPRSQTQDPS--RQ--GFGFF-GNQR
N--KQAGT--RMPTTDSVPAL--------------------------------------A
EV-GS-----------------AGLFGTDLEQRMEHEKSI--------------------
IPAIITRCIQEVE--LRGMDMEGIYRKSGASSAIQTIRDGFERQ---PQDYD--ISDP--
----DLDIHAVTSALKQYFRKLPNPLITFDVYEKIIETGE--------------------
----IPSQPERIETLQ-KCLLELPRVHRDVLEFLMFHLKRVVEREKENLMTSQNIAVVFA
PTIMRPQSLAREMTDVQKKNDVLKFLVENCQEVFMGLQ--------------
>XP_023091507_Aspergillus_oryzae
------------------------------------------------------------
----------------------MESPAVY-PESPMEQDDTP---------FPCKGCGEVC
EASR-------------------------------TCGTL--------------------
------------------------------------------------------------
--------------------LDSDAHLLLLGDG--SLICSNCT-----------------
------------------------------------------------------------
---------------------------------------------Y-SCSSCGNKIEDLA
IL--TGEQAFCAQCFRCRNCKRKIENLRYARTSQGIFCMDCHESLMQRRRKRNR-AA---
-APTKKPAP-G-VK----------------------------------------------
------------------------------------------------------------
---------LDKSLP---------------------------------------------
--------------------SLP------------PE-EADH-ARLADDLLPDTYAEP--
------------------------------------------------------------
------------------------------------------------------------
------------------------------------------------------------
------------------------------------------------------------
------------------------------------------------------------
-------------------------------VTEGSSRGAAPALDAG-----RLPGSS--
------------RT-RAAAD--------------------Q-DNLILPSSTYRSNRHSM-
VPRE--P---END-GG----------EFLIP-----------------------------
----------------------------------------LAFDPSEE-------QRSPQ
---------HSK------------------------------------------------
--SPGSLH----------------------------------------------------
----------RS----PREGTESVP--SGSSSPHI--AYQEKGRERVD------------
------V----DSARWRQDD----TSAYSRPTTSDDSRAPPELPRR-ARSGSIQSSRSDL
PSGHKETSTFSNS-SPESTRSLVTPHRNISTAD----------------NSVAP------
--------------------------------PIRPSHELRRLHENSGSLDSARSFLSS-
------GSMQHPPKRGDSLESKLH-----LTRKEPGVSPRPQSIAPG----------EPW
LDR---------------TRGSPKL--------------------------GESPRTSRN
DTSLEHS-KPP-RPNSINTFHQPDLQRQVDQAG----------SPSVLRYSGGGDFSMDE
DMARLMSSDDPL----SAQNSES----------FLRRVSNSVR-----------------
------------------------------------------------------------
-------------------------------HG---------------------------
-----RSFSDKGSRL---------------------------------------------
----------------------------SKDAKWP-KSPVNG--SAPYQDLGSPTA----
VSPESGG-PEEVAWLRSELRKERQRVLERDQKIVEMEAMLNA------------------
------------------------------------------TADVKQANTELNEKRSTM
VVLDARKEIVMRELSVLTDHLEAEKRGG-GGTLDLGKLTNQVLREFVESIQKLKDSFTPQ
IEE-----LVQKRNETAEELANFNRMKDKSFQEFEQLSSKNAQLAELNNQLVHQIQELYK
AN------SSEGNRGA-NGLGIYS-HGKEKSLSSIDA----LKAGS-NDLAPSMSTANMS
-EEAEP--ATIVPGPQV-------------------------------------------
---------------------------------------------------VSIRKGQPR
KFNWKKGGQN--------------------------------------VAKGVTKGLNRA
FGTSE--------------------SA-TEGVPGLPRSQTQDPS--RQ--GFGFF-GNQR
N--KQAGT--RMPTTDSVPAL--------------------------------------A
EV-AP-----------------TGLFGTDLEQRMEHEKSI--------------------
IPAIITRCIQEVE--LRGMDMEGIYRKSGASSAIQAIRDGFERQ---PQDYD--ISDP--
----DLDIHAVTSALKQYFRKLPNPLITFDVYEMIIETGE--------------------
----IASPTERIETLQ-KCLLELPRVHRDVLEFLMFHLKRVVEREKENLMTSQNIAVVFA
PTIMRPQSLAREMTDVQKKNDVLKFLVDNCQEVFMGLQ--------------
>XP_040636119_Aspergillus_ruber
------------------------------------------------------------
----------------------MESPAIY-PDSPMEQDDVP---------YPCKGCGEIL
EEGKAFEL----------A----GNRWHIDCFRCSTCGTL--------------------
------------------------------------------------------------
--------------------LDSDAHLLLLGDG--ALICSNCT-----------------
------------------------------------------------------------
---------------------------------------------Y-SCSSCSNKIEDLA
IL--TGEQAFCKRCFRCRNCKKEIDNLRYARTSQGIFCMDCHESLMQRRRKRNRVAA---
-AAANKKQP-G-VK----------------------------------------------
------------------------------------------------------------
---------LDKSLP---------------------------------------------
--------------------SLP------------PE-E-ETHSRPADDPAADAYADA--
------------------------------------------------------------
------------------------------------------------------------
------------------------------------------------------------
------------------------------------------------------------
------------------------------------------------------------
-------------------------------TTEVASRGAAPALDSA-----KFDDST--
------------P--RQSPN--------------------D-DNLILPSSTYRSNRNSS-
IPHE-QS---EADGGG----------EFLIP-----------------------------
----------------------------------------LAFDPDED-------KRASA
---------RTQ------------------------------------------------
--PPIPNH----------------------------------------------------
----------GSESRQSFRDGLEPPISSETASPHI--AYQEKGREPAV------------
------L----EPVRYRPEEMGTPDSSPAARQHVTKP----------SRSGSVLSAQSDI
PMHMRETSSFSTP-SPESTRSSALQTRDGSTFDSQRS-----------ETTATI------
--------------------------------PSRPSHELHKLHENN-SVDSSRSLPSS-
-------ALQYPPKRGDSLESKLH----HLPRKELGTSPRPPSVSLSQ--------LDEW
HGRSTPPLGALHDQRPGAGKGTPKL--------------------------GESPRRQRS
GSYTDPSRKQHGRQASLGV-QSDTANRPSDRAG----------SPSFLRYSGGGDFSMDE
DMQRIMGLDDSE----LIHN-EA----------FLRRMSNSVR-----------------
------------------------------------------------------------
-------------------------------HG---------------------------
-----RSFSDKGSRL---------------------------------------------
----------------------------SRDTRLP-RTPVNGATATPSQDPPTPSA----
GSPE-TR-TDEIAWLRSELRKERQRIVEREQKIAELEGALNA------------------
------------------------------------------TADVKLANTELSEKRSTI
VVLDTQREIVMRELSVLTDHLEAEKHGA-SGSLDLGKITNHVLREFVDSIQKLKDTFTPQ
IEE-----LVQKRNDTAEELANLNRLKDKSFQEFEQLSSKNAQLAELNNQLVHQIQELYK
AN------SAEGNRGA-NGLGIYS-HGKDKSLSSFDV----MKAA--SELPSSVSTANMS
-EEAE---ATIVPGPQV-------------------------------------------
---------------------------------------------------VSIRKGQPR
KFNWKKGGQN--------------------------------------VAKGVTKGLKGA
FMSSEGS------------------QDVTGGN--LPRSQTQDPS--RQ--GFGFF-GNQR
N--RQGGT--KLAHADSAPAL--------------------------------------S
DVTGT-----------------PSLFGTDLEQRMEHEKSI--------------------
IPAIVTRCIQEVE--LRGMDMEGIYRKSGASSAIQTIKEGFEKS---PQDYD--ISDP--
----DLDIHAVTSALKQYFRKLPTPLITYEVYEMVIDSGE--------------------
----ITPHAARVDHMR-KCLQALPRVHRDVLEFLLFHLARVVERESENLMTSQNVAVVFA
PTIMRPESLAREMTDVQKKNEVLKFLVETCQEVFNGMQGLP-----------
>XP_040707504_Aspergillus_sydowii
------------------------------------------------------------
----------------------MESPTSYPPESPMEQEDIP---------FPCKGCGEIL
EEGKAFEL----------A----GNRWHIDCFRCSSCSTL--------------------
------------------------------------------------------------
--------------------LDSDAHLLLLGDG--SLICSNCT-----------------
------------------------------------------------------------
---------------------------------------------Y-SCSSCGNKIEDLA
IL--TGEQAFCAQCFRCRNCKRKIENLRYARTSQGIFCMDCHESLMQRRRKKNR-TI---
-AAKKHASP-N-VK----------------------------------------------
------------------------------------------------------------
---------LDKSLP---------------------------------------------
--------------------SLP------------PE-EADSMLQAADDVDIDGYGES--
------------------------------------------------------------
------------------------------------------------------------
------------------------------------------------------------
------------------------------------------------------------
------------------------------------------------------------
-------------------------------TIEVGSRKAVPALDAG-----KSS-----
---------------TTADN--------------------Q-DNLILPSSTYRSNRHSV-
VPTE--S---DAD-GG----------EFLIP-----------------------------
----------------------------------------LAFDPSEE-------QRPPR
----GNSSTRTR------------------------------------------------
--SP--------------------------------------------------------
---------------------ERLP--TESSSPHI--AYQEKGRDRPE------------
------P----ESHRWRQEESLNRT----------------------ARSSSARSSRSDI
PLGHKVTGSYSS--ALESGKSSTTIGRDGSTVDSQRSTA--------VESSTTL------
--------------------------------PTRPSYELRRLHENGGSSDSA-GVA---
-----------HPKRGDSLESRHH----KVPRKEITQSPGASSVSPT----------DQW
SERSG--------DVL--NKATPQA--------------------------VGSPRIQRN
D-SYDQT-KARARPNSISTPQPPGGFRSADQGT----------PTSPLRYSGGGDFSMDE
DMARIMGSDEHQ----S-QSSES----------FLRRVSNSVR-----------------
------------------------------------------------------------
-------------------------------HG---------------------------
-----RSYSDKGSRLS--------------------------------------------
----------------------------SKDPKWS-KSPVNG--SSPKQNVANAST----
DSPDQE--TDELIWLRNELRKERQRVQERDQKINEMESVIRA------------------
------------------------------------------TADVKQVNTELNEKRSTM
VVLDAQKEIVMRELSVLTEHLESEKRGGNSGPLDVSKLTNKALRDFVESIQSLKDSFTPQ
IEE-----LVQQRNEAAEELAKINRMKDKSFQEFEQLSSKNAQLAELNNQLVHQIQELYK
AN------NNDGGRGT-NGLGIYS-HGKEKSLSSIDA----LKAA--GDLPASASTPNMS
-EEAEP--ATVVPGPQV-------------------------------------------
---------------------------------------------------VSIRKGQPR
KFNWKKGGQN--------------------------------------VAKGVTKGLKGA
FMSSESN------------------AAGADGATTLPRSQTQDPS--RP--GFGFF-GNQR
S--KQGGT--RMPTTDSVPTL--------------------------------------S
EG-SA-----------------GGLFGTDLEQRMEHEKSI--------------------
IPGIITRCIQEVE--LRGMDMEGIYRKSGASSAIQTIREGFERS---PQDYD--ISDP--
----DLDIHAVTSALKQYFRKLPMPLITYDVYEKIIETGE--------------------
----ITSHSGRVETLQ-KSLGELPRVHQDVLEFLVFHLKRVVEREKENLMTSQNIAVVFA
PTIMRPQSLAREMTDVQKKNEVVKFLVDNCQEVFMGMQNNA-----------
>XP_001210545_Aspergillus_terreus
------------------------------------------------------------
----------------------MESPATH-PDSPMDQDDVP---------FPCKGCGEIL
EEGKAFEL----------A----GNRWHIECFCCSTCGTL--------------------
------------------------------------------------------------
--------------------LDSDAHLLLLGDG--SLICSNCT-----------------
------------------------------------------------------------
---------------------------------------------Y-SCSSCGNKIEDLA
IL--TGEQAFCAQCFRCRNCKRKIENLRYARTSQGIFCMDCHESLMQRRRKRNR-GV---
-AAKKQTQP-N-MK----------------------------------------------
------------------------------------------------------------
---------LDKSLP---------------------------------------------
--------------------SLP------------PE-EAEQLARATDDPAADAYADV--
------------------------------------------------------------
------------------------------------------------------------
------------------------------------------------------------
------------------------------------------------------------
------------------------------------------------------------
-------------------------------TTEVASRGAAPALDAG-----RALGGS--
------------G--RVPDD--------------------Q-ENLILPSSTYRSNRHSLV
VPRE--S---EADAGG----------EFLIP-----------------------------
----------------------------------------VAFDPSEE-------QRSRT
QGSGHDALAHSK------------------------------------------------
--SPSSLH----------------------------------------------------
----------KS----P---SESVP--S-DTSPHI--AYQEKGR---D------------
------I----DATRWRQDD----T----------------------ANGVSARSSRSDL
PATQKETSTFSTP-SPESTRSSTTLQRDTSTLDR-S-TT--------VESSTTI------
--------------------------------PTRPSHELRRLHENSGSVDSARSFLSS-
------SSMPHHPKRGDSLESKLY----QMPRKEPGVSPRPAN--------------EQW
RDR---------------SKSTPKV--------------------------GESPRTPRS
D-NYEQS-KPP-RPNSINTF------QQTDPTA----------SPSLLRYSAGGDFSMDE
DMARIMGSDDGQ----SGQTSES----------FLRRMSNSVR-----------------
------------------------------------------------------------
-------------------------------HG---------------------------
-----RSFSDKGSRL---------------------------------------------
----------------------------SRDAKWP-KSPVNG--AA-YQDIASPSG----
TAPENVG-PEEVTWLRNELRRERQRVADRDQKIAEMEAAMNA------------------
------------------------------------------AVDVKQVNTELSEKRSTM
VVLDAKKEIVMRELSVLTDHLEAEKRGG-GGTLDLGKLTNQVLRDFVESIQKLKDSFTPQ
IEE-----LVQKRNDAAEELANLNRMKDKSFQEFEQLSSKNAQLAELNNQLVHQIQELYK
AN------NTEGTRGP-NGLGIYS-HGKEKSLSSIDA----LKAAN-NDLTTSVSTANMS
-EEAEP--ATIVPGPQV-------------------------------------------
---------------------------------------------------VSIRKGQPR
KFNWKKGGQN--------------------------------------VAKGVTKGLKGA
FGSSE--------------------TA-NEG-GGLPRSQTQDPS--RQ--GFGFF-GNQR
N--KQTGG--RMPTTDSVPAL--------------------------------------A
EN-SP-----------------SGLFGTDLEARMEHEKSI--------------------
IPAIITRCIQEVE--LRGMDMEGIYRKSGASSAIQTIRDGFERS---PQDYD--ISDP--
----DLDIHAVTSALKQYFRKLPTPLITYEVYEKIIETGE--------------------
----ITSQSERIETLQ-RSLRELPRVHQDVLEFLVFHLKRVVEREKENLMTSQNIAVVFA
PTIMRPQSLAREMTDVQKKNEVLKFLVDNCQEVFMGMQS-------------
>XP_022491424_Penicillium_arizonense
------------------------------------------------------------
-----------------------MDTPSY-PDSPMEQDE-S---------YPCKGCGETL
EEGKAFEL----------A----GNRWHIDCFRCSTCSTL--------------------
------------------------------------------------------------
--------------------LDSDAHLLLLGDG--SLICSNCT-----------------
------------------------------------------------------------
---------------------------------------------Y-SCSSCNNKIEDLA
IL--TGDQAFCAQCFRCRNCKKKIENLRYARTSQGIFCMDCHESLMARRRKRKAGAS---
-S-KRPTGP-N-VK----------------------------------------------
------------------------------------------------------------
---------LDKSLP---------------------------------------------
--------------------SLP------------PS--MEE-ASLMDEVPSEYPDGM--
------------------------------------------------------------
------------------------------------------------------------
------------------------------------------------------------
------------------------------------------------------------
------------------------------------------------------------
-------------------------------TPDPGRMAGTPDVN-E-----RPESST--
------------SN-QAADN----------------------DNLILPSSTYRSSRQSM-
ARNT------DAD-GG----------ELLIP-----------------------------
----------------------------------------LAFDPSAE-------GRSSR
-----GHSQTRQ------------------------------------------------
--EPSRDYFG------QMRSGES-------------------------------------
-------SHRASRDGREYLQELPSRNSSENPSPHI--AYQEKG-----------------
---------------WERSDSISPDKPP-QTADSSKP----------AKSSSVRNS-TDI
PISFRETSNFSEAASPDSIGS-----KEASS-DTKRQVP--------LDSITSA------
--------------------------------PVRPSNELRRLHEN-GSMDSARSQPS--
-------NLPHLPKRGDSLEGRHH----QLPRKEIGSSP---------------------
--------------------TSSQY--------------------------GDSPML-RS
DTF-----QPPSQSAPLNT-SHLDSHSQLDGAG----------SPSLLRYNSGGDFSMDE
ELSRIIGGDDP-----VGRESES----------FLRRVSNSVR-----------------
------------------------------------------------------------
-------------------------------HG---------------------------
-----RSYSEKSLRG---------------------------------------------
----------------------------GRDIKTP-QSPANG--SQAGASIGSP-T----
GS----Q-AEEISWLRNELRKERQRV-------MELESAARA------------------
------------------------------------------AANVKQVNTELSEKRSTM
VVLDAQREIVLRELTVLTDHMEAEKRGGSSGPLDLGKLSNHVLRELAESIQKLKDSYAPQ
IEE-----LIQKRNDLTEELESMISQKEKTFQEFEQLSSKNAQLAELNNQLVHQIQELYK
A--------TEGQPRS-NGLGI-S-HNKDKSTTSIEA----LKPAI-NDLQPSISTAHIA
-EESEPATATVVPGPQV-------------------------------------------
---------------------------------------------------VSIRKGQPR
KFNWKKGGQN--------------------------------------VAKGV-KGLKGA
FMSSEG-----------------------EAAGGLPRSQTQDPS--RQ--GFGFF-GNQR
H--KQGG---KMSQADSVPVL--------------------------------------A
EV-AG-----------------DALFGTDLEARMEHEKSI--------------------
IPAIVTRCIQEVE--LRGMDMEGIYRKSGAASAIQIIREGFERS---PFDYD--ISDP--
----DLDIHAVTSTLKQYFRKLPNPLVTYDVYELIIDSVE--------------------
----IPSTQGRIELLQ-KSLLELPRVHRDVLEFLIFHLRRVVERHEENLMTSQNVAVVFA
PTIMRPESLAREMTDVQKKNDVLKFLVENCQEVFMGMQG-------------
>XP_014536555_Penicillium_digitatum
------------------------------------------------------------
------------------------------------------------------------
------------------------------------------------------------
------------------------------------------------------------
------------------------------------------------------------
------------------------------------------------------------
------------------------------------------------------------
------------------------------------------------------------
------------------------------------------------------------
------------------------------------------------------------
------------------------------------------------------------
------------------------------------------------------------
------------------------------------------------------------
------------------------------------------------------------
------------------------------------------------------------
------------------------------------------------------------
------------------------------------------------------------
------------------------------------------------------------
------------------------------------------------------------
------------------------------------------------------------
------------------------------------------------------------
------------------------------------------------------------
------------------------------------------------------------
------------------------------------------------------------
------------------------------------------------------------
------------------------------------------------------------
-------------------------------------------------MDSPRSQTS--
-------GLPYLPKRGDSLESKLH----QIPRKEVGASP---------------------
--------------------ASSQY--------------------------GDSPML-RS
DTF-----EQPIQPTALKT-SPLESH-PYDGAG----------ASTLLRYNSGGDFSMDE
ELSRIIGGDDI-----VGQNNES----------FLRRVSNSVR-----------------
------------------------------------------------------------
-------------------------------HG---------------------------
-----RSFSEKSVRM---------------------------------------------
----------------------------SKDLKNP-RSPSNP--SIAGTDVGSPIA----
GS----Q-SEEISWLRNELRKERLRV-------SELESAART------------------
------------------------------------------AAAVKQVNTELSEKRSTM
VVLDAQREIVLRELTVLTDHMEAEKRGGPSGPLDLGKLSNHVLRELAESIQKLKDSFAPQ
IEE-----LMQKRNELTDELEAMRTQKEKSFQEFEQLSMKNAQLAELNNQLVHQIQELYK
A--------MEGQPRP-NGLGI-S-HSKQRSTHSIEV----MKPSF-NDYHGSMSTAHIS
-EDSEPATATVVPGPQV-------------------------------------------
---------------------------------------------------VSIRKGQPR
KFNWKKGGQN--------------------------------------VAKGV-KGLKGA
FMSSEGG------------------QA-QEGGNGIPRSQTQDPS--RQ--GFGFF-GNQK
G--KQGG---KMSQADSVPVL--------------------------------------A
EA-TA-----------------DALFGTELEARMEHEKSI--------------------
IPAIVTRCIQEVE--LRGMNMEGIYRKSGAASVIQTIREGFECS---PFDYD--ISDP--
----DLDIHAVTSTLKQYFRKLPNPLITYEVYELVIDSAE--------------------
----VSPMSARIELMQ-KSLLELPRVHRDVLEFLVFHLRRVVERHEENLMTSQNVAVVFA
PTIMRPESLSREMSDVQKKNDVLKFLVENCHDVFMGMQG-------------
>XP_016601871_Penicillium_expansum
------------------------------------------------------------
----------------------MENQGAY-PESPMEQDE-S---------YPCKGCGETL
EEGKAFEL----------A----GNRWHIDCFRCSTCSTL--------------------
------------------------------------------------------------
--------------------LDSDAHLLLLGDG--SLICSNCT-----------------
------------------------------------------------------------
---------------------------------------------Y-SCSSCNNKIEDLA
IL--TGDQAFCAQCFRCRNCKRKIENLRYARTSQGIFCMECHESLMARRRKRKAGGT---
-SGKKPAGP-N-VK----------------------------------------------
------------------------------------------------------------
---------LDKSLP---------------------------------------------
--------------------SLP------------PH-LLEE-AQLMDEETSEYTG----
------------------------------------------------------------
------------------------------------------------------------
------------------------------------------------------------
------------------------------------------------------------
------------------------------------------------------------
-------------------------------TPDPSRMAETPDLNDE-----RPGSSV--
------------SN-QQADS----------------------DNILLPSSTYRSSRQSI-
PRNT------DAD-GG----------ELLIP-----------------------------
----------------------------------------LAFDPSAE-------GHSSR
-----GHSQTRQ------------------------------------------------
--EPSGDYFN------QVQ-SEC-------------------------------------
-------SHGASRDGREYMQEPTSRTSLENHSPHI--AYQEKG-----------------
---------------WERNDANPADKSPLPISDSSKL----------AKESSTRSS-SDI
PISFREAGNFSGPTSPDSSRS-----KEFSS-DSKRHIP--------MDNVDSA------
--------------------------------VARSSSELRRLHDY-GSMESPRSQPS--
-------GLPHLPKRGDSLESKLH----QIQRKEVGSSP---------------------
--------------------ASSQY--------------------------GDSPML-RS
DTF-----EQPIQSSALNT-SPLESH-QYDGAG----------ASTLLRYNSGGDFSMDE
ELSRIIGGDDT-----VGQNNES----------FLRRVSNSVR-----------------
------------------------------------------------------------
-------------------------------HG---------------------------
-----RSYSEKSVRV---------------------------------------------
----------------------------SKDLKNP-RSPSNR--SIAGTDVGTPIA----
GS----Q-SEEISWLRNELRKERLRV-------SELESAART------------------
------------------------------------------AAAVKQVNTELSEKRSTM
VVLDAQREIVLRELTVLTDHMEAEKRGGPSGPLDLGKLSNHVLRELAESIQKLKDSYAPQ
IEE-----LMQKRNDLTEELEAMNTQKEKSFQEFEQLSMKNAQLAELNNQLVHQIQELYK
A--------TEGQPRP-NGLGI-S-HNKQRSTNSIEV----MKPSF-NEYQGSVSTAHIS
-EDSEPATATVVPGPQV-------------------------------------------
---------------------------------------------------VSIRKGQPR
KFNWKKGGQN--------------------------------------VAKGV-KGLKGA
FMSSEGG------------------QT-QEGGGGIPRSQTQDPS--RQ--GFGFF-GNQR
G--KQGG---KMSQADSVPVL--------------------------------------A
EA-AP-----------------DALFGTELEARMEHEKSI--------------------
IPAIVTRCIQEVE--LRGMDMEGIYRKSGAASVIQTIREGFERS---PFDYD--ISDP--
----DLDIHAVTSTLKQYFRKLPNPLITYEVYELVIDSAE--------------------
----VNPMSARIELMQ-KSLLELPRVHRDVLEFLVFHLKRVVERHEENLMTSQNVAVVFA
PTIMRPESLAREMTDVQKKNDVLKFLVENCQEVFMGMQG-------------
>XP_040645354_Penicillium_griseofulvum
------------------------------------------------------------
----------------------MENQGAY-PESPMEQDE-S---------YPCKGCGETL
EEGKAFEL----------A----GNRWHIDCFRCSTCSTL--------------------
------------------------------------------------------------
--------------------LDSDAHLLLLGDG--SLICSNCT-----------------
------------------------------------------------------------
---------------------------------------------Y-SCSSCNNKIEDLA
IL--TGDQAFCAQCFRCRNCKRKIENLRYARTSQGIFCMECHESLMARRRKRKAGGT---
-SGKKPAGP-N-VK----------------------------------------------
------------------------------------------------------------
---------LDKSLP---------------------------------------------
--------------------SLP------------PH--LQE-AQLMEEEPSEYTG----
------------------------------------------------------------
------------------------------------------------------------
------------------------------------------------------------
------------------------------------------------------------
------------------------------------------------------------
-------------------------------TPDPSKMAETPDLNDE-----RPQSST--
------------SN-QQADS----------------------D-ILLPSSTYRSSRQSI-
PRKT------DAD-GG----------ELLIP-----------------------------
----------------------------------------LAFDPSAE-------G-KSR
-----GHSQTRQ------------------------------------------------
--EPSRDYYN------QVQSSEC-------------------------------------
-------SHRASRDGR---------ASSENHSPHI--AYQEKG-----------------
---------------WERNDANSSDKT--PISD-SKP----------ARADSTRSS-SDI
PISFRETSNLSGPTSPVSTKS-----KDFSS-DSKRHVP--------MDSVTSG------
--------------------------------PTRPSNELRRLHDH-GSVDSARSQAS--
-------GLPHLPKRGDSLEGRLH----QIPRKEVGTSP---------------------
--------------------VSSQY--------------------------EDSPML-RS
DTF-----EQPIQSTPLN-----ESH-PYDNSG----------ASTLLRYNSGGDFSMDE
ELSRIIGGDDT-----VGQNNES----------FLRRVSNSVR-----------------
------------------------------------------------------------
-------------------------------HG---------------------------
-----RSFSEKSVRM---------------------------------------------
----------------------------SKDLKNP-RSPSTR--SIAGTDVGSPIA----
GS----Q-SEEIAWLRNELRKERLRV-------AELESAARA------------------
------------------------------------------AADVKQVNTELSEKRSTM
VVLDAQREIVLRELTVLTDHMEAEKRGGTSGPLDLGKLSNHVLRELAESIQKLKDSYAPQ
IEE-----LMQKRNDLSEELEAMNTRKEKSFQEFEQLSMKNAQLAELNNQLVHQIQELYK
A--------TEGQSRP-NGLGI-S-HNKQQSTNSIEV----MKPSFSNDYQGSMSTAHIS
-EDSEPATATVVPGPQV-------------------------------------------
---------------------------------------------------VSIRKGQPR
KFNWKKGGQN--------------------------------------VAKGV-KGLKGA
FMSSE-G------------------QP-HEGGGGLPRSQTQDPS--RQ--GFGFF-GNQR
G--KQGG---KMSQADSVPVL--------------------------------------A
EV-AA-----------------DALFGTELEARMEHEKSI--------------------
IPAIVTRCIQEVE--LRGMDMEGIYRKSGAASVIQTIREGFERS---PFDYD--ISDP--
----DLDIHAVTSTLKQYFRKLPNPLITYEVYELVIDSAE--------------------
----VSPMSARIELMQ-KSLLELPRVHRDVLEFLIFHLRRVVERHEENLMTSQNVAVVFA
PTIMRPESLAREMTDVQKKNDVLKFLVENCQEVFMGMQG-------------
>XP_038926241_Penicillium_roqueforti
------------------------------------------------------------
----------------------MENQGAY-PES-MEQDE-S---------YPCKGCGETL
EEGKAFEL----------A----GNRWHIDCFRCSTCNTL--------------------
------------------------------------------------------------
--------------------LDSDAHLLLLGDG--SLICSNCT-----------------
------------------------------------------------------------
---------------------------------------------Y-SCSSCNNKIEDLA
IL--TGDQAFCAQCFRCRNCKRKIENLRYARTSQGIFCMECHESLMARRRKRKAGGS---
-SGKKPAAP-N-VK----------------------------------------------
------------------------------------------------------------
---------LDKSLP---------------------------------------------
--------------------SLP------------PH-LLEE-SQINDEENSEYTG----
------------------------------------------------------------
------------------------------------------------------------
------------------------------------------------------------
------------------------------------------------------------
------------------------------------------------------------
-------------------------------TPDPSKMAETPDLNDE-----GPGSSI--
------------SN-QQADSGLEPFSRGVLSPGHELLLTIHTDNILLPSSTYRSNRQSI-
SHNT-DA---DAD-GG----------ELLIP-----------------------------
----------------------------------------LAFDPSAE-------GNSSR
-----GHSQTRQ------------------------------------------------
--EPPGDYFN------Q-------------------------------------------
----------ASHDGREYRQEPPSRTSSDNHSPHI--AYQEKG-----------------
---------------WEENNSTSPDKAPLSSSDSSKP----------AKGRHTRSS-SDI
PISFRETSNLPGPTSPDSTRS-----KEFSG-DTKRHIP--------MDDFTSA------
--------------------------------GARSSNELHR-HDH-GSMDLPRSQPS--
-------GLPYLPKRGDSLESKLH----QIPRKEVGSSP---------------------
--------------------ASSQY--------------------------GDLPML-RS
DTF-----EQPIQHTALNT-SPHESH-HYDGAG----------TSPVLRY--GADLPMDE
GLSRIIGGDDT-----VGQNNES----------FLRRVSNSVR-----------------
------------------------------------------------------------
-------------------------------HG---------------------------
-----RSYSEKSVRI---------------------------------------------
----------------------------SKDLKNP-RSPTTR--SIAGTDVGSPIT----
GS----Q-SEEISWLRNELRKERLRV-------AELESAART------------------
------------------------------------------AADVKQVNTELSEKRSTM
VVLDAQREIVLRELTVLTDHMEAEKRGGPSGPLDLGKLSNHVLRELAESIQKLKDSFAPQ
IED-----LMQKRNDLSEEVEAMNIRREKSFQEFEQLSSKNAQLAELNNQLVHQIQELYK
A--------TDGQPRP-NGLGI-S-HNKQRSTTSIEV----MKPPF-NDYHGS---THIS
-EESESATATVVPGPQV-------------------------------------------
---------------------------------------------------VSIRKGQPR
KFNWKKGGQN--------------------------------------VAKGV-KGLKGA
FMSSEGG------------------QG-QEGGGGIPRSQTQDPS--RQ--GFGFF-GNQR
G--KQGG---KMSQADSVPVL--------------------------------------I
EA-AP-----------------DALFGTELEARQEYEKGM--------------------
IPAIVTRCIQEVE--LRGMDMEGIYRKSGAASVIQTIREGFERS---PFDYD--ISDP--
----DLDIHAVTSTLKQYFRKLPNPLITYEVYELVIDSAE--------------------
----VNPVSARIELMQ-KSLLELPRVHRDVLEFLIFHLKRVVDRHEENLMTSQNVAVVFA
PTIMRPESLAREMTDVQKKNDVLKFLVENCQKVFQGMQKGQGTQQGQGMQQG
>XP_002559254_Penicillium_rubens
------------------------------------------------------------
----------------------MENQGAY-PESPMEQDE-S---------YPCKGCGETL
EEGKAFEL----------A----GNRWHIDCFRCSTCSTL--------------------
------------------------------------------------------------
--------------------LDSDAHLLLLGDG--SLICSNCT-----------------
------------------------------------------------------------
---------------------------------------------Y-SCSSCNNKIEDLA
IL--TGDQAFCAQCFRCRNCKRKIENLRYARTSQGIFCMECHESLMARRRKRKAGGS---
-SGKKPPGP-N-VK----------------------------------------------
------------------------------------------------------------
---------LDKSLP---------------------------------------------
--------------------SLP------------PH-LLEE-AQEMDGENSEYTG----
------------------------------------------------------------
------------------------------------------------------------
------------------------------------------------------------
------------------------------------------------------------
------------------------------------------------------------
-------------------------------TPDPNRMPETPDLNDE-----RPGSAI--
------------SN-QQADS----------------------DNILLPSSTYRSSRQSL-
ARKT------DDD-GG----------ELLIP-----------------------------
----------------------------------------LAFDPSGE-------GNSSR
-----GHSQTRQ------------------------------------------------
--EPAR------------------------------------------------------
---------------REYLQEPNSQTPSDNHSPHI--AYQEKG-----------------
---------------WERTEANSPDKVPLPISDSSKL----------AKAGSARSS-SDI
PSSFRETSNYSGPTSPDHSRS-----KESPS-DAKRHTP--------MENVTSA------
--------------------------------PARSSNE-PRPHDH-GSMESPRSQPS--
-------GLPHLPKRGDSLESKLH----QIPRKEVGSSP---------------------
--------------------ASSQY--------------------------GDSPML-RS
DTF-----EQPIQSPALHT-SPHEPH-PYDGAG----------ASTLLRYNSGGDFSMDE
ELTRIIGGDDT-----VGQNNES----------FLRRVSNSVR-----------------
------------------------------------------------------------
-------------------------------HG---------------------------
-----RSFSEKSVRT---------------------------------------------
----------------------------SKDLKNP-RSPSNG--SIAGTEVGSPVA----
GS----Q-SEEISWLRNELRKERLRV-------AELESAARA------------------
------------------------------------------AADVKQVNTELSEKRSTM
VVLDAQREIVLRELTVLTDHMEAEKRGGTSGPLDLGKLSNHVLRELAESIQKLKDSYAPQ
IED-----LMQKRNDLSEELEAMNTRKEKSFQEFEQLSMKNAQLAELNNQLVHQIQELYK
A--------TEGQPKP-NGLGI-S-HNKQRSTNSIEV----MKPSL-NEYQGSVSTAQIS
-EDSEPATATLVPGPQV-------------------------------------------
---------------------------------------------------VSIRKGQPR
KFNWKKGGQN--------------------------------------VAKGV-KGLKGA
FMSSEGG------------------QT-PEGGGGIPRSQTQDPS--RQ--GFGFF-GNQR
G--KQGG---KMSQADSVPVL--------------------------------------A
EV-AA-----------------DALFGTDLEARMEHEKSI--------------------
IPSIVTRCIQEVE--LRGMDMEGIYRKSGAASVIQTIREGFERS---PFDYD--ISDP--
----DLDIHAVTSTLKQYFRKLPSPLITYEVYELVIDSAE--------------------
----VSPMSARIELMQ-KSLLELPRVHRDVLEFLIFHLRRVVERHEDNLMTSQNVAVVFA
PTIMRPESLTREMTDVQKKNDVMKFLVENCQEVFMGMQG-------------
>XP_040815899_Penicillium_solitum
------------------------------------------------------------
----------------------MENQGAY-PESPMEQDE-S---------YPCKGCGETL
EEGKAFEL----------A----GNRWHIDCFRCSTCSTL--------------------
------------------------------------------------------------
--------------------LDSDAHLLLLGDG--SLICSNCT-----------------
------------------------------------------------------------
---------------------------------------------Y-SCSSCNNKIEDLA
IL--TGDQAFCAQCFRCRNCKRKIENLRYARTSQGIFCMECHESLMARRRKRKAGGT---
-SGKKPAGP-N-VK----------------------------------------------
------------------------------------------------------------
---------LDKSLP---------------------------------------------
--------------------SLP------------PH-LLEE-AQLMEEENSEYTG----
------------------------------------------------------------
------------------------------------------------------------
------------------------------------------------------------
------------------------------------------------------------
------------------------------------------------------------
-------------------------------TPDPNRMAETPDLNDE-----RPGSSI--
------------SN-QQADS----------------------DNMLLPSSTYRSSRQSI-
LRNT------DAD-GG----------ELLIP-----------------------------
----------------------------------------LAFDPSAE-------GNSSR
-----GHSQTRQ------------------------------------------------
--EPAHDYFN------QVQ-PEC-------------------------------------
-------SHGASGDGREYLQEPTSRTSSENHSPHI--AYEEKG-----------------
---------------WERNGLNSPDKAPLPISDSSKL----------AKAGSTR-S-SDI
PISFRETGNLSGPTSPD-SRS-----KEFSS-DTKRHIP--------MDNITSA------
--------------------------------VGRSSSELSRPHDH-GSMESPRSPQS--
-------GLPYLPKRGDSLEGKLH----RISRKEVGSSP---------------------
--------------------ASSQY--------------------------GDSPML-RS
DTF-----EQPIQPTGLNT-STLESH-QHDGAG----------ASTLLRYNSGGDFSMDE
ELSRIIGGDDT-----VGQNNES----------FLRRVSNSVR-----------------
------------------------------------------------------------
-------------------------------HG---------------------------
-----RSFSEKSARL---------------------------------------------
----------------------------SKDLKNP-RSPSNR--SIAGTDAGSPIA----
GS----Q-SEEIFLLRNELRKERLRV-------SELESAART------------------
------------------------------------------AAAVKQVNTELSEKRSTM
VVLDAQREIVLRELTVLTDHMEAEKRGGASGPLDLGKLSNHVLRELAESIQKLKDSYAPQ
IEE-----LMQKRNDLTDELEAMNTQKEKSFQEFEQLSMKNAQLAELNNQLVHQIQELYK
A--------TEGQPRP-DGLGI-S-HSKQRSTNSIEV----MKPSF-NDYQGSMSTAHIS
-EESEPATATVVPGPQV-------------------------------------------
---------------------------------------------------VSIRKGQPR
KFNWKKGGQN--------------------------------------VAKGV-KGLKGA
FMSSEGG------------------QG-QEGGGGLPRSQTQDPS--RQ--GFGFF-GNQR
G--KQGG---KMSQADSVPVL--------------------------------------A
EA-PA-----------------DALFGTELEARMEHEKSI--------------------
IPAIVTRCIQEVE--LRGMDMEGIYRKSGAASVIQTIREGFERS---PFDYD--ISDP--
----DLDIHAVTSTLKQYFRKLPNPLITYEVYELVIDSAE--------------------
----VSPMSARIELMQ-KSLLELPRVHRDVLEFLIFHLRRVVERHEENLMTSQNVAVVFA
PTIMRPESLAREMTDVQKKNDVLKFLVENCQEVFMGMQG-------------
>XP_022584394_Penicilliopsis_zonata
------------------------------------------------------------
----------------------MDSPAAL-SESPMDQDDIP---------FPCKGCGEIL
EEGKAFEL----------S----GNRWHIDCFRCSTCGTL--------------------
------------------------------------------------------------
--------------------LDSDAHLLLLGDG--SLICSNCT-----------------
------------------------------------------------------------
---------------------------------------------Y-SCSSCGNKIEDLA
IL--TGDQAFCASCFRCRNCKRKIENLRYARTSQGIFCMDCHESLMQRRRKKKNPGASTT
SSSSKKASPPN-VK----------------------------------------------
------------------------------------------------------------
---------LDKSLP---------------------------------------------
--------------------SLP------------PNIDKPQTPSRPDDETESQYTDT--
------------------------------------------------------------
------------------------------------------------------------
------------------------------------------------------------
------------------------------------------------------------
------------------------------------------------------------
-------------------------------PGEIPERREV-----K-----KREEMN--
------------GSRKLTTT----------------------DTLILPSSTYRSNRHSML
QSRSLEA---DADGGG----------EFLIP-----------------------------
----------------------------------------LAFDPSEDPQSFRPPPRTSS
DSRSRDYSSQST------------------------------------------------
--KPAPKP----------------------------------------------------
----------SSSSKDAPNDYVSSATSSEAPSPHI--AYQDKSQSRDR------------
------AADNDPASRWRSDASATNKA---------------------SKSGSARSSRSDL
HGAAIAAAAAAAA-SPESSRS---------------------------ENGTS-------
---------------------------------SRPSHELRKLHEN-GSMDSSRSAVASP
GGSSIGSGMQYPPKRGDSLQSKTH----QIPRKEVASPTSAITLFPSG--------QDDV
NGRSA-GAGAAPTSAPTKPHGSPDT---------------------------SLPLRDRS
DSQPDPVKSGRIRQDSASTYRSDAQRAAAAAAAAGVVGLENTVSPALLRYSGGGAFSMDE
DMARIMGYEDSQQAAAAGQTSES----------FLRRVSNSVR-----------------
------------------------------------------------------------
-------------------------------HA---------------------------
-----RSLSDKGSRL---------------------------------------------
----------------------------SRDGKWP-KSPVNG--TAPVDHLGSPKTPVGI
SSPE--Q-RDEIAWLRSELRKERQRVQEKEQKIAELEAMVNA------------------
------------------------------------------SAEVKQAQSELHEKRSTM
VVLDAQKEIVMRELTVLTEHLDSEKRGG-KNQLDLGRLTNQALREFVEAIQQLKDSYAPQ
IEE-----LIQKRNQASEELANMNRMKDKSFQEFEQLSSKNAQLAELNNQLVHQIQELYK
ANDHQRSASTTTNTNT-NGLGIYSHHSKEKSMTSIEL----LKPSI-NDLSTSISTANLQ
-EEAEP--ATVLPGPQV-------------------------------------------
---------------------------------------------------VSIRKGQVR
KFNWKKGGQN--------------------------------------VAKGVTKGLKGA
FGSSEAKDPTALPYG--------SVQTGQELNPNLPRSQTQDPS--RQ--GFGFF-GNQK
S--KQSSSTNKMAQNDG--TV--------------------------------------S
ES-GQ-----------------PGLFGTELEQRMEVEKSV--------------------
VPAIVTRCIQEVE--LRGMDMEGIYRKSGASSVTQTIREGFEKS---HLDYD--ISDP--
----DLDIHAVTSTLKQYFRKLPTPLITFDVYEGVIESGE--------------------
----ITSQQARIEALQ-KSLSELPRVHRDVLEFLMFHLTRVVEREKENLMTSQNVAVVFA
PTIMRPETLAREMTDVQKKNDALKFMIENCSEIFMGIQE-------------
>XP_016619855_Cladophialophora_bantiana
------------------------------------------------------------
------------------MATAMESPVAF-PDSPMDPDDAA---------YPCKGCGKIL
EEGKAFEL----------A----GNRWHIHCFACNTCGTL--------------------
------------------------------------------------------------
--------------------LDSDANLLLLGDG--SLICNNCT-----------------
------------------------------------------------------------
---------------------------------------------Y-SCSNCGDKIEDLA
IL--TGDQAFCANCFKCRNCKRKIENLRYARTSQGIFCMDCHEALMARRRKKTAKNT---
-AQRSKM-SNN-VQ----------------------------------------------
------------------------------------------------------------
---------LDKSLP---------------------------------------------
--------------------AIP------------PP-EARK-TTYIPESQSSPFPEV--
------------------------------------------------------------
------------------------------------------------------------
------------------------------------------------------------
------------------------------------------------------------
------------------------------------------------------------
-------------------------------YAEPP-AAGAPSVSKTVSELQADSDSR--
------------PSTSDQNHAR--------------------DMLTLPSTTFRNNRHSMM
SQRSDLS-------GG--------GEEFLIP-----------------------------
----------------------------------------LAFDPTPQ------------
--------PATQ------------------------------------------------
--SPSIPNQM--IQK-SVEEKPT-------------------------------------
-------DYFTSKSTAPIPQSQISK--SNTSSPHI--AYQEKGRLPSR------------
------E-AV-E--QSRRGANLSISGSATVSPYIPVERPK--KSEG-SPRLS-QIVHSN-
EAQHNERFKLQEAPKSKKFSASTPGSRSED--STPRADA-PTDP---LEQLAA--KTLN-
--------------------------VPDIGSPSDHDYSTPLLSNDSSPAYSGSHESPKP
AQLPATSILQNLPKRGDSLDSAKRNR--TIPRKELGTAANIGPPSGGSLVNSGSSTPKA-
---PADLAKANGGKIISGPISSPNSKSIFDTG-DDSLIQ-DLQGVTKTG--NESFVDPRI
PPLPPSD-HSRSRNESFSTLQS-DNQRYVDGFK----------SPGLPRYSAGGEFTMDE
DMARIMGGEEPS-------AHES----------FLRRVSNSVR-----------------
------------------------------------------------------------
-------------------------------HG---------------------------
-----RSYSDKTGRL---------------------------------------------
----------------------------SRD-RWP-RSP-AMPISSIGQEISSPST----
ASPE--N-RDELAWFKNELRRERQKIIEREKRIAELEMQLDS------------------
------------------------------------------AANIKQVNVELKEKRSTI
VVLDTQKEIVIRELEVLTEHLAAAKHSG--EPFDLGRLSNVVLREFAEALEKLKDSFGPQ
IEA-----SIQKRNDLVDEIASLTQMKDKSFMEFEQLSSKNAQLAELNNQLVHQIQGLYK
ANSG---AQADQQKSAMNGLGIYS-HHKEKSNVSFDSRE--TRNMS-TDLTNIDSASTLQ
-GEAEP--VTVIQGPQM-------------------------------------------
---------------------------------------------------VDIRKGQPR
KFDWRK-GQK--------------------------------------VAKGVTKGLKGA
FSSTQQNYSRDLQFAETGAYGS-TTAAGQEY-SSLPKTK-PEPV--KQ-SGFGFF-STQK
VAPKSNGLY-AAQANASTPSL--------------------------------------L
AE-AG-----------------AQLFGSELEQRAEYEKTT--------------------
VPMIVRRCVEEVE--SRGMDVEGIYRKSGGNSQVQQVKDWFENP---SKEFD--LSDP--
----DLDIHAVTSGLKQYFRRLPTPLITFDVYDKLLDTTT--------------------
----IEDKGMRVDAMQ-RALEELPRVHLETLDFLIRHLARVVQLEKENLMTSMNIAVVFA
PTIMRPESLSRELSDTKMKNEAVMWMVENSERLFGK----------------
>XP_008730910_Cladophialophora_carrionii
------------------------------------------------------------
------------------MATAMESPPAF-PDSPMEPDESA---------YPCKGCGQIL
EEGKAFEL----------A----GNRWHINCFRCNTCSTL--------------------
------------------------------------------------------------
--------------------LDSNANLLLLGDG--SLICNNCT-----------------
------------------------------------------------------------
---------------------------------------------Y-SCSNCGNKIEDLA
IL--TGDQAFCANCFKCRNCKRKIENLRYARTSQGIFCMDCHEALMTRRRKRSAKST---
---RTKP-GNN-VQ----------------------------------------------
------------------------------------------------------------
----------DKALP---------------------------------------------
--------------------AIP------------PP-EARS-TAYIPENQSSPFLEV--
------------------------------------------------------------
------------------------------------------------------------
------------------------------------------------------------
------------------------------------------------------------
------------------------------------------------------------
-------------------------------YAETP-AAGVPSVGKTVSELQADPDSR--
------------PSTSDQYASS--------------------DMLTLPSTTFRNNRHSMM
SQRSDLL--GGGGGGG--------GEEFLIP-----------------------------
----------------------------------------LAFDPTPQ------------
--------PATQ------------------------------------------------
--TPGSSHQM--KQK-SVDEKST-------------------------------------
-------DYFTSKSTPPVAQAPLLK--SNTSSPHI--AYQEKGRLPSR------------
------D-AL-E--QGRRGGNLSRSGSAAASPYAPTESPKNSKSDD-SLRLS-QIGRIN-
EVQQNDKFRLEAAPKTKKFSTSTPSIRSER--STPRADV-LADP---IEQFASAPKPLS-
--------------------------VPDVGSPSDRGYSTPGMSNESSPAYSASNVSPEP
AQLPAASILQNLPKRGDSLDSAKRNQ--TIPRKELSAAANIPSATGGS-VNGASTTPKA-
---PLNLAKANGGKVISGPIGSPNSKSIFDTA-DSSTIQ-DLHSAGSVGKANESFVDPRM
PPIPPAN-HSRTRNESFSTFQS-ENQRYVEGSR----------SPGLPRYSAGGDFSMDE
DMARIMSGEEPS-------PAES----------FLRRVSNSVR-----------------
------------------------------------------------------------
-------------------------------HG---------------------------
-----RSYSDRTGRL---------------------------------------------
----------------------------SKD-RWP-RSP-ALPGPSIAQEISSPSS----
ASPE--H-RDELAWFKNELRRERQKTVEREKRIAELEIQLDS------------------
-------------------------------------------ADFKQVNVELKEKRSTM
VVLDTQKEIVIRELEVLTEHLAAAKLSG--EPFDLGKMSNAVLRDFAEALEKLRTSFAPQ
IEA-----SIQKRNDLVDEIANLTQMKDKSFMEFEQLSSKNAQLAELNNQLVHQIQGLYK
ANSG---AQ-EQQKSTMNGLGIYS-HHKEKSQLSFDSRDT-LRNMS-TDLTNIDSATTLQ
-GEAEP--VTVIQGPQM-------------------------------------------
---------------------------------------------------VNIR---PK
KFDWRK-GQK--------------------------------------VAKGVTKGLKGA
FSSTQQSYSRDLQFAETGAYGA-TATLGQEY-SNLPKNN-PEPL--KQ-SGFGFF-SSQK
TAPRQNGLY-AQQANASTPSL--------------------------------------L
AD-AG-----------------AQLFGSELEQRAEFEKTT--------------------
IPAIVKRCVEEVE--SRGMDVEGIYRKSGGNSQVQQVKDWFENP---TKDFD--ISDP--
----DLDIHAVTSGLKQYFRRLPTPLITYEVYDKLLDTTA--------------------
----VEDKGSRVEAMQ-RALDDLPRVHYETLEYLIGHLARVVLQEKENLMTSMNIAVVFA
PTIMRPESVNRELSDTKMKNEAVMWLVENNDRIFGR----------------
>XP_016245517_Cladophialophora_immunda
------------------------------------------------------------
------------------MATAMESPVAF-PDSPMEPDE-A---------YPCKGCGKIL
EEGKAFEL----------A----GNRWHIDCFACNTCGTL--------------------
------------------------------------------------------------
--------------------LDSDANLLLLGDG--SLICNNCT-----------------
------------------------------------------------------------
---------------------------------------------Y-SCSNCGNKIEDLA
IL--TGDQAFCANCFKCRNCKRKIENLRYARTSQGIFCMDCHEALMARRRKKTAKNT---
-AQRSKM-SNN-VQ----------------------------------------------
------------------------------------------------------------
---------LDKSLP---------------------------------------------
--------------------AIP------------PP-EARK-TAYIPESQSSPFPEV--
------------------------------------------------------------
------------------------------------------------------------
------------------------------------------------------------
------------------------------------------------------------
------------------------------------------------------------
-------------------------------YAEPP-IAGVPSVSKTVSELQADSDSR--
------------PSTSDQNHPR--------------------DMLTLPSTTFRNNRHSMM
SQRSDLS-----GGGG--------GEEFLIP-----------------------------
----------------------------------------LAFDPTPQ------------
--------PATQ------------------------------------------------
--SPSISSQT--LQR-TVEEKPT-------------------------------------
-------DYFTSKSAAPIAQPQISK--SNTSSPHI--AYQEKGRLPSR------------
------E-AV-E--QTRKGGNLSRSGSATASPYIPVEQPK--RSEG-SPRLS-QIVHPN-
EAQHNERFKLQEAPKSKKFSTSTPGSRSEG--STPKADV-SADP---MEQLTA--KPLT-
--------------------------VPDIGSPSDRDYSTPMLSNDSSPAFSGSHGSPKA
APLPATSILQNLPKRGDSLDSAKRTQ--TIPRKELGAAANIGPPSGGS-INSGSSTPKP-
---APDLAKANGGKVISGPIGSPNSRAIFDAA-DDSLIQ-DLHNAGKSG--NESFVDPRI
PPLPPFD-HSRSRNESFSTLQS-ENQRSGDSFK----------SPGLPRYSAGGEFTMDE
DMARIMGGEEPS-------AHES----------FLRRVSNSVR-----------------
------------------------------------------------------------
-------------------------------HG---------------------------
-----RSYSDKTGRL---------------------------------------------
----------------------------SKD-RWP-RSP-AMPISSIGQEISSPST----
ASPE--N-RDELAWFKNELRRERQKTIEREKRITELEMQLDS------------------
------------------------------------------AANIKQVNVELKEKRSTI
VVLDTQKEIVIRELEVLTEHLAAAKHSG--ERFDLGRLSNVVLRDFAEALEKLKDSFAPQ
IEA-----SIQKRNDLVDEIANLTQMKDKSFMEFEQLSSKNAQLAELNNQLVHQIQGLYK
ANSG---TQADQPKSAMNGLGIYS-HHKEKSNVSFDSRE--IRNMS-TDLTNIDSTSTLQ
-GEAEP--VTVLQGPQM-------------------------------------------
---------------------------------------------------VNIRKGQPR
KFDWRK-GQK--------------------------------------VAKGVTKGLKGA
FSSTQQNYSRDLQFAETGAYGS-TTGPGQEY-SSLPRTN-PEPV--KQ-SGFGFF-STQK
VAPKSNGLY-ATQANASTPSL--------------------------------------L
AE-AG-----------------AQLFGSELEQRAEYEKST--------------------
VPAIVRRCVEEVE--SRGMDVEGIYRKSGGNSQVQQVKDWFENP---SKEFD--LSDP--
----DLDIHAVTSGLKQYFRRLPTPLITFDVYDKLLDTTT--------------------
----IEDKTARIDAMQ-RALEDLPRVHLETLEFLIRHLARVVQQEKENLMTSMNIAVVFA
PTIMRPESLNRELSDTKMKNEAVMWMVENSAKLFEK----------------
>XP_007745992_Cladophialophora_psammophila
------------------------------------------------------------
----------------------MESPVAF-PDSPMDPDDAA---------YPCKGCGKIL
EEGKAFEL----------A----GNRWHIHCFACNTCGTL--------------------
------------------------------------------------------------
--------------------LDSDANLLLLGDG--SLICNNCT-----------------
------------------------------------------------------------
---------------------------------------------Y-SCSNCGDKIEDLA
IL--TGDQAFCANCFKCRNCKRKIENLRYARTSQGIFCMDCHEALMARRRKKTAKNT---
-AQRSKV-SNN-VQ----------------------------------------------
------------------------------------------------------------
---------LDKSLP---------------------------------------------
--------------------AIP------------PP-EARK-TAYIPENQSSPFPEV--
------------------------------------------------------------
------------------------------------------------------------
------------------------------------------------------------
------------------------------------------------------------
------------------------------------------------------------
-------------------------------YAEPP-ASDVPSVSKTVSELQADSDSR--
------------PSTSDQNHAR-GKKLISKPGGSHANPGLFLDMLTLPSTTFRNNRHSMM
SQRSDLS-------GG--------GEEFLIP-----------------------------
----------------------------------------LAFDPTPQ------------
--------PATQ------------------------------------------------
--SPSISNQM--LQK-SVEEKPT-------------------------------------
-------DYFTSKSTAPIPQSQVAK--SNTSSPHI--AYQEKGRLPSR------------
------E-AV-E--QSRRGANLSISGSATVSPYIPLERPK--NSEG-SPRLS-QIVHSN-
EAQHNERFKLQEAPKSKKFSASTPSSRSED--STPRADV-PTDP---LEQLAA--KTLN-
--------------------------VPDIGSPSDRDYSTPRLSNDSSPAYSGPHESPKP
AQLPATSILQNLPKRGDSLDSAKRNP--AIPRKELAAAANIGPPSGGSLANSSSSTPKA-
---PADLAKANGGKVISGPISSPNSKSICDTG-DDSLIQ-DLQNVTKTG--NESFVDPRI
PPLPPSD-HSRSRNESFSTLQS-ENPRYVDGFK----------SPGLPRYSTGGEFTMDE
DMARIMGGEEPS-------AHES----------FLRRVSNSVR-----------------
------------------------------------------------------------
-------------------------------HG---------------------------
-----RSYSDKTGRL---------------------------------------------
----------------------------SKD-RWP-RSP-AMPISSIGQEISSPST----
ASPE--N-RDELAWFKNELRRERQKIIEREKRIAELEMQLDS------------------
------------------------------------------AANIKQVNVELKEKRSTI
VVLDTQKEIVIRELEVLTEHLAAAKHSG--EPFDLGRLSNVVLREFAEALEKLKDSFGPQ
IEA-----SIQKRNDLVDEIANLTQMKDKSFMEFEQLSSKNAQLAELNNQLVHQIQGLYK
ANSG---AQADQQKSAMNGLGIYS-HHKEKSNVSFDSRE--IRNMS-TDLTNIDSASTLQ
-GEAEP--VTVIQGPQM-------------------------------------------
---------------------------------------------------VDIRKGQPR
KFDWRK-GQK--------------------------------------VAKGVTKGLKGA
FSSTQQNYSRDLQFAETGAYGS-TTGAGQEY-SGLPKTK-PEPV--KQ-SGFGFF-STQK
VAPKSNGLY-AAQANASTPSL--------------------------------------L
AE-AG-----------------AQLFGSELEQRAEYEKTT--------------------
VPMIVRRCVGEVE--SRGMDVEGIYRKSGGNSQVQQVKDWFENP---SKEFD--LSDP--
----DLDIHAVTSGLKQYFRRLPTPLITFDVYDKLLDTTT--------------------
----IEDKGTRVDAMQ-RALEELPRVHLETLEFLIRHLARVVQLERENLMTSMNIAVVFA
PTIMRPESLSRELSDTKMKNEAVMWMVENSERLFGK----------------
>XP_018688059_Fonsecaea_erecta
------------------------------------------------------------
------------------MATAMESPVAF-PESPMDPDDAA---------YPCKGCGKIL
EEGKAFEL----------A----GNRWHIDCFRCNTCGTL--------------------
------------------------------------------------------------
--------------------LDSDANLLLLGDG--SLICNNCT-----------------
------------------------------------------------------------
---------------------------------------------Y-SCSSCGDKIEDLA
IL--TGDQAFCANCFKCRNCKRKIENLRYARTSQGIFCMDCHEALMARRRKKTAKNT---
-AQRSKL-SNN-VQ----------------------------------------------
------------------------------------------------------------
---------LDKSLP---------------------------------------------
--------------------AIP------------PP-EARK-TAYMPESQSSPFPEV--
------------------------------------------------------------
------------------------------------------------------------
------------------------------------------------------------
------------------------------------------------------------
------------------------------------------------------------
-------------------------------HAEPP-AAGVPSVGNMVSELQADSDSR--
------------PSTSDQNLPR--------------------DMLTLPSTTFRNNRHSIM
SQRSDLS-GGGGGGGG--------AEEFLIP-----------------------------
----------------------------------------LTFDPTPQ------------
--------PATQ------------------------------------------------
--SPSISNQT--VQR-PVEEKPA-------------------------------------
-------DYFTSKSAAPIAQPQVTK--SNTSSPHI--AYQEKGRLPSR------------
------E-AV-E--QTRRGGNLSVSGSATASPFIPVEQPK--RSEG-SPRLS-QIVHNS-
EAQHNERFKLQEAPKSKKFSTSTPGSRSEG--STPRADL-SADP---MEQLAA--KPLT-
--------------------------VPDIGSPSDRDYSTPLLSNHSSPAFSASHGSPKA
APLPATSILQNLPKRGDSLDSAKRTQ--TIPRKELGPAANIGPASGGS-ANSGSSTPKP-
---VADLTKVNGGKVISGPIGSPNSKGIFDAA-DDSLIQ-DLHTAGKAG--SESFVDPRI
PPLPPSD-HARSRNESFSTLQS-ENQRSGDGLK----------SPGLPRYSAGGDFTMDE
DMARIMGGDEPS-------AHES----------FLRRVSNSVR-----------------
------------------------------------------------------------
-------------------------------HG---------------------------
-----RSYSDKTGRL---------------------------------------------
----------------------------SKD-RWP-RSP-AMPISSIGQEISSPST----
ASPE--N-RDELSWFKNELRRERQKIIEREKRIAELEMQLDS------------------
------------------------------------------AANIKQVNVELKEKRSTI
VVLDTQKEIVIRELEVLTEHLAAAKHSG--ERFDLGRLSNVVLRDFAEALEKLKDSFAPQ
IEA-----SIQKRNDLVDEIANLTQMKDKSFMEFEQLSSKNAQLAELNNQLVHQIQGLYK
ANSG---TQADQSKSSMNGLGIYS-HHKEKSNVSFDSRD--MRNMS-TDLTNLDSASTLQ
-GEAEP--VTVLQGPQV-------------------------------------------
---------------------------------------------------VNIRKGQPR
KFDWRK-GQK--------------------------------------VAKGVTKGLKGA
FSSTQQNYSRDLQFAETGAYGS-TTGLGQEY-SSLPRTN-PEPV--KQ-GGFGFF-STQK
VASKPNGLY-AAQANASTPSL--------------------------------------L
AE-AG-----------------AQLFGSELELRAEYEKNT--------------------
IPAIVRRCVEEVE--ARGMDVEGIYRKSGGNSQVQQVKDWFENP---SKDFD--LSDP--
----DLDIHAVTSGLKQYFRRLPTPLITFDVYDRLLETTT--------------------
----IEDKTTRLDAMQ-RALEELPRVHLETLEFLIRHLARVVQQEKENLMTSMNIAVVFA
PTIMRPESLNRELSDTKMKNESVMWMVENSERLFGK----------------
>XP_022506737_Fonsecaea_monophora
------------------------------------------------------------
------------------MATAMESPVAF-PESPMEADDAA---------YPCKGCGKIL
EEGKAFEL----------A----GNRWHIDCFACNTCGTL--------------------
------------------------------------------------------------
--------------------LDSDANLLLLGDG--SLICNNCT-----------------
------------------------------------------------------------
---------------------------------------------Y-SCSNCGNKIEDLA
IL--TGDQAFCANCFKCRNCKRKIENLRYARTSQGIFCMDCHEALMARRRKRTTKNS---
-SQRSKL-SNN-VQ----------------------------------------------
------------------------------------------------------------
---------LDKSLP---------------------------------------------
--------------------AIP------------PP-EARK-TAYIPESHSSPFPEV--
------------------------------------------------------------
------------------------------------------------------------
------------------------------------------------------------
------------------------------------------------------------
------------------------------------------------------------
-------------------------------YTEPS-EAGIPSVGKMVSELQGDSDSR--
------------PSTSDQNHSR-GKHLASEPCGPHADPNLFLDMLTLPSTTFRNNRHSVM
SQRSDLS--GGAGGGG--------GEEFLIP-----------------------------
----------------------------------------LAFDPTPQ------------
--------PATE------------------------------------------------
--SPSISNQT--TQR-SIEEKST-------------------------------------
-------DYFTSKSNAASAQSHVTK--SNTSSPHI--AYQEKGRLPSR------------
------E-AV-D--QTRR-GNLSISGSANASPYIPVEQSK--RSEG-SPRLS-QIVHTN-
EVQHNDRFKLQEAPKSKKFSTST-GSRSEG--STPKADI-STDP---IDQLAT--KPLT-
--------------------------APDIGSPSDGDFSTPMLSNDSSPAFSGSHGSPKP
AQLPATSILQNLPKRGDSLDSAKRTQ--NIPRKELGAAANIGTPSGGS-MNSGSSTPKP-
---VADLAKANGGKIISGPIGSPNSKGIFDAAVDDSLIH-DLHNTGKTG--NESFVDPRA
PPLPPFD-HSRSRNESFSTLQS-ENQRSGDGYR----------SPGLPRYSAGGEFTMDE
DMARIMAGEEPS-------AHES----------FLRRVSNSVR-----------------
------------------------------------------------------------
-------------------------------HG---------------------------
-----RSYSDKTGRL---------------------------------------------
----------------------------SKD-RWP-RSP-AMPISSIGQEISSPST----
ASPE--N-RDELAWFKNELRRERQRTIEREKRIAELEMQLDS------------------
------------------------------------------AANIKQVNVELKEKRSTI
VVLDTQKEIVIRELEVLTEHLAAAKHSG--ERFDLGKLSNVVLRDFAEALEKLKDSFAPQ
IEA-----SIQKRNDLVDEIANLTQMKDKSFMEFEQLSSKNAQLAELNNQLVHQIQGLYK
ANSG---KDTDQPKSAMNGLGIYS-HHKEKSNVSFDSRE--MRNMS-ADLTNIDSTSTLQ
-GEAEP--VTVLQGPQM-------------------------------------------
---------------------------------------------------VNIRKGQPK
KFDWRK-GQK--------------------------------------VAKGVTKGLKGA
FSSTQQNYSRDLQFAETGAYGS-TTGPPQEY-SSLPRTN-PEPV--KQ-SGFGFF-STQK
VTPKSNGLY-ATQANASTPSL--------------------------------------L
AE-AGARKEFVLYSVVLRLTLKAELFGSELEHRAEYEKTS--------------------
VPAIVKRCVEEVE--SRGMDVEGIYRKSGGNSQVQQVKDWFENP---SKDFD--LSDP--
----DLDIHAVTSGLKQYFRRLPTPLITFDVYDKLLDTTT--------------------
----IESKELRLDAMQ-RALEDLPKVHLETLEYLIRHLARVVEQEKENLMTSMNIAVVFA
PTIMRPESLNRELSDTKMKNEAVMWMVENSERLFGK----------------
>XP_016630701_Fonsecaea_multimorphosa
------------------------------------------------------------
------------------MATAMESPVAF-PDSPMEPDDAA---------YPCKGCGKIL
EEGKAFEL----------A----GNRWHIDCFACNTCGTL--------------------
------------------------------------------------------------
--------------------LDSDANLLLLGDG--SLICNNCT-----------------
------------------------------------------------------------
---------------------------------------------Y-SCSNCGNKIEDLA
IL--TGDQAFCANCFKCRNCKRKIENLRYARTSQGIFCMDCHEALMARRRKKSAKNT---
-AQRSKL-SNN-VQ----------------------------------------------
------------------------------------------------------------
---------LDKSLP---------------------------------------------
--------------------AIP------------PP-EARK-TAYIPESQSSPFPEV--
------------------------------------------------------------
------------------------------------------------------------
------------------------------------------------------------
------------------------------------------------------------
------------------------------------------------------------
-------------------------------YAEPP-AAGVPSVSKTVSELQADPDSR--
------------PSTSDQN--Q--------------------DMLTLPSTTFRNNRHSMM
SQRSDLSGGGGGGGGG--------GEEFLIP-----------------------------
----------------------------------------LAFDPTPQ------------
--------PATQ------------------------------------------------
--SPSISIET--VQK-TVEEKPT-------------------------------------
-------DYFTSKSAAPIAQPQVTK--SNTSSPHI--AYQEKGRLPSR------------
------E-AV-E--QTRRGGNLSVSGSASASPYIPVEQPK--RSDG-SPRLS-QIVHTN-
EAQLNGRFKLQEAPKSKKLSTSTPGSRSEG--STPRADI-STDP---LEQLTA--KPLT-
--------------------------VPDIGSPSDRDYSTPLLSNNSSPAFSASHGSPKA
APLPATSILQNLPKRGDSLDSAKRTQ--TIPRKELGAAANIGPPSGGS-TNSRSSTPKP-
---VADLAKANGGKVISGPIGSPNSRGIFDAA-DDSLIQ-DLHNAGKAA--SESFVDPRV
PPMPPFD-HSRSRNESFSTLQS-ENQRSGDGFK----------SPGLPRYSAGGEFTMDE
DMARIMGGEEPS-------AHES----------FLRRVSNSVR-----------------
------------------------------------------------------------
-------------------------------HG---------------------------
-----RSYSDKTGRL---------------------------------------------
----------------------------SKD-RWP-RSP-AMPISSIGQEISSPST----
ASPE--N-RDELAWFKNELRRERQKTIEREKRIAELEMQLDS------------------
------------------------------------------AANIKQVNVELKEKRSTI
VVLDTQKEIVIRELEVLTEHLAAAKHSG--ERFDLGRLSNVVLRDFAEALEKLKDSFAPQ
IEA-----SIQKRNDLVDEIANLTQMKDKSFMEFEQLSSKNAQLAELNNQLVHQIQGLYK
ANSG---TQADTPKSTMNGLGIYS-HHKEKSNVSFDSRE--MRNMS-TDLTNIDSASTLQ
-GEAEP--VTVLQGPQM-------------------------------------------
---------------------------------------------------VNIRKGQPR
KFDWRK-GQK--------------------------------------VAKGVTKGLKGA
FSSTQQNYSRDLQFAETGAYGS-TTGPGQEF-SNLARPN-PEPV--KQ-SGFGFF-STQK
GAPKPNGLY-ATQANASTPSL--------------------------------------L
AE-AG-----------------AQLFGSELEQRAEYEKSS--------------------
VPAIVRRCVEEVE--SRGMDVEGIYRKSGGNSQVQQVKDWFENP---SKEFD--LSDP--
----DLDIHAVTSGLKQYFRRLPTPLITFDVYDKLLETTT--------------------
----IEDKAARLDAMQ-RALEELPRVHLETLEFLIRHLARVVQQEKENLMTSMNIAVVFA
PTIMRPESLNRELSDTKMKNESVMWMVENSERLFGK----------------
>XP_022501702_Fonsecaea_nubica
------------------------------------------------------------
------------------MATAMESPVAF-PESPMEADDAA---------YPCKGCGKIL
EEGKAFEL----------A----GNRWHIDCFACNTCGTL--------------------
------------------------------------------------------------
--------------------LDSDANLLLLGDG--SLICNNCT-----------------
------------------------------------------------------------
---------------------------------------------Y-SCSNCGNKIEDLA
IL--TGDQAFCANCFKCRNCKRKIENLRYARTSQGIFCMDCHEALMARRRKRTTKNS---
-SQRSKL-SNN-VQ----------------------------------------------
------------------------------------------------------------
---------LDKSLP---------------------------------------------
--------------------AIP------------PP-EARK-TAYIPESHSSPFPEV--
------------------------------------------------------------
------------------------------------------------------------
------------------------------------------------------------
------------------------------------------------------------
------------------------------------------------------------
-------------------------------YTEPS-EAGIPSVGKMVSELQGDSDSR--
------------PSTSDQNHSR-GKHPASEPCGPPADPNLFLDMLTLPSTTFRNNRHSVM
SQRSDLS--GGAGGGS--------GEEFLIP-----------------------------
----------------------------------------LAFDPTPQ------------
--------PATE------------------------------------------------
--SPSISNQT--TQR-SIEEKPT-------------------------------------
-------DYFTSKSNAASAQSHVTK--SNTSSPHI--AYQEKGRLPSR------------
------E-AV-D--QTRRGGNLSISGSANASPYIPVEQSK--RSEG-SPRLS-QIVHTN-
EVQHNDRFKLQEAPKSKKFSTSTLGSRSEG--STPKADL-STDP---IDQLAT--KPLT-
--------------------------APDIGSPSDGDFSTPMLSNDSSPAFSGSHGSPKP
AQLPATSILQNLPKRGDSLDSAKRTQ--NIPRKELGAAANIGTPSGGS-MNSGSSTPKP-
---VADLAKANGGKVISGPIGSPNSKGIFDAAVDDSLIQ-DLHNTGKTG--NESFVDPRA
PPLPPFD-HSRSRNESFSTLQS-ENQRSGDGYR----------SPGLPRYSAGGEFTMDE
DMARIMAGEEPS-------AHES----------FLRRVSNSVR-----------------
------------------------------------------------------------
-------------------------------HG---------------------------
-----RSYSDKTGRL---------------------------------------------
----------------------------SKD-RWP-RSP-AMPISSIGQEISSPST----
ASPE--N-RDELAWFKNELRRERQRTIEREKRIAELEMQLDS------------------
------------------------------------------AANIKQVNVELKEKRSTI
VVLDTQKEIVIRELEVLTEHLAAAKHSG--ERFDLGKLSNVVLRDFAEALEKLKDSFAPQ
IEA-----SIQKRNDLVDEIANLTQMKDKSFMEFEQLSSKNAQLAELNNQLVHQIQGLYK
ANSG---KDTDQPKSAMNGLGIYS-HHKEKSNVSFDSRE--MRNMS-ADLTNIDSTSTLQ
-GEAEP--ITVLQGPQM-------------------------------------------
---------------------------------------------------VNIRKGQPK
KFDWRK-GQK--------------------------------------VAKGVTKGLKGA
FSSTQQNYSRDLQFAETGAYGS-TTGPPQEY-SSLPRAN-PEPV--KQ-SGFGFF-STQK
VAPKSNGLY-ATQANASTPSL--------------------------------------L
AE-AG-----------------AQLFGSELEHRAEYEKTS--------------------
VPAIVKRCVEEVE--SRGMDVEGIYRKSGGNSQVQQVKDWFENP---SKDFD--LSDP--
----DLDIHAVTSGLKQYFRRLPTPLITFDVYDKLLDTTT--------------------
----IENKELRLDAMQ-RALEELPKVHLETLEYLIRHLARVVEEEKENLMTSMNIAVVFA
PTIMRPESLNRELSDTKMKNEAVMWMVENSERLFGK----------------
>XP_013280412_Fonsecaea_pedrosoi
------------------------------------------------------------
------------------MATAMESPVAF-PESPMEADDAA---------YPCKGCGKIL
EEGKAFEL----------A----GNRWHIDCFACNTCGTL--------------------
------------------------------------------------------------
--------------------LDSDANLLLLGDG--SLICNNCT-----------------
------------------------------------------------------------
---------------------------------------------Y-SCSNCGNKIEDLA
IL--TGDQAFCANCFKCRNCKRKIENLRYARTSQGIFCMDCHEALMARRRKRTTKNS---
-SQRSKL-SNN-VQ----------------------------------------------
------------------------------------------------------------
---------LDKSLP---------------------------------------------
--------------------AIP------------PP-EARK-TAYIPESHSSPFPEV--
------------------------------------------------------------
------------------------------------------------------------
------------------------------------------------------------
------------------------------------------------------------
------------------------------------------------------------
-------------------------------YTEPS-EAGIPSVGKMVSELQGDSDSR--
------------PSTSDQNHSR--------------------DMLTLPSTTFRNNRHSVM
SQRSDLS--GGAGGGG--------GEEFLIP-----------------------------
----------------------------------------LAFDPTPQ------------
--------PATE------------------------------------------------
--SPSISNQT--TQR-SIEEKST-------------------------------------
-------DYFTSKSNAASAQSHVTK--SNTSSPHI--AYQEKGRLPSR------------
------E-AV-D--QTRR-GNLSISGSANASPYIPVEQSK--RSEG-SPRLS-QIVHTN-
EGQHNDRFKLQEAPKSKKFSAST-GSRSEG--STPKADI-STDP---IDQLAT--KPLT-
--------------------------AADIGSPSDGDFSTPMLSNDSSPAFSGSHGSPKP
AQLPATSILQNLPKRGDSLDSAKRTQ--NIPRKELGAAANIGTPSGGS-MNSGSSTPKP-
---VADLAKANGGKVISGPIGSPNSKGIFDAAVDDSLIH-DLHNTGKTG--NESFVDPRA
PPLPPFD-HSRSRNESFSTLQS-ENQRSGDGYR----------SPGLPRYSAGGEFTMDE
DMARIMAGEEPS-------AHES----------FLRRVSNSVR-----------------
------------------------------------------------------------
-------------------------------HG---------------------------
-----RSYSDKTGRL---------------------------------------------
----------------------------SKD-RWP-RSP-AMPISSIGQEISSPST----
ASPE--N-RDELAWFKNELRRERQRTIEREKRIAELEMQLDS------------------
------------------------------------------AANIKQVNVELKEKRSTI
VVLDTQKEIVIRELEVLTEHLAAAKHSG--ERFDLGKLSNVVLRDFAEALEKLKDSFAPQ
IEA-----SIQKRNDLVDEIANLTQMKDKSFMEFEQLSSKNAQLAELNNQLVHQIQGLYK
ANSG---KDTDQPKSAMNGLGIYS-HHKEKSNVSFDSRE--MRNMS-ADLTNIDSTSTLQ
-GEAEP--VTVLQGPQM-------------------------------------------
---------------------------------------------------VNIRKGQPK
KFDWRK-GQK--------------------------------------VAKGVTKGLKGA
FSSTQQNYSRDLQFAETGAYGS-TTGPPQEY-SSLPRAN-PEPV--KQ-SGFGFF-STQK
VAPKSNGLY-ATQANASTPSL--------------------------------------L
AE-AG-----------------AQLFGSELEHRAEYEKTS--------------------
VPAIVKRCVEEVE--SRGMDVEGIYRKSGGNSQVQQVKDWFENP---SKDFD--LSDP--
----DLDIHAVTSGLKQYFRRLPTPLITFDVYDKLLDTTT--------------------
----IESKELRLDAMQ-RALEDLPKVHLETLEYLIRHLARVVEQEKENLMTSMNIAVVFA
PTIMRPESLNRELSDTKMKNEAVMWMVENSERLFGK----------------
>XP_007762079_Cladophialophora_yegresii
------------------------------------------------------------
----------------------MESPLAF-PDSPMEPDESA---------YPCKGCGQIL
EEGKAFEL----------A----GNRWHINCFRCNTCSTL--------------------
------------------------------------------------------------
--------------------LDSNANLLLLGDG--SLICNNCT-----------------
------------------------------------------------------------
---------------------------------------------Y-SCSNCGNKIEDLA
IL--TGDQAFCANCFKCRNCKRKIENLRYARTSQGIFCMDCHEALMARRRKRSAKSS---
---RTKS-GNN-VQ----------------------------------------------
------------------------------------------------------------
----------DKALP---------------------------------------------
--------------------AIP------------PP-EARS-TAYIPENQSSPFLEV--
------------------------------------------------------------
------------------------------------------------------------
------------------------------------------------------------
------------------------------------------------------------
------------------------------------------------------------
-------------------------------YGETP-TAGVPSVGKTISELQADPDSR--
------------PSTSDQNAAS--------------------DMLTLPSTTFRNNRHSMM
SQRSDLL------GGG--------GEEFLIP-----------------------------
----------------------------------------LAFDPTPQ------------
--------PAVQ------------------------------------------------
--TPGSSHPV--KQK-SVDGTPT-------------------------------------
-------DYFTSKSTTPVAQAPLTK--SNTSSPHI--AYQEKGRLPSR------------
------E-VL-E--QGRRSGNLSRSGSAAAPPYVPAESLDNQKSEK-SPRLS-QIGRTN-
EVQQNDKFRLEAAPKTKKFSTSTSSARSER--STPRADV-LADP---IEQFASALKPLS-
--------------------------VPDVGSPSDRGYSTPGMSNESSPAFSASNVSPEP
ALLPAASILQSLPKRGDSLDSAKRNQ--TIPRKELSAAANIPSATGVP-VNGASTTPKA-
---PFNLAKANGGKVISGPIGSPNSKSIFDTA-DSSTIQ-DFHSAGSAGKANESFIDPRI
PPMPPAD-HSRVRNESFSTLQS-ENQRYLEGSK----------SPGLPRYSAGGDFSMDE
DMARIMSGEEPS-------PAES----------FLRRVSNSVR-----------------
------------------------------------------------------------
-------------------------------HG---------------------------
-----RSYSDRTGRL---------------------------------------------
----------------------------SKD-RWP-RSP-ALPGPSIAQEISSPSS----
ASPE--H-RDELAWFKNELRRERQKTVEREKRIAELEIQLDS------------------
-------------------------------------------ADFKQVNVELKEKRSTM
VVLDTQKEIVIRELEVLTEHLAAAKHSG--EPFDLGKMSNTVLRDFAEALEKLRTSFAPQ
IEA-----SIQKRNDLVDEIANLTQMKDKSFMEFEQLSSKNAQLAELNNQLVHQIQGLYK
ANSG---AQ-EQQKSTMNGLGIYS-HHKEKSQLSFDSRDT-LRNVS-TDLTTIDSATTLQ
-GEAEP--VTVIQGPQM-------------------------------------------
---------------------------------------------------VNIR---PK
KFDWRK-GQK--------------------------------------VAKGVTKGLKGA
FSSTQQSYSRDLQFAETGAYGA-TATLGQEY-SNLPKNN-PEPL--KQ-GGFGFF-SSQK
TAPRQNGLY-AQQANASTPSL--------------------------------------L
AD-AG-----------------AQLFGSELEQRAEFEKTT--------------------
VPAIVKRCVEEVE--SRGMDVEGIYRKSGGNSQVQQVKDWFENP---TKDFD--ISDP--
----DLDIHAVTSGLKQYFRRLPTPLITYDVYDKLLDTTS--------------------
----IEDRGSRVEAMQ-RALGDLPRVHYETLEYLIGHLARVVLQEKENLMTSMNIAVVFA
PTIMRPESVNRELSDTKMKNDAVMWLVENSDRIFGK----------------
>XP_016235025_Exophiala_spinifera
------------------------------------------------------------
------------------MATAVESPMPY-PESPLDSDDIP---------FPCKGCGLIL
EEGKAFEL----------GMIIPGNRWHIDCFRCNTCNTA--------------------
------------------------------------------------------------
--------------------LDSDANLLLLGDG--SLICNNCT-----------------
------------------------------------------------------------
---------------------------------------------Y-SCSSCGNKIEDLA
IL--TGDQAFCANCFKCRNCKRKIENLRYARTSQGIFCMDCHEALMARRRKKSAKGA---
-AQRSKP-SNN-AH----------------------------------------------
------------------------------------------------------------
---------LDKSLP---------------------------------------------
--------------------AIP------------PP-EARK-TAYVPEES-SPYLEG--
------------------------------------------------------------
------------------------------------------------------------
------------------------------------------------------------
------------------------------------------------------------
------------------------------------------------------------
-------------------------------YVEAP-GD-IPSVAKTMRELQRDVDSR--
------------PSTGDQTPPR--------------------DMLTLPSTTFRNNRQSMM
SQRSDLS-------GGGGGGGGGSGEEFLIP-----------------------------
----------------------------------------LAFDPTPP------------
--------ASNK------------------------------------------------
--SPAPSTQI--TPR-VVEERPK-------------------------------------
-------DYFSSRSAPT-AQPTVAK--SNTSSPHI--AYQEKGRRLSR------------
------E-PS-E--KSRSGGDVSRSGSQRPSSYVLAETPR--RSQE-SPRLSQQTARTN-
ESASTERFRLQDAPIRRKAPGSTTTSRSGA--STPRADL-PTDP---IEQFTSS-RPPA-
--------------------------PADVNSPSDPGLATPNVSDDSSPAM--TDESPKH
AQLPSTSLLQNLPKRGDSLDSAKRTQ--TIPRKELNSAANKPSSLSAT-VNGASPVPRSS
-MPPAELARANGGKVISGPIGSPSSKSIFDTA-DDSISQTDLPSAGRAG--NESFVDPRA
PPLPPSD-HSRSRNESFSTLYS-EHPRTLEGQK----------SPGLPRYSTGVEFSMDE
DMARIMGNDEPN-------AHES----------FLKRVSNSVR-----------------
------------------------------------------------------------
-------------------------------HG---------------------------
-----RSYSDKTGRL---------------------------------------------
----------------------------SRD-RWP-RSP-AVGPPGIGQEISSPTS----
ASPE--N-RDELAWFKNELRRERQKKIEREKRIAELEAQLDS------------------
------------------------------------------TANIRQVNSELKEKRSTI
VVLDTQKEIVVRELEVLTEHLAVAKRSG--EPFDLSKLSNAVLRDFAEALEKLKDSFAPQ
IEE-----SIQKRNDLVDEIANLTQMKDKSFMEFEQLSSKNAQLAELNNQLVHQIQGLYK
ANSGAQAAQAEATKPAMNGLGIYS-HHKEKSNLSFDSRET-PRNAS-TDLTTIESATTLQ
AGEAEP--VTVLQGPQM-------------------------------------------
---------------------------------------------------VNIRKGQPK
KFDWRK-GQK--------------------------------------VAKGVTKGLKGA
FSSTQQSYSRDLQFAETGAYGA-QP-LGQEY-SSLPKSN-PEPV--KQ-SGFGFF-GNQK
TATKPNGLY-ASQVNTSTPSL--------------------------------------L
VD-AA-----------------TQLFGSDLEQRAEFEKTD--------------------
IPSIVRRCIEEVE--SRGMDVEGIYRKSGGNSQVQQVKEWFENP---SKDFD--LSDP--
----DLDIHAVTSGLKQYFRRLPTPLITYDVYDKLLDTIS--------------------
----IAEKDARLEGMQ-RALEDLPRVHYDVLEYLIQHLARVVLQEKENLMTPMNVAVVFA
PTIMRPESLNRELSDTKMKNEAVMWMVENSDRLFAN----------------
>XP_016261363_Exophiala_oligosperma
------------------------------------------------------------
------------------MATALESPMLF-PESPLDTDDIP---------FPCKGCGLIL
EEGKAFEL----------A----GNRWHIDCFRCNTCNTL--------------------
------------------------------------------------------------
--------------------LDSDANLLLLGDG--SLICNNCT-----------------
------------------------------------------------------------
---------------------------------------------Y-SCSSCGNKIEDLA
IL--TGDQAFCANCFKCRNCKRKIENLRYARTSQGIFCMDCHEALMARRRKKSAKGA---
-AHRSKP-SNN-AH----------------------------------------------
------------------------------------------------------------
---------LDKSLP---------------------------------------------
--------------------AIP------------PP-EARK-TAYVADES-SPYLEG--
------------------------------------------------------------
------------------------------------------------------------
------------------------------------------------------------
------------------------------------------------------------
------------------------------------------------------------
-------------------------------YVEAP-GD-IPSVAKTMSELQRDVDSR--
------------PSTGDQTSPR--------------------DMLTLPSTTFRNNRHSMM
SQRSDLS-------GGGG------GEEFLIP-----------------------------
----------------------------------------LAFDPTPP------------
--------AANQ------------------------------------------------
--SPAMANQV--TPR-VVEEKPK-------------------------------------
-------DYFSSRPAPT-AQSNVAK--SNTSSPHI--AYQEKGRRPSR------------
------E-VT-E--KGRSGGDVSRSGSQRTSSHIVAERPR--QSQE-SPRLSQQTARTN-
ESASTERFKLQDAP-RKKVASSTPNSRSEA--STPRADL-PTDP---IEQFTLS-RTPA-
--------------------------TADVNSPSDAGFATPNVSDDSSPAM--TDESPKH
AQLPTTSLLQTLPKRGDSLDSAKRTQ--TIPRKELNSAANIPSSLSAT-VNGASPGSKSL
-MQPAELARANGGKVISGPIGSPSSKSIFDTA-DDSTNQPDLPSAGRLG--NESFVDPRA
PPLPPSD-HSRSRNESFSTLHS-EHQRNLEGQK----------SPGLPRYSTGVEFSMDE
DMARIMGNEEQN-------AHES----------FLKRVSNSVR-----------------
------------------------------------------------------------
-------------------------------HG---------------------------
-----RSYSDKTGRL---------------------------------------------
----------------------------SRD-RWP-RSP-PVGPSGIGQEISSPTS----
ASPE--N-RDELAWFKNELRRERQKKIEREKRIAELEAQLDS------------------
------------------------------------------TANIRQVNSELKEKRSTI
VVLDSQKEIVVRELEVLTEHLAVAKRSG--EPFDLSKLSNAVLRDFAESLEKLKDSFAPQ
IEE-----SIQKRNDLVDEIANLTQMKDKSFMEFEQLSSKNAQLAELNNQLVHQIQGLYK
ANSG---AQAEATKPAMNGLGIYS-HHKEKSNLSFDSRET-MRNAS-TDLTNIESATTLQ
AGEAEP--VTVLQGPQM-------------------------------------------
---------------------------------------------------VNIRKGQPK
KFDWRK-GQK--------------------------------------VAKGVTKGLKGA
FSSTQQSYSRDLQFAETGAYGA-QP-LGQEY-SSLPKAN-PEPV--KQ-GGFGFF-GNQK
TTTKPNGLY-ASQANTSTPSL--------------------------------------L
VD-AA-----------------TQLFGSDLEQRAEFEKTE--------------------
IPMIVKRCIEEVE--SRGMDVEGIYRKSGANSQVQQVKEWFENP---TKDFD--LSDP--
----DLDIHAVTSGLKQYFRRLPTPLITYDVYDKLLDTTS--------------------
----IAEKDVRLEGMQ-RALEDLPQVHYDVLEYLIQHLARVVLQEKENLMTPMNVAVVFA
PTIMRPESLNRELSDTKMKNEAVMWMVENSERLFVK----------------
>XP_013319053_Exophiala_xenobiotica
------------------------------------------------------------
------------------MATALESPMAF-PESPLDPDDAP---------FPCKGCGQIL
EEGKAFEL----------A----GNRWHIDCFRCNTCNTA--------------------
------------------------------------------------------------
--------------------LDSDANLLLLGDG--SLICNNCT-----------------
------------------------------------------------------------
---------------------------------------------Y-SCSNCGNKIEDLA
IL--TGDQAFCANCFKCRNCKRKIENLRYARTSQGIFCMDCHEALMARRRKKSAKGA---
-AQRSKL-SNS-SH----------------------------------------------
------------------------------------------------------------
---------LDKSLP---------------------------------------------
--------------------AIP------------PP-EAGK-TAYAPEES-SPYLEG--
------------------------------------------------------------
------------------------------------------------------------
------------------------------------------------------------
------------------------------------------------------------
------------------------------------------------------------
-------------------------------YVEAP-SE-APSVAKTMSEL-RDVDSR--
------------PSTGDQTPPR--------------------DLLTLPSTTFRNNRQSVM
SQRSDLS-------GG--------GEEFLIP-----------------------------
----------------------------------------LAFDPTAQ------------
--------PAAA------------------------------------------------
--SPAMSNQL--TPR-VVEEKPK-------------------------------------
-------DYFSSRPGPT-SQPSVAK--SNTSSPHI--AYQEKGRQSSR------------
------E-AT-E--RSRTGGNVSRSGSTRASPYALAERPR--RSED-SPRLSQQLARNN-
DPASSDRFKLQDAPKTKKLSGSTPNSRSEA--STPRADL-AADP---MEQLTTS-RTLV-
--------------------------GSDLGSPSDRGFSTPRLSNEPSPAT--TDESPRH
AQLPVTSILQNLPKRGDSLDSAKRNQ--TIPRKELNSAANIPSSLSAT-VNGTTSTPKPT
-MQPTDLARANGGKVISGPIGSPSSKSIFDTD-DNSVGLTDLPSAGKAG--NESFIDPRA
PPLPPSD-HSRSRNESFNTLYS-ENQRNLEGQK----------SPGLPRYSTGGEFTMDE
DMARIMSGDEPN-------AHES----------FLKRVSNSVR-----------------
------------------------------------------------------------
-------------------------------HG---------------------------
-----RSYSDKTGRL---------------------------------------------
----------------------------SRE-RWP-RSP-AVGPSSIGQEISSPSS----
ASPE--H-RDELAWFKNELRRERQKTIEREKRIAELESHLDS------------------
------------------------------------------TANIRQMNSELKEKRSTI
VVLDTQKEIVVRELELLTEHLAVAKRSG--EPFDLTKMSNAVLRDFAEALEKLKNSFAPQ
IEE-----SIQKRNDLVDEIANLTQMKDKSFMEFEQLSSKNAQLAELNNQLVHQIQGLYK
ANSG---NQPEPNKPAMNGLGIYS-HHKEKSNVSFDSRET-MRNPS-TDLTNIDSATTLQ
AGEAEP--VTVLQGPQM-------------------------------------------
---------------------------------------------------VNIRKGQPR
KFDWRK-GQK--------------------------------------VAKGVTKGLKGA
FSSTQQSYSRDLQFAETGSYGA-QP-IGQEY-SSLPKSN-PEPV--KQ-SGFGFF-GNQK
AAPRSNGLY-APQNNTSTPSL--------------------------------------L
VD-AS-----------------TQLFGSDLEQRAEFEKTD--------------------
IPMIVRRCVEEVE--SRGMDVEGIYRKSGGNSQVQQVKEWFENP---SKDFD--LSDE--
----DLDIHAVTSGLKQYFRRLPTPLITYDVYDKLLDTTS--------------------
----IAEKDIRIEAMQ-RALEDLPRVHYDTLEYLIQHLARVVLQEKENLMTSMNVAVVFA
PTIMRPESLNRELSDTKMKNEAVMWMVENCESLFVN----------------
>XP_007726704_Capronia_coronata
------------------------------------------------------------
------------------MEAALESPVTF-PESPMDPDDAP---------FPCKGCGQIL
EEGKAFEL----------A----GNRWHIDCFRCNTCGTA--------------------
------------------------------------------------------------
--------------------LDSDANLLLLGDG--SLICNNCT-----------------
------------------------------------------------------------
---------------------------------------------Y-SCSSCGSKIEDLA
IL--TGDQAFCANCFKCRNCKRKIENLRYARTSQGIFCMDCHEALMARRRKRTAKNS---
-AQRSKLSANQSVQ----------------------------------------------
------------------------------------------------------------
---------LDKSLP---------------------------------------------
--------------------AIP------------PP-EARK-TAYVPEEQ-SPYPEG--
------------------------------------------------------------
------------------------------------------------------------
------------------------------------------------------------
------------------------------------------------------------
------------------------------------------------------------
-------------------------------SADVP-AD-VPSVAKTMSEFQRDSDSR--
------------PSSSDQNPPRG---------------SFFSDMLTLPSTTFRNNRHSMM
SQRSDLS-------GG--------GEEFLIP-----------------------------
----------------------------------------VAFDPTPQ------------
--------PSTQ------------------------------------------------
--SPSVSSQA--TPR-QIEEKPK-------------------------------------
-------DYFSSRPTPPMAQLPPSK--SNTSSPHI--AYQEKGRQPSR------------
------D-LV-E--RSRSGGNVSRTGSANASPYSSIDRSS--RIEG-SPRLS-QMARTN-
DASLGERFKLQEAPKSKKHAASASNSRSRA--SIPQAET-PGDL---LDQSTAA-KT-P-
--------------------------GSDVDSPSDRGFSTPQLSRESSP-HSGTGSSPRP
AQLPTASLLQSLPKRGDSLESTKRGQ--TIPRKDISSSANIPSSLSSA-VNGHATAAFSP
-GVSTDLARANGGKIISGPIGSPSSRSIFDTA-DDSMNQTDLPSAGKGA--NESFVDPRV
PPLPPAD-HSRSRNESSSTLQS-EHQRYLDGQK----------ALGLPRYSTGGEFTMDE
DMARIMGADETN-------AHES----------FLRRVSNSVR-----------------
------------------------------------------------------------
-------------------------------HG---------------------------
-----RSYSDKTGRL---------------------------------------------
----------------------------SRD-RWP-RSP-AVPTMSIGQEISSPSS----
VSPE--N-RDELAWFKNELRRERQKTIEREKRIAELESQLDS------------------
------------------------------------------AADIKQVNSELKEKRSTI
VVLDTQKEIVVRELEVLTEHLAVAKRSG--EPFDVSKMRSTVLREFAESLEKLKNSFAPQ
IEE-----SIQRRNDLVDEIANLTQMKDKSFMEFEQLSSKNAQLAELNNQLVHQIQGLYK
ANSG---VQAETPKAAINGLGIYS-HHKEKSNLSIDSRE--VRNLS-TDLSNIESASTLQ
ASEAEP--VTVLQGPQM-------------------------------------------
---------------------------------------------------VNIRKGQPK
KFDWRR-GQK--------------------------------------VAKGVTKGLKGA
FSSTQQTYSRDLQFAETGAYG--AP-VGQEY-SSMSKSN-PEPV--KQGGGFGFFGGNQK
AAIKPNGLY-AQQANASTPSL--------------------------------------L
VD-AA-----------------TQLYGSDLEQRADFEKTS--------------------
VPSIVRRCVEEVE--ARGMDVEGIYRKSGGNSQVLQVKEWFENP---TKDFD--ISDP--
----DLDIHAVTSGLKQYFRRLPVPLITYDVYDKLLDTTV--------------------
----ITEKESRIDAME-RALEDLPRVHYETLSYLMQHLARVVEQEKVNLMTSMNIAVVFA
PTIMRSENISRELSDTKPKNEAVMWMVENCERLFGA----------------
>XP_007734562_Capronia_epimyces
------------------------------------------------------------
------------------MATAMESPVPF-PESPMDPDDIP---------FPCKGCGQIL
EEGKAFEL----------A----GNRWHIDCFRCNTCGTA--------------------
------------------------------------------------------------
--------------------LDSDANLLLLGDG--SLICNNCT-----------------
------------------------------------------------------------
---------------------------------------------Y-SCSSCGSKIEDLA
IL--TGDQAFCANCFKCRNCKRKIENLRYARTSQGIFCMDCHEALMARRRKRTAKNT---
-TQRSKLSAHNSAQ----------------------------------------------
------------------------------------------------------------
---------LDKSLP---------------------------------------------
--------------------AIP------------PP-EARK-TAYLPESH-SPYPEG--
------------------------------------------------------------
------------------------------------------------------------
------------------------------------------------------------
------------------------------------------------------------
------------------------------------------------------------
-------------------------------YVEVP-AD-VPSVAKTISELQRDVDSR--
------------PSSSEQNPPRGKQPVCGRGRRPNTDHNLFLDMLTLPSTTFRNNRHSMM
SQRSDLS-------GG--------GEEFLIP-----------------------------
----------------------------------------LAFDPTPQ------------
--------PSTQ------------------------------------------------
--SPSVSSQA--TPR-QVEEKPK-------------------------------------
-------DYFSSRPTPPLAQLGSSK--SSTSSPHI--AYQEKGRQPSR------------
------D-MV-E--RSRSGGTASRTSSVNASPYVPVERSS--KPEE-SPRLS-QVAQTS-
DASSGEKFRLQDAPRPKRRTVSTSNSRSEA--STPRTDT-PGDS---VDQAANT-KT-H-
--------------------------VSDVGSPSDRGYSTPRLSRDSSP-HSGTGGSPQP
AQLPATSLLQTLPKRGDSLESTKRAQ--TIPRKDLNSSANIPSSFSSA-VNGTTSGSTPS
-GLSTDLARANGGKIISGPIGSPSSRSIFDTA-DDSLNQIDLPSAGKAG--NESFVDPRA
PPLPPAD-HSRSRNESFSTMHS-ENQRYLEGQK----------ALGLPRYSTGGEFTMDE
DMARIMGGDELN-------AHES----------FLKRVSNSVR-----------------
------------------------------------------------------------
-------------------------------HG---------------------------
-----RSYSDKTGRL---------------------------------------------
----------------------------SRD-RWP-RSP-AVATASIGQEISSPSS----
VSPE--N-RDELAWFKNELRRERQKTIEREKRITELEAQLDS------------------
------------------------------------------AADIKQVNSELKEKRSTI
IVLDTQKAIVVRELEVLTEHLTVAKRSG--EPFDVSKMRSTVLREFAESLEKLKNSFAPQ
IEE-----SIQRRNDLVDEIANLTQMKDKSFMEFEQLSSKNAQLAELNNQLVHQIQGLYK
ANSG---VQAETPKAAVNGLGIYS-HHKEKSNVSFDSRE--VRNMS-TDLTNIESATTLQ
ASEAEP--VTVLQGPQM-------------------------------------------
---------------------------------------------------VNIRKGQPK
KFDWRR-GQK--------------------------------------VAKGVTKGLKGA
FSSTQQTYSRDLQFAETGAYGS-AP-VGQEY-STMSKSN-PEPV--KQ-SGFGFF-GNQK
PTTKPNGLY-ATQANTSTPSL--------------------------------------L
VD-AA-----------------TQLYGSDLEQRAEFEKTS--------------------
VPAIVRRCVEEVE--ARGMDVEGIYRKSGGNSQVLQVKEWFENP---SKDFD--ISDP--
----DLDIHAVTSGLKQYFRRLPVPLITYDVYDKLLDTTT--------------------
----IAEREERIDAME-RALEDLPRVHFETLAYLMQHLARVVQQEKVNLMTSMNIAVVFA
PTIMRSENINRELSDTKTKNETVMWMVENSERIFGT----------------
>XP_009160728_Exophiala_dermatitidis
------------------------------------------------------------
------------------MATALESPAPF-PESPLDPDDIP---------FPCKGCGQIL
EEGKAFEL----------A----GNRWHIDCFRCNTCGTA--------------------
------------------------------------------------------------
--------------------LDSDANLLLLGDG--SLICNNCT-----------------
------------------------------------------------------------
---------------------------------------------Y-SCSSCGNKIEDLA
IL--TGDQAFCANCFKCRNCKRKIENLRYARTSQGIFCMDCHEALMARRRKRTAKNN---
-AQRSKLSANNSVQ----------------------------------------------
------------------------------------------------------------
---------LDKSLP---------------------------------------------
--------------------AIP------------PP-EARK-TAYVPEDH-SPYPEG--
------------------------------------------------------------
------------------------------------------------------------
------------------------------------------------------------
------------------------------------------------------------
------------------------------------------------------------
-------------------------------YVEAP-AD-LPSVAKTMSELRGDDDSR--
------------PSSSDQNPPR--------------------DMLTLPSTTFKNNRHSMM
SQRSDLT------GGG--------GEEFLIP-----------------------------
----------------------------------------LAFDPTPQ------------
--------PSTQ------------------------------------------------
--SPSVSSQA--TPR-QVDEKPR-------------------------------------
-------DYFSSRPAP-----ATTK--SSTSSPHI--AYQEKGRQPSR------------
------D-LV-E--RSRSGGNVSRNGSAHASPYTSVDRSS--KLMGDSPRLS-QTARPN-
DGSLNEKFKLQDAPKSKKAVASAANSRSGT--STPQADV-ASESPSPTEQPATT-KA-A-
--------------------------AMETASPSDRGFSTPQISRESSP-QSEAEESPKP
AQLPAASVLQNLPKRGDSLESAKRAQ--TIPRKDLSSSANIPSSLSSA-VNGTPVVPLSS
-SLSTDLARANGGKIISGPIGSPSSRSIFDTA-DDSLNQGDLPSAGRAG--NESFVDPRA
PPLPPAD-HSRSRNESFSTMQS-ENQRYLESQK----------ALGLPRYSTGGEFSMDE
DMARIMAGDEPS-------AHGS----------FLKRVSNSVR-----------------
------------------------------------------------------------
-------------------------------HG---------------------------
-----RSYSDKTGRL---------------------------------------------
----------------------------SRD-RWP-RSPAALPTTSIGQEISSPSS----
ASPE--H-RDELSWFKNELRRERQKIIEREKRIAELEAQLDS------------------
------------------------------------------AADIKQVNSELKEKRSTI
VVLDTQKEIVVRELEVLTEHLAVAKRSG--EPFDVNKLRGTVLREFAEALEKLKNSFAPQ
IEE-----SIQRRNDLVDEIANLTQMKDKSFMEFEQLSSKNAQLAELNNQLVHQIQGLYK
ANSG---VQPEAPKAAINGLGIYS-HHKEKSNLSFDSREAVARNMS-TDLTNIESASTLQ
ASEAEP--VTVIQGPQM-------------------------------------------
---------------------------------------------------VNIRKGQPK
KFDWRR-GQK--------------------------------------VAKGVTKGLKGA
FSSTQQTYSRDLQFAETGAYGS-GP-VGQEY-GSMPKTN-PEPV--KQ-GGFGFF-GNQK
TATKPNGLY-AQQANASTPSL--------------------------------------L
VD-AT-----------------TQLFGSDLEQRAEFEKTS--------------------
VPSIVVRCIEEVE--ARGMDVEGIYRKSGANSQVQQVKEWFENP---TKDFD--ISDP--
----DFDIHAVTSGLKQYFRRLPVPLITYDVYDKLLETTT--------------------
----ITEREARIDAME-RALEELPRIHYETLTYLMQHLARVVQQEKVNLMTSMNIAVVFA
PTIMRSENINRELSDTKTKNEAVMWMVEHSDRIFGT----------------
>XP_013257655_Exophiala_aquamarina
------------------------------------------------------------
----------------------MESPMAF-PESPMDGDDIA---------YPCKGCGQIL
EEGKAFEL----------A----GNRWHIDCFRCNTCGTL--------------------
------------------------------------------------------------
--------------------LDSDANLLLLGDG--SLICNNCT-----------------
------------------------------------------------------------
---------------------------------------------Y-SCSNCNNKIEDLA
IL--TGDQAFCANCFKCRNCKRKIENLRYARTSQGIFCMDCHEALMARRRKKSKASS---
---RSKAAGNSGVQ----------------------------------------------
------------------------------------------------------------
---------LDKSLP---------------------------------------------
--------------------AIP------------PP-EARK-AAYGHEPD-PVYEEV--
------------------------------------------------------------
------------------------------------------------------------
------------------------------------------------------------
------------------------------------------------------------
------------------------------------------------------------
-------------------------------YHELP-TPDIPSVGKTMSELQKDVDSR--
------------PSSADPNPPR-GQQLDSRSMARPPADTLPTDMLTLPSTTYRNNRHSMM
SQRSDFS-------GG--------GEEFLIP-----------------------------
----------------------------------------LAFDPTPQ------------
--------PQSQ------------------------------------------------
--SPSISSQA--TPR-GVEEKTK-------------------------------------
-------DYFTTRPTPPQAQAPAPK--PLTSSPHI--AYQEKGRQTSR------------
------E-VI-DSVRKRADGS-SGGGSVNASPYLQSELPR--RSED-SSRPA-QTSRGNS
DLPSSEKFQLQEAPKSKKTERATTSLRPDL--ASPRGEP--------VEQFTTSTRTIS-
--------------------------VTDNDTPSDNGFSTPKLSNHSSPAQSTNNDSPKP
NNL--ASQLQSLPKRGDSLDSAKRNQ--TIARKEVNASANIPSTLSSA-VNGTSSPPKSS
ATTPANLARANGGKVISGPIGSPNSKSIFDTA-DDPLESSDSLS-GQKG--LTSFQDPRA
PPLPPSD-HSRS--QSVSTLQ----QKHPDGEK----------SPGLPRYSTGGDFTMDE
DMARIMGADEAI-------AHES----------FLKRVSNSVR-----------------
------------------------------------------------------------
-------------------------------HG---------------------------
-----RSYSDKTGRL---------------------------------------------
----------------------------SRD-RWP-RSP-AVPPSSIAQEISSPST----
ASPE--N-RDELAWFKNELRRERQKTIEREKRIAELQSQLES------------------
------------------------------------------TASIKQVNSELKEKRSTM
VVLDTQKEIVVRELEILTEHLAAAKRSG--EPFDVGKMSNTVLRDFAEALEKLKNSFAPQ
IED-----SIQRRNDLVDEIANLTQMKDKSFMEFEQLSSKNAQLAELNNQLVHQIQGLYK
ANSG--SVQPEPTKAPVNGLGIYS-HHKDKSNVSFEAKD--MRSFS-ADNTNIDSSSTLL
AGEAEP--VTVIQGPHV-------------------------------------------
---------------------------------------------------VNIKKGQVK
KFDWRK-GQK--------------------------------------VAKGVTKGLKGA
FSSTQQSYSRDLQFAETGAYGN-SP-VGQEY-SSLPKNN-PEPITNKQ-SGFGFFGGNQK
TTTKMNGLY-GTQSNNSNPSL--------------------------------------G
VD-A------------------SQVFGSDLEQRTEYEKAP--------------------
IPTIVRRCVEEVE--TRGMDVEGIYRKSGGNSQVQQVKDYFENP---TGDFD--ISDP--
----DLDIHAVTSGLKQYFRRLPMPLITYDVYDRLLDTTT--------------------
----IQDRDARVESMA-IALETLPRAHYEVLDYLIQHLARVVLQEKENLMTSMNIAVVFA
PTIMRPESLNRELSDTKMKNEVVMWMVENCETIFQVGR--------------
>XP_016229172_Exophiala_mesophila
------------------------------------------------------------
------------------MATAMESPMAF-PDSPLDPDEVP---------FPCKGCGQIL
EEGKAFEL----------A----GNRWHIDCFRCNTCGTL--------------------
------------------------------------------------------------
--------------------LDSDANLLLLGDG--SLICNNCT-----------------
------------------------------------------------------------
---------------------------------------------Y-SCSNCNNKIEDLA
IL--TGDQAFCANCFKCRNCKRKIENLRYARTSQGIFCMDCHEALMARRRKKSAKAT---
-SQKSRGPG---TH----------------------------------------------
------------------------------------------------------------
---------YDKSLP---------------------------------------------
--------------------AIP------------PP-ESRK-PAPVPEVQ-SPYSDE--
------------------------------------------------------------
------------------------------------------------------------
------------------------------------------------------------
------------------------------------------------------------
------------------------------------------------------------
-------------------------------YQDSP-NPDIQSVSKTISELQRDVDSR--
------------PSSADQSN-R--------------------DLRTLPSTTFRTNRHSMM
SQRSDIN-------TG--------PEEFLIP-----------------------------
----------------------------------------LAFDPTPQ------------
--------PSSQ------------------------------------------------
--SPSVSGQA--TPRGGNEERPK-------------------------------------
-------DYFTNRPA------QAPK--PATASPHI--AYQEKGRQASR------------
------E-VN-DFARQKNEEVFGGSTTPSASPFVVPDRVR--KSED-STRQA-TAPRASN
DLLTSDKFKLQEAPRTKKPERLSPVSRSES--TTPRIET--GDP---VEQYATN-RLLN-
--------------------------PPDLATPSDNGFSTPRLSSQSSPRIQG-NESPKP
PQLSASSLLQALPKRGDSLDSAKRPQ--TITRKEVGAAANLPSTLSAA-INGGSSPTPKG
TPTPADLERANGGKVISAPIGTPKSKSIFDTA-DNPLEASEIIS-GKTS--TTSFVDPRA
PPLPPPE-HSRS--QSVSTVHS---TKGGEGEK----------SPGLPRYSTGGEFTMDE
DMARIMGNEEQA-------S--S----------FLKRVSNSVR-----------------
------------------------------------------------------------
-------------------------------HG---------------------------
-----RSYSDKTGRL---------------------------------------------
----------------------------SQS-RWP-RSP-AVPQTSIGQEISSPST----
ASPE--H-RDELAWFKNELRRERQRTVEREKRIAELETQLES------------------
------------------------------------------AVNIKQVNSELKEKRSTM
VVLDTQKEIVVRELEILTDHLAAAKRTG--QPFDIGKMNNAVLRDFAEALERLKNSFAPQ
IEE-----SIQKRNDLVDEIANLTQMKDKSFMEFEQLSSKNAQLAELNNQLVHQIQGLYK
ANSG--TTQPE-TKAGVNGLGIYS-HHKDKSNISLDSRD--LRNFS-TDATVVDSASTIQ
AGEAEP--VTVLQGPHV-------------------------------------------
---------------------------------------------------VNIKKGQAK
KFDWRK-AQK--------------------------------------VGKGVTKGIKGA
FSSTQQSYNRELQFAENGAYGSLGTSGGHEY-SSLPK-N-AEPA--KQ-GGFGFF-GNQK
SGTKPNGLY-AMQSNNSTPSL--------------------------------------L
VE-A------------------SQLFGSDLEQRAEYEKSA--------------------
IPAIVKTCVEEVE--SRGMDVEGIYRKSGGNSQVQQVKDWFENP---HQDFD--LSDP--
----DLDIHAVTSGLKQYFRRLPNPLITYEVYDRLLETIS--------------------
----IQDRDERVEAMQ-AALEYLPRVHYETLEYLMRHLTRVVQREKENLMTSTNIAVVFA
PTIMRPESLNRELSDTKMKNEAVTWMVENCDGLFGK----------------
>XP_013271334_Rhinocladiella_mackenziei
------------------------------------------------------------
------------------MATAMESPMAF-PDSPMDPDEAA---------FPCKGCGLIL
EEGKAFEL----------A----GNRWHIDCFRCNTCNTL--------------------
------------------------------------------------------------
--------------------LDSDANLLLLGDG--SLICNNCT-----------------
------------------------------------------------------------
---------------------------------------------Y-SCSNCGNKIEDLA
IL--TGDQAFCANCFKCRNCKRKIENLRYARTSQGIFCMDCHEALMARRRKKTAKST---
-NARSKLSSNN-VH----------------------------------------------
------------------------------------------------------------
---------LDKSLP---------------------------------------------
--------------------AIP------------PP-EARK-PAYLSDNQ-SPYPDT--
------------------------------------------------------------
------------------------------------------------------------
------------------------------------------------------------
------------------------------------------------------------
------------------------------------------------------------
-------------------------------YAETP-AAGVPSVGKTVSELQRDADSR--
------------PSSADQNPPR--------------------DMLTLPSTTFRNNRHSTT
SQRSDFS-------GG--------GEEFLIP-----------------------------
----------------------------------------LAFDPTPQ------------
--------PSTQ------------------------------------------------
--SPSISNQV--TPR-GVEEKPN-------------------------------------
-------ESFSTRPTPPLAQSTIAK--SNTSSPHI--AYQEKGRQSSR------------
------D-II-E--RHRAGGSVSRSGSASASPYVPTEEPR--KSED-SPRLS-QLARTN-
EAQLNDKFKLQDAPKTKKLAASTPNSRSEA--STPRAEIAPKDP---VEQMTTT-KTLA-
--------------------------APDIGSPSDQGFSTPRLSSDSSPAHSGTTESPRP
AQLPATTMLQNLPKRGDSLDSAKRGQ--TMPRKEFNSTAHIPSSLSGA-VNGTPSSQKPI
-TSPTDLARANGGKVISGPIGSPDSKSIFDTT-DDTVNQTDLPSTAKGP--NESFVDPRA
PPLPPAD-HSRVRNESFSTLHS-ENQRYLDGQK----------SPGLPRYSAGGEFTMDE
DMARIMGGDEPN-------TQES----------FLRRVSNSVR-----------------
------------------------------------------------------------
-------------------------------HG---------------------------
-----RSYSDKTGRL---------------------------------------------
----------------------------SRD-RWP-RSP-AVPTSSIGQEISSPST----
ASPE--N-RDELTWFKNELRRERQKTVEREKRIAELEAQLDS------------------
------------------------------------------AANIKQVNSELKEKRSTM
VVLDTQKEIVIRELEVLTEHLAVAKRSG--EPFDLSKLSNTVLREFAEALEKLKNSFAPQ
IEE-----SIQKRNDLVDEIANLTQMKDKSFMEFEQLSSKNAQLAELNNQLVHQIQGLYK
ANSG---AQAETPKPAVNGLGIYP-HHKEKSNLSFEARE--MRNMS-TDLTNIDSTSTLQ
AGEAEP--VTVLQGPQM-------------------------------------------
---------------------------------------------------VNIRKAQPK
KFDWRK-GQK--------------------------------------VAKGVTKGLKGA
FSSTQQTYSKEMQFAETGAYGS-NT-VGQEY-SHMPKNN-QEPV--KQ-GGFGFF-GNQK
APPRSNGLY-ATQTNASTPSL--------------------------------------L
VD-AA-----------------TQLFGSDLEQRAEFEKTT--------------------
IPAIVRKCVEEVE--SRGMDIEGIYRKSGGNSQVQQVKDWFENP---SKDFD--ISDP--
----DLDIHAVTSGLKQYFRRLPVPLITYDVYDRLLDTTT--------------------
----IPDRENRVDAMQ-RALEGLPRVHYETLEYLIQHLARVVQQEKENLMTSMNMAVVFA
PTIMRPESISRELSDTKMKNEAVMWMVENSERLFGK----------------
>XP_018003410_Phialophora_attinorum
------------------------------------------------------------
-----------------MAAAAVESGNPY-PESPYDADDVA---------FPCKGCGEIL
EEGKAFEL----------A----GNRWHIDCFRCNTCGTL--------------------
------------------------------------------------------------
--------------------LDSDANLLLLGDG--SLICNNCT-----------------
------------------------------------------------------------
---------------------------------------------Y-SCSGCGSKIEDLA
IL--TGDQAFCSDCFKCRNCKKKIENLRYARTSQGIFCMDCHEALMARRRKKTGRNP---
-ASRSKL-SNN-IH----------------------------------------------
------------------------------------------------------------
---------LDKSLP---------------------------------------------
----------------------P------------PP-PSDS-APY--QQTDSEYGSP--
------------------------------------------------------------
------------------------------------------------------------
------------------------------------------------------------
------------------------------------------------------------
------------------------------------------------------------
-------------------------------YVSPPLDSSVPSISKTVEGL-RQTDSREE
DLTSSTTLNSHSPSNEPDSTFK--------------------GGLTLPSTTFNGKRGSFI
APKAEPA-------AS--------GEEFLVP-----------------------------
----------------------------------------VAFDPSP-------------
---------AVQ------------------------------------------------
--SPPQQSQQREVPK-ITEERPR-------------------------------------
-------DYFSRSQ-------NSQS--TKISSPHI--TSQLQGLQRSQ------------
------QSSS-DTLRNKKDDSSSLNNSTVASPQLPSER----QFSE-SSSTS-QSARTG-
STTTEDKFKLQDAPSTKRMH-SSQSSRSDSGYTTGYTTALPQDP----------------
---------------------------ADV-------YTTPRHSIDDSPSI---DQSPRP
PQHPAL-LAASLPKRGDSLDRAKMNQGKTIARKEINTT-NTPSSLGDV-MNQKPNN----
---ASEAAKVNGGKVISAPIESPKSKSIYDTP--------TIPTHDQ----KESFTEPRS
APMPPPG-SARSRNESVSTIQS-DMFKA--AQK----------SPSLPRYSAGGDFTMDE
DMARILGNE--N-------AEQS----------FLKRVSNSVR-----------------
------------------------------------------------------------
-------------------------------HG---------------------------
-----RSYSDKAGRM---------------------------------------------
----------------------------SRD-KWP-RSP-AL------QDISSPST----
ASLD--GVSDQLAFYKNQTRDQRVKLIAQEKRIAELEAQIAS------------------
------------------------------------------SQSISQVNSELREKRSTM
VVLDTQKEIVVRELELMTEHLAAVKANK--EPMDVGKMTNTVLREFAASLERLKNSFTPQ
LED-----LIERRNSLLEEIANLTTVKDKSFAEFEQLSSKNAQLAELNNQLVHQIQNLYK
ANSG---QTPEQTKTQVNGLGIYT-HHKDKS----IEQATLSRNLS-TDNSLADSGTTLG
AGEAEP--VTVLQGPQV-------------------------------------------
---------------------------------------------------VNIRKGQPK
KFDWRK-GQK--------------------------------------VAKGVTKGIKGA
FSSAQQNYSRDLQFAETGAYGQQPAGQGPEYGATLPRQG-QDA------KGFGFFGGGPK
AGGK--GMY-G-QGNNSEPSL--------------------------------------L
-D-AS-----------------IHLFGSDLEQRTEYEGRS--------------------
VPVIVKRCIDEVE--TRGMDTEGIYRKSGGNSQVQQVRDVFERPSVVSHEISEVISDP--
----DMDIHAITSGLKQYFRKLPIPLITFDVYDKLLDTTT--------------------
----IENRDEKVAAMR-EAVKALPPVHYEVLEYLMRHLDRVVELKEENLMTSTNIAVVFA
PTIMRPESLARELGDTKAKNEAVTVLVEEVDRIFR-----------------
>NP_595756_Schizosaccharomyces_pombe
------------------------------------------------------------
----------------------------MNSGTTLHLDRLSLETPSERT-CFCIKCWESV
PSTSQVWF----------G----GKCWHSDCFKCVNCNKK--------------------
------------------------------------------------------------
--------------------LDPSSEDFSQDDQK-QIFCKLCV-----------------
------------------------------------------------------------
---------------------------------------------D-ICNGCSTPICEFN
AVSNSQANHPC-----CSNCRAFINSNAFGKFKGQHYCLPC------LRKQDEENQKAVM
ESASGFIPLRNIAQTA--------------------------------------------
------------------------------------------------------------
---------ENTSLTGQNQGFQN-------------------------------------
-----------------------------------PHFIASDSPSSVLSGRMQNTSSP--
------------------------------------------------------------
------------------------------------------------------------
------------------------------------------------------------
------------------------------------------------------------
------------------------------------------------------------
----------------------------------TNSLRPQLKVQTNGYETPGDINSAKS
YKDIQKD-----------------------------------------------------
------------------------------------------------------------
----------------------------------------FLLKPK--------------
--------------------------------------------------------NSFV
KTSPS-------------------------------------------------------
------------------PLANGPSFRSANASPFDSCDSFHSGSSIPI------------
-----------EPVSSRQSSVVNNNSVQQPVAYH--------------------------
--------------------------------------AFVQSP----------------
--------------------------TENGTLPQLP------------------------
------------------------------------------------------------
----------------------------------------------------------KN
ESVVNPPPLRRSSTMNYKSVSTTTSPSKYGYVSGRIALSPIHLRGALRDVTNKCNLKVPR
NRNSLSNLDEYYVNGLESDETPTKAR-------FPRYPTVFNK-----------------
-------------------------------------LDDKRLSSEPNGLK---------
------------------------------------------------------------
-----KRLTNSSNYEA--------------------------------------------
-------------------SPRAKSLNLSQVSLHQACEP---------------------
-------------------EYNRSSLVRASDVFT--------------------------
------------------------------------------SNVFDATEESANELAIRI
SELQAEVGTLLLEATSLASIIE------QQTPVSPEAFKQELVADLNYRLDYLRKSFQPE
LST-----LLLRRDALSTTVSKLQNAYSTVMEETAYLNVKNTELVSLNNQLERELAYLRE
QQHKKRTSSSFGIFNNDKKSNRTISTPSPRESFSRLQMVASSLGFRPKDNKDKESGGYNK
RNSK--------------------------------------------------------
---------------------------------------------------IDLKKSFSK
RFHWKRDSPH--------------------------------------------------
----------------------------MSSTPSISEEHLASEEQEDFVPAVGHC-----
------KLCGKYSNELRAHYQ---------------------------------------
-----------------------DCVSSTIDRQYQSKKSESPVWALNPDDFDQNRLTLLR
VPTLIVSCINFIE--SYGMDFEGLYRKSGATSQMKKIVALLRNE--------DTVLDP--
----SEDISAVTSVFKQYLRNLPNPIITYDQYFPFITAAN--------------------
----CASFQDKLDGFI-MVIKSLPPAHAEILQLIIRHLARVAAYSHANRMTSKNLAVVFS
PTLIRDPDNSRDVIDMTVKNYSLAFLIDHVHEVFA-----------------
```
