## Supplementary material for "Coding Sequence Insertions in Fungal Genomes are Intrinsically Disordered and can Impart Functionally-Important Properties on the Host Protein": MAFFT_MSAs: XP_722674.1_blasthits_MAFFT.txt

```
>XP_722674_Candida_albicans
------------------------------MFSK-----------VATRSFSSSASNAYK
VAVLGAGGGIGQPLSLLLKLNHKVTDLALYDIRGAPGVAADVSHVPTNSTVKGYNPDQ--
-----IEEALTGSDVIVIPAGVPRKPGMTRD------------------DLFNTNASIVR
DLAK----------AAADYAP-----------NAAVCIISNPVNSTVPIVAEVFKSKGNY
NPNKLFGVTTLDVLRAARFVSEVAGTNPVNENVPVVGGHSGVTIVPLLSQT-KH-KDLSG
ETRDALVHRIQFGGDEVVQAKDGAGSATLSMAQAGARFAGAVLDGLAGEKDVIECTFVDS
PLFKDEGVDFFSTKVTLGVDGVKTVHPIGEISDYEEAQVKEAK--DTLIKNIKKGVDFVA
QNP-
>XP_002419844_Candida_dubliniensis
------------------------------MFSK-----------VASRSFSSSASNAYK
VAVLGAGGGIGQPLSLLLKLNHKVTDLALYDIRGAPGVAADVSHVPTNSTVKGYNPDQ--
-----IEEALTGSDVIVIPAGVPRKPGMTRD------------------DLFNTNASIVR
DLAK----------AAADYAP-----------NAAVCIISNPVNSTVPIVAEVFKSKGNY
NPNKLFGVTTLDVLRAARFVSEVAGTNPVNENVPVVGGHSGVTIVPLLSQT-KH-KDLSG
ETRDALVHRIQFGGDEVVQAKDGAGSATLSMAQAGARFAGAVLDGLAGEKDVIECTFVDS
PLFKDEGVDFFSTKVTLGVDGVKTVHPIGEISDYEEAQVKEAK--DTLIKNIKKGVDFVA
QNP-
>XP_002545445_Candida_tropicalis
------------------------------MFSK-----------IATRSFSSSASNAYK
VAVLGAGGGIGQPLSLLLKLNHKVTDLALYDIKGAPGVAADVSHVPTNSTVKGYNPDQ--
-----LQEALTGADVIVIPAGVPRKPGMTRD------------------DLFNTNASIVR
DLAK----------AAADYAP-----------NAAVCIISNPVNSTVPIVAEVFKSKGVY
NPKKLFGVTTLDVLRAARFVSEVANTNPVNEHVPVVGGHSGVTIVPLLSQT-VH-KDLSG
EVRDALVHRIQFGGDEVVQAKDGAGSATLSMAQAGARFAGAVLDGLAGERDVVECTFVDS
PLFKNEGVEFFSSKVTLGVDGVKTVHPVGNISDYEEAQVKEAK--DTLIKNIKKGVDFVA
QNP-
>XP_003869773_Candida_orthopsilosis
------------------------------MFSK-----------AASRSFSSSASNAYK
VAVLGAGGGIGQPLSLLLKLNHKVTDLALYDIKGAPGVAADVSHVPTNSTVKGYNPDQ--
-----IKEALTGADVIVIPAGVPRKPGMTRD------------------DLFNTNASIVR
DLAK----------AAAEHAP-----------NAALAIISNPVNSTVPIVAEVFKKKGIY
NPKKLFGVTTLDILRAARFVSEVAGTNPVNEHVPVVGGHSGITIVPLLSQT-TH-KDLPT
ETRDALVNRIQFGGDEVVKAKDGAGSATLSMAQAGARFAGSVLNGLDGEKDVIECTFVDS
PLFKDEGVDFFSSKVTLGVEGVKQVHGLGNISSYEEDLVKTAK--ETLIKNIKKGVDFVD
QNP-
>XP_001524226_Lodderomyces_elongisporus
------------------------------MFSK-----------VAARSFSSSATNAYK
VAVLGAGGGIGQPLSLLLKLNHKVTDLALYDIKGAPGVAADVSHVPTNSTVKGYNPDQ--
-----LKEALTGADVIVIPAGVPRKPGMTRD------------------DLFNTNASIVR
DLAK----------AAAEYAP-----------EAALAIISNPVNSTVPIVAEVFKSKGVY
NPKKLFGVTTLDVLRASRFVSEIAGTDPVNEHVSVVGGHSGITIIPLFSQT-TH-KDLPA
DKRDALVHRIQFGGDEVVKAKDGAGSATLSMAQAGARFTGALLNGLAGEKDVIECTFVES
PLFKDEGVEFFSSKVTLGPEGVKQVHDLGNLSDYEDGLVKTAK--ETLIQNIKKGTEFVK
QNP-
>XP_007372527_Spathaspora_passalidarum
------------------------------MLSK-----------VAARSFSSSASAAYK
VAVLGAGGGIGQPLSLLMKLNHKVTDLALYDIRGAPGVAADVSHIPTNSTVKGYNPDQ--
-----LQEALTGADVIIVPAGVPRKPGMTRD------------------DLFNTNASIVR
DLAK----------AAADYAP-----------KAALLIISNPVNSTVPIVAEVYKSKGVY
DPKKLFGVTTLDVLRASRFVSEVAGTNPVNEKVTVVGGHSGITIIPLLSQT-NH-KDLDA
ETRDALVHRIQFGGDEVVKAKDGAGSATLSMAQAGARFAGAVLDGLAGEKDVIEPTFVDS
PLFKSEGVEFFSSKVTLGVEGVKTVHPLGQLSEYEEELVKTAK--ETLIGNIKKGVDFVA
QNP-
>XP_043049961_Scheffersomyces_spartinae
------------------------------MFSK-----------IATRAFSSSSASAYK
VAVLGANGGIGQPLSLLMKLNPKVTDLALYDLRGAPGVAADVSHIPTNSTVKGYQPED--
-----IEGALTGCDVVVIPAGVPRKPGMTRD------------------DLFNTNASIVR
DLAK----------NIAEYSP-----------NAAVLIISNPVNSTVPIVAEVFKSKGVY
NPKKLFGVTTLDVLRANRFVAEIAGTDPSKEHVTVVGGHSGITIVPLFSQT-NY-KDLAT
DVRDKLVHRVQFGGDEVVQAKDGAGSATLSMAQAGARFAGSVLNGLAGEHDVVEPSFVDS
PLFKNEGVEFFSSKVTLGPEGVKTIHPLGELSEFEEGLVKTAK--ETLVGNIKKGQDFVA
QNP-
>XP_001387939_Scheffersomyces_stipitis
------------------------------MLSK-----------IATRSFSSTAANAHK
VAVLGAGGGIGQPLSLLLKLNHKVTDLALYDLRGAPGVAADVSHVPTNSTVKGYNPDQ--
-----LAEALTGADVIVIPAGVPRKPGMTRD------------------DLFNTNASIVR
DLAK----------AAAENAP-----------NAAVLVISNPVNSTVPIVAEVFKSKGVY
NPKKLFGVTTLDVLRASRFVSEIAGTNPVNEKVTVVGGHSGITIVPLLSQT-NH-KDLDT
ETRDALIHRIQFGGDEVVQAKDGAGSATLSMAQAGARFAGAVLDGLSGEKDVIEPSFVDS
PLFKSEGVEFFSSKVTLGVEGVKTVHPLGELSNHEEELVKTAK--ETLISNIKKGVEFVK
QNP-
>XP_020066867_Suhomyces_tanzawaensis
------------------------------MLSK-----------VATRSFSSSAANAYK
VAVLGAAGGIGQPLSLLLKLNHKVTDLALYDLRGAPGVAADVSHVPTNSTVKGYNPDQ--
-----IEAALTNSDVIVIPAGVPRKPGMTRD------------------DLFNTNASIVR
DLAK----------AAADYAP-----------NAAVLVISNPVNSTVPIVAEVFKSKGVY
NPKKLFGVTTLDVLRASRFVSEVAGTNPVHEKVTVVGGHSGITIVPLLSQT-EH-KSLDT
ETRDALIHRIQFGGDEVVQAKDGAGSATLSMAQAGARFAGSVLDGLAGEKDVVEPTFVDS
PLFKSEGVEFFSSKVTLGAEGVKTIHNLGELSDHEEELVKGAK--DTLISNIKKGVEFVK
QNP-
>XP_020077520_Hyphopichia_burtonii
------------------------------MLSK-----------IATRSFSSSAASAYK
VAVLGANGGIGQPLSLLLKLNHKVTDLSLYDLKGAPGVAADVSHVPTNSVVKGYNPDN--
-----IKEALSGSDVIVIPAGVPRKPGMTRD------------------DLFNTNASIVR
DLAK----------ASADYAP-----------NANVLIISNPVNSTVPIVAEVFKSKGTY
NPKKLFGVTTLDVLRASRFVSEIAGTNPVNEKVTVVGGHSGVTIVPLLSQT-NH-KSLDT
ETRDGLINRIQFGGDEVVKAKDGAGSATLSMAQAGARFAGAVLDGLAGEKDVIEPSFVDS
PLFKDEGVDFFSSKVTLGPDGASIVHPLGELSDHEEELIKTAK--ETLIKNIQKGVDFVK
QNP-
>XP_015464601_Debaryomyces_fabryi
------------------------------MFTK-----------VATRSFSSSASSAYK
VAVLGANGGIGQPLSLLLKLNHKVTDLALYDLRGAPGVAADVSHIPTNSTVSGYDPEG--
-----LEQALTGSDVIVIPAGVPRKPGMTRD------------------DLFNTNASIVR
DLAK----------AAADYAP-----------NAAVCVISNPVNSTVPIVAEVLKSKGTY
NPKKLFGVTTLDVLRASRFVSEVAGSNPVHEKVTVVGGHSGITIVPLLSQT-EH-KSLDQ
ETRDALIHRIQFGGDEVVQAKNGAGSATLSMAQAGARFAGAVLDGLAGEKDIVEPSFVDS
PLFKDEGVDFFSSKVTLGQDGVSTVHQLGELSDHEEKLVKEAK--DTLIKNIQKGVDFVK
QNP-
>XP_457098_Debaryomyces_hansenii
------------------------------MFTK-----------VAARSFSSSASSAYK
VAVLGANGGIGQPLSLLLKLNHKVTDLALYDLKGAPGVAADVSHIPTNSTVSGYDPEG--
-----LEQALTGSDIIVIPAGVPRKPGMTRD------------------DLFNTNASIVR
DLAK----------AAADYAP-----------DAAVCVISNPVNSTVPIVAEVLKSKGTY
NPKKLFGVTTLDVLRASRFVSEVAGSNPVHEKVTVVGGHSGITIVPLLSQT-EH-KSLDQ
ETRDALIHRIQFGGDEVVQAKNGAGSATLSMAQAGARFTGAVLDGLAGERDIVEPSFVDS
PLFKSEGVEFFSSKVTLGQDGVSTVHPLGGLSDHEESLVKEAK--DTLIKNIQKGVDFVK
QNP-
>XP_006687997_Yamadazyma_tenuis
------------------------------MFTK-----------IATRSFSSSPSAAYK
VTVLGAGGGIGQPLSLLLKLNHKVTDLALYDLRGAPGVGADVSHIPTPSTVKGYNPEN--
-----IGEALTGADVVVIPAGVPRKPGMTRD------------------DLFNTNASIVR
DLAK----------ACADHCP-----------DAAVCVIANPVNSTVPIVAEVFKSKGVY
NPKKLFGVTTLDVLRASRFVSEVAGTNPVNEKVTVVGGHSGITIVPLLSQT-NH-KNLDT
DKRDALIHRIQFGGDEVVQAKDGAGSATLSMAQAGARFAGSVLNGLAGEKDVIEPSFVDS
PLFKDEGIDFFSSKVTLGVEGVKTIHGLGELSDHEEELVKLAK--ETLIKNIQKGVEFVK
QNP-
>XP_001484850_Meyerozyma_guilliermondii
------------------------------MFTK-----------IATRSFSSTSASAYK
VAVLGANGGIGQPLSLLLKLNHKVTDLSLYDLKGAPGVAADVSHIPTHSTVRGYNPEN--
-----LKEALTGADVIVIPAGVPRKPGMTRD------------------DLFNTNASIVR
DLAK----------AAADHAP-----------NAAVCIISNPVNSTVPIVAEVFKSKGTY
NPKKLFGVTTLDVLRASRFVAEVANTNPVHEKVTVVGGHSGVTIVPLLSQT-NH-KSLDA
ETRDALIHRIQFGGDEVVQAKNGAGSATLSMAQAGARFTGAVLDGLAGENDVVEPSFVDS
PLFKDEGVDFFASKVTLGTEGVKKVHSLGELSGHEEELIKTAK--ETLIKNIQKGVEFVK
QNP-
>XP_018714247_Metschnikowia_bicuspidata
------------------------------MF-K-----------SASRSFSSSASAAYK
VAVLGAGGGIGQPLSLLMKLNHKVTDLALYDLRGAPGVAADVSHVPTNSTVKGYEPEG--
-----LKDALTGADVIVIPAGVPRKPGMTRD------------------DLFNTNASIVR
DLAK----------AAAEYAP-----------NAALCIISNPVNSTVPIVAEVFKSKGVY
NPKKLFGVTTLDVLRASRFVSEIAGTNPVDEHVTVVGGHSGITIVPLLSQT-NH-KDLDV
ETRDALIHRIQFGGDEVVQAKNGAGSATLSMAQAGARFAGAVLNGLAGEADVIEPSFVES
PLFKDEGVDFFSSKVTLGVEGVKTIHALGELSAHEEELVKKAK--ETLITNIKKGVDFVK
QNP-
>XP_002615448_Clavispora_lusitaniae
------------------------------MF-K-----------AATRSFSSSPSAAYK
VAVLGAGGGIGQPLSLLMKLNHKVTDLALYDLRGAPGVAADVSHVPTNSTVKGYEPEH--
-----LEEALKGADVVVIPAGVPRKPGMTRD------------------DLFNTNASIVR
DLAK----------AVADTAP-----------NAAVCIISNPVNSTVPIVAEVFKSKGVY
NPKKLFGVTTLDVLRASRFVSEVAGTNPVHEKVTVVGGHSGITIVPLLSQT-TH-KDLPA
ETRDALVHRIQFGGDEVVQAKNGAGSATLSMAQAGARFAGSVLNGLAGEKDIVEPTFVDS
PLFKDEGVEFFSSKVTLGVDGVKTVHPLGELSDYEEELVKKAK--ETLITNIKKGVDFVK
QNP-
>XP_025339631_Candida_haemuloni
------------------------------MF-K-----------VSARSFSSSASQAYK
VAVLGAGGGIGQPLSLLLKLNHKVTDLALYDLKGAPGVAADVSHVPTNSTVKGYNPDS--
-----LEQALSGSDVIVIPAGVPRKPGMTRD------------------DLFNTNASIVR
DLAK----------AAADYAP-----------NASLCVISNPVNSTVPIVAEVLKSKGVY
NPKKLFGVTTLDVLRASRFASEVAGTNPVHEKIPVVGGHSGVTIVPLLSQS-NH-KDLAG
ETRDALVHRIQFGGDEVVQAKDGAGSATLSMAQAGARFAGSVLDGLAGETDVVEPSFVDS
PLFKDEGVDFFSSKVTLGPDGAEKIHNLGELSDYEEGLVKKAK--ETLIGNIKKGVDFVK
QNP-
>XP_024714242_Candida_pseudohaemulonis
------------------------------MF-K-----------VSARSFSASASNAYK
VAVLGAGGGIGQPLSLLLKLNHKVTDLALYDLKGAPGVAADVSHVPTNSTVKGYNPDS--
-----LEQALSGSDVIVIPAGVPRKPGMTRD------------------DLFNTNASIVR
DLAK----------AAADYAP-----------NASLCIISNPVNSTVPIVAEVLKSKGVY
NPKKLFGVTTLDVLRASRFASEVAGTNPVNEKITVVGGHSGVTIVPLLSQT-NH-KSLDA
ETRDALVHRIQFGGDEVVQAKDGAGSATLSMAQAGARFAGSVLDGLAGETDVVEPSFVDS
PLFKDEGVDFFSSKVTLGPEGAEKIHGLGELSDYEEGLIKKAK--ETLVGNIKKGVDFVK
QNP-
>XP_025337734_Candida_duobushaemulonis
------------------------------MF-K-----------VSARSFSASASNAYK
VAVLGAGGGIGQPLSLLMKLNHKVTDLALYDLKGAPGVAADVSHVPTNSTVKGYNPDS--
-----LEQALSGSDVIVIPAGVPRKPGMTRD------------------DLFNTNASIVR
DLAK----------AAADYAP-----------NASLCIISNPVNSTVPIVAEVLKSKGVY
NPKKLFGVTTLDVLRASRFASEVAGTNPVNEKITVVGGHSGVTIVPLLSQT-NH-KGLDA
ETRDALVHRIQFGGDEVVQAKDGAGSATLSMAQAGARFAGSVLDGLAGETDVVEPSFVDS
PLFKDEGVDFFSSKVTLGPDGAEKIHGLGELSDYEEGLIKKAK--ETLVGNIKKGVDFVK
QNP-
>XP_028893142_Candida_auris
------------------------------MF-K-----------VSARSFSSSASQAYK
VAVLGAGGGIGQPLSLLMKLNHKVTDLALYDLKGAPGVAADVSHVPTNSTVKGYNPDS--
-----LEEALTGSDVIVIPAGVPRKPGMTRD------------------DLFNTNASIVR
DLAK----------AAADYAP-----------NAALCIISNPVNSTVPIVAEVLKSKGVY
NPKKLFGVTTLDVLRASRFASEVAGTNPVNEKITVVGGHSGVTIVPLLSQT-KH-KDLDT
ETRDALVHRIQFGGDEVVKAKDGAGSATLSMAQAGARFAGAVLDGLAGETDVVEPSFVDS
PLFKDEGVDFFSSKVTLGPQGAEKVHGLGELSDYEEGLIKKAK--ETLIGNIKKGVDFVK
QNP-
>NP_012838_Saccharomyces_cerevisiae
------------------------------MLSR-----------VAKRAFSSTVANPYK
VTVLGAGGGIGQPLSLLLKLNHKVTDLRLYDLKGAKGVATDLSHIPTNSVVKGFTPEE--
--PDGLNNALKDTDMVLIPAGVPRKPGMTRD------------------DLFAINASIVR
DLAA----------ATAESAP-----------NAAILVISNPVNSTVPIVAQVLKNKGVY
NPKKLFGVTTLDSIRAARFISEVENTDPTQERVNVIGGHSGITIIPLISQT-NH-KLMSD
DKRHELIHRIQFGGDEVVKAKNGAGSATLSMAHAGAKFANAVLSGFKGERDVIEPSFVDS
PLFKSEGIEFFASPVTLGPDGIEKIHPIGELSSEEEEMLQKCK--ETLKKNIEKGVNFVA
SK--
>XP_018220958_Saccharomyces_eubayanus
------------------------------MLSR-----------VARRAFSSTVANPYK
VTVLGAGGGIGQPLSLLLKLNHKVTDLRLYDLKGAKGVATDLSHIPTNSVVKGFSPEE--
--PDGLSNALKDTDMVLIPAGVPRKPGMTRD------------------DLFAINASIVH
DLAV----------AAAESAP-----------NAAILVISNPVNSTVPIVAQVLKSKGVY
NPKKLFGVTTLDSIRASRFISEVEHTDPTQERVNVIGGHSGITIIPLISQT-TH-KLMSD
DKKQELIHRIQFGGDEVVKAKNGAGSATLSMAHAGAKFANAVLSGFKGERDVIEPSFVDS
PLFKSEGIDFFASPVTLGPDGIEKIHPIGELSSQEEEMLEKCK--ETLKKNIEKGVSFVA
SK--
>XP_033767542_Saccharomyces_paradoxus
------------------------------MLSR-----------VAKRAFSSTVANPYK
VTVLGAGGGIGQPLSLLLKLNHKVTDLRLYDLKGAKGVATDLSHIPTNSVVKGFTPEE--
--PDGLSNALKGTDMVLIPAGVPRKPGMTRD------------------DLFAINASIVR
DLAA----------AAAESAP-----------NAAILVISNPVNSTVPIVAQVLKNKGVY
NPKKLFGVTTLDSIRAARFISEVENTDPTQERVNVIGGHSGITIIPLISQT-NH-KLMSD
DKRHELIHRIQFGGDEVVKAKNGAGSATLSMAHAGAKFANAVLSGFKGEKDVIEPSFVDS
PLFKSEGIEFFASPVTLGPDGIEKIHPIGELSSEEEEMLQKCK--ETLKKNIEKGVSFVA
SK--
>XP_003677989_Naumovozyma_castellii
MLIVLIYILVFRLTHTLTTTHTQSKPTMLSALRL-----------TSKRSFSVAAVNPYK
VAVLGAAGGIGQPLSLLLKLNHKVTDLRLYDIKNAKGVATDLSHIPTNSTVKGYTPD---
-QPDALRDALKDTDVVLIPAGVPRKPGMTRD------------------DLFNINAGIVS
GLAQ----------NIGEFAP-----------QAAICVISNPVNSTVPIVAQELKKLGCY
NPKKLFGVTTLDSIRASRFISEIKETDPTKEAVNVIGGHSGITIIPILSQQKEMPKTITK
EQKDALIHRIQFGGDEVVKAKDGAGSATLSMAFAGAKFADAVMSGLNNEKDVIVSSFVDS
PIFKDQGIDFFASKITLGPQGVQKIHEYGQLSPEENEMLEKCK--ETLKKNIEKGVNFVK
----
>XP_003668938_Naumovozyma_dairenensis
--------------------------MLRSTFQT-----------LSKRTFSSTSINPYK
VAVLGASGGIGQPLSLLLKLNHNVTDLRLYDLRNAKGVATDLSHIPTNSTVKGFAPDQ--
QQPDALRDTIKDSDLILIPAGVPRKPGMTRD------------------DLFNINAGIVH
DLAQ----------TIAKEAP-----------NSSILVISNPVNSTVPIVAEVLKEHNVY
NPKKLFGVTTLDLIRSSRFLSEILKTDPTKEHVNVIGGHSGITIIPILSQL-ENCSTLSQ
EQKNELIHRIQFGGDEVVKAKDGAGSATLSMAYAGATFADAVMRGLNDEKNVVMSSFVDS
PLFKNEGIDFFASKVTLGPNGVEKIHEFGKLNQHENEMLETCK--ETLKKNIEKGYTFVK
NKK-
>XP_003956522_Kazachstania_africana
-----------------------------MSLPF-----------LAKRTFSTSIPNLYK
VTVLGACGGIGQPLSLLLKLNNKVTDLRLYDIKNAKGVATDLSHIPTASKVNGYSADE--
--NSGLANSLDSTDLIVIPAGIPRKPGMTRD------------------DLFNINAKIVH
DLAV----------ASAKHAP-----------NAAVLVISNPINSTVPIVAKVLQKNGTY
NPKKLFGVTTLDSIRASTFISEIVKTDPTNEKVNIIGGHSGITIIPVLSQT-SYYNRLSD
DEKTNLINRIQFGGDEVVKAKNGAGSATLSMAYAGSRFANAVLDGFEGKQNVVEASFVDS
PLFKDEGIDFFATNVTLGTDGIEKIHDFGELQPEEISLLENCK--ETLKKNIKKGYEFVE
SN--
>XP_022465692_Kazachstania_naganishii
------------------------------MLSRL----------ALRRTFTATAFNPYK
VTVLGACGGIGQPLSLLMKLNDKVTDLRLYDIKNAKGVATDLSHIPTNSVVTGFSPEQ--
--PDGLSNALKDADVVVIPAGVPRKPGMTRD------------------DLFNINAGIVL
DLAK----------AAAKSAP-----------DACILVISNPVNSTVPIVSEVFKKLGVY
NPKKLFGVTTLDSIRASRFVSELANTDPTGEKISVVGGHSGITIIPLLSQS-QSANALSK
EQKEQLIHRIQFGGDEVVKAKNGAGSATLSMAQAGAKFANAVLNGLAGKEGVLEPSFVDS
PLFKKDGIEFFASPVRLGKDGIQEILDIGKLSPEEEELLNECK--DSLKKNIDKGIKFVD
SKHL
>XP_449002_Candida_glabrata
------------------------------MLSR-----------ISRRAFSSTRINPYK
VTVLGANGGIGQPLSLLLKLNQKVTDLRLYDLRGAPGVASDLSHIPTNSTVKGFTPEE--
--ADGLKNALKDTDLVLIPAGVPRKPGMTRD------------------DLFAINAGIVR
DLAT----------AAAESAP-----------NAAILVISNPVNSTVPIVAEVLQKKGVY
NPKKLFGVTTLDSIRASRFISEVVGTDPTQEKVNVVGGHSGITIIPLLSQT-KYGDKLDK
DQKDALIKRIQFGGDEVVKAKNGAGSATLSMAQAGALFANAVLSGFAGEQNVVEPSFVDS
PLYKGEGIEFFASPVTLGKEGVVKIHPIGTISAEEEEMLATCK--ETLKKNIEKGINFVK
SSN-
>XP_004179419_Tetrapisispora_blattae
------------------------------MFRL-----------VAKRSFSSTSTNLRK
VAVLGAAGGIGQPLSLLLKLNPRVTDLRLYDLKGATGVAADLSHIPTNSVVNGYTPEN--
---DGLSTALKDAELVVIPAGVPRKPGMSRD------------------DLFSINAGIVR
DLAT----------AAANNCP-----------NASILVISNPVNSTVPVVAQTFRKLGVY
NPRKLFGVTTLDSVRASRFISELQNTDPTKEFVSIIGGHSGITIIPLLSQT-KYSEEITP
EQRDALVNRIQFGGDEVVKAKNGAGSATLSMAYAGSRFANSVMAGLDGESDVVEAAFVES
PLFKDEGIEFFASQITLGKDGVERIGELGPLNEYEKGLLEVCK--ETLKKNIKKGEDFIN
NA--
>XP_003687985_Tetrapisispora_phaffii
------------------------------MFSR-----------IAKRSFSSTVINPYK
VTVLGANGGIGQPLSLLLKLNDKVTDLRLYDLRGAKGVAADLSHIPTNSTVKGFTPDKVD
SVSNGLSHALEGTDVVIIPAGVPRKPGMTRD------------------DLFAINAGIVR
DLAS----------AAAENAP-----------NAAILVISNPVNSTVPIVAEVFKQKGVY
NPKKLFGVTTLDVIRSSRFISEIVNTDPTTEKVDVVGGHSGITIIPLLSKT-KYYKSLSD
EQREQLIHRIQFGGDEVVKAKDGAGSATLSMARAGARFADSVLRGFAGEKNVIEPTFVDS
PLFKSEGIEFFASPVTLGTNGVEQIHEVGNLSAEEQQMLETCK--ETLKKNIEKGVAFVS
KK--
>XP_001643579_Vanderwaltozyma_polyspora
------------------------------MLSRV----------VSKRAFSISRVNPYK
VSILGAAGGIGQPLSLLMKLNEKVTDLRLYDLRGAKGVAADLSHIPTNSTVNGFTPED--
--ENGLHNALKDTELVIIPAGVPRKPGMTRD------------------DLFSINAGIVR
DLAS----------AVADAAP-----------NAAVLVISNPVNSTVPIVSEVLKSKGVY
NPKKLFGVTTLDVIRSSRFISEVVGTNPTNEKVTVVGGHSGITIIPLLSQT-QH-QSIPE
DQKKALIHRIQFGGDEVVKAKNGAGSATLSMALAGSRFANSVLRGFAGEKDVVEPSFVDS
PLFKSEGIEFFASPVTLGANGIEKVHPIGAVSAEEEQMLEECK--ETLKKNIQKGIDFAS
AKK-
>XP_003680075_Torulaspora_delbrueckii
------------------------------MFSR-----------VARRAFSTTKVNPYK
VTVLGAGGGIGQPLSLLLKLNHKVTDLRLYDLKGAAGVAADLSHIPTNSVVKGFTPDQ--
--DKGLHKALENTDVVLIPAGVPRKPGMTRD------------------DLFAINAGIVR
DLAA----------AAAEAAP-----------NAAILVISNPVNSTVPIVAEVLKSKGVY
DPHKLFGVTTLDTIRASRFISEVANTDPTQEKVNVVGGHSGITIIPLISQT-KH-KNLPK
DKKDALIHRIQFGGDEVVQAKNGAGSATLSMAQAGAKFANAVLAGLAGEREVIENSYVDS
PLYKSDGIEFFASPVTLGVNGVEKIHSIGDISSEEEELLAKCK--ETLKKNIEKGVAFAK
K---
>XP_037146445_Zygotorulaspora_mrakii
------------------------------MLSR-----------VTRRAFSSTRISPYK
VTVLGAGGGIGQPLSLLLKLNHKVTDLRLYDLRGAKGVATDISHIPTNSVVKGFTPEE--
--KDGLRNALDSTDVVLIPAGVPRKPGMTRD------------------DLFAINASIVR
DLAS----------ATAEAAP-----------NAAILVISNPVNSTVPIVAEVLKAKGVY
NPKKLFGVTTLDSIRASRFISQVENTDPTQEKVNVVGGHSGITIIPLISQT-QH-KGMPK
DVKDALIHRIQFGGDEVVQAKNGGGSATLSMAQAGAKFANAVMAGLDGEADIIEATYVDS
PLYKSEGIEFFASPVTLGPKGVEKIHPIGEISSEEEELLAKAK--ETLKKNIEKGVVFAT
KK--
>XP_002498985_Zygosaccharomyces_rouxii
------------------------------MFTR-----------VARRAFTTTRVNPYK
VTVLGAGGGIGQPLSLLLKLNHKVTDLRLYDLKGAPGVAADLSHIPTNSKVSGFAPD---
--NNGLSQALSNTDVVLIPAGVPRKPGMTRD------------------DLFSINASIVR
DLAS----------AAGEAAP-----------NAKILVISNPVNSTVPIVAESLKKKGVY
SPNRLFGVTTLDSIRASRFISEVQGTNPTQEHVNVVGGHSGITILPLISQT-KY-SNMDK
ATKDALIHRIQFGGDEVVKAKDGAGSATLSMAQAGAVFANAVLSGLAGERDVVANSFVDS
PLYKSEGIDFFSSPITLGPEGVTKIHPIGEISSEEAELLAKAK--ETLKKNIEKGVQFVN
N---
>XP_003645710_Eremothecium_cymbalariae
------------------------------MIYR-----------IGRRAFSSSACSAYK
VTVLGAGGGIGQPLSLLLKLNNRVKDLRLYDLRGAKGVAADLSHIPTNSKVSGYSPED--
--ADGLRNALDNADVVLIPAGVPRKPGMTRD------------------DLFAINAGIVR
DLAS----------AIGDYSP-----------KASVLVISNPVNSTVPIVAEVLKSKNVY
NPKKLFGVTTLDVIRASRFISELQGTDPTQEYVPVIGGHSGITIIPLISQT-QH--KIPK
ENQDALIHRIQFGGDEVVQAKNGAGSATLSMAQAGAKFANSVLAGLNGEKDVVEPAFVES
PLFKREGIEFFSSPVTLGPNGIETIHSIGQISSEEEQMLDKCK--ETLKKNIEKGVQFVN
TK--
>NP_984248_Eremothecium_gossypii
------------------------------MFCR-----------VARRGFRADGVRAYR
VSVLGANGGIGQPLSLLLKLNKRVTDLRLYDLKGAKGVAADLSHIPTNSQVSGYTAEN--
--PEALREALTGADVVVVPAGVPRKPGMTRD------------------DLFAINAGVVQ
QLAG----------AIGQHAP-----------GAAVLVISNPVNSTVPIMAAELRKLGVY
DPRKLFGVTTLDSIRASRFISEVQGTDPTRERVPVIGGHSGITIIPVLSQT-QH-TGIDK
ATRDALIHRIQFGGDEVVKAKNGAGSATLSMARAGAKFADAVLAGLAGEQGVVEPAFVDS
PLYKSEGIEFFASAVTLGPRGVEEVHPVGTLSAEEEEMLAKCK--ETLKQNIEKGINFAK
----
>XP_456236_Kluyveromyces_lactis
------------------------------MLRS-----------IARRQFSSTAFNPYK
VTVLGAGGGIGQPLSLLLKLNHKVTDLRLYDLKGAKGVAADLSHIPTNSTVTGFTPESKE
S-QAELAAALKDTEVVLIPAGVPRKPGMTRD------------------DLFSINAGIVR
DLAG----------AIAKNAP-----------NAAILVISNPVNSTVPIVAEVLKQNGVY
NPKKLFGVTTLDVIRSSRFISEIRNTDPTTERVTVVGGHSGITILPLISQT-KHKSMIQG
ETLDKLVHRIQFGGDEVVQAKNGAGSATLSMAEAGARFANSVLAGFEGERDVVESTFVDS
PLYKSEGIEFFASPVTLGPEGVEKIHGIGALSEKEEEMLAKCK--ETLKKNIEKGQKFVT
GN--
>XP_022677251_Kluyveromyces_marxianus
------------------------------MLRA-----------LTRRQFSSTAFNPYK
VTVLGAGGGIGQPLSLLLKLNHKVTDLRLYDLKGAKGVAADLSHIPTNSTVTGYTPESKD
S-QEELAAALKDTEVVLIPAGVPRKPGMTRD------------------DLFAINAGIVR
DLAT----------SIAKNAP-----------NAAILVISNPVNSTVPIVAEVLKQNGVY
NPKKLFGVTTLDVIRASRFISEVRGTDPTTEHVTVVGGHSGITILPLVSQT-KHKSVIKG
EELDNLIHRIQFGGDEVVQAKNGAGSATLSMAQAGARFANSVLSGFEGERDVIEPTFVDS
PLFKDEGIEFFASPVTLGPEGVEKIHGLGVLSDKEEQMLATCK--ETLKKNIEKGQNFVK
QN--
>XP_022628404_Lachancea_lanzarotensis
------------------------------MLS------------AAKRSFSTTRFNPYK
VTVLGAGGGIGQPLSLLLKLNQKVTDLRLYDLKGAPGVAADLSHIPTNSAVKGFSPE---
--NDGLKEALKGTEVILIPAGVPRKPGMTRD------------------DLFSINASIVR
DLAA----------AAAENAP-----------DAAILVISNPVNSTVPIVSQVLKNKGVY
NPKKLFGVTTLDVIRASRFISEVANTNPTQEKVTVVGGHSGITIIPLISQT-KH-KNLDQ
TTRDALINRIQFGGDEVVQAKNGAGSATLSMAQAGARFANSVLQGLDGENDIIEPAFVDS
PLYKSEGIEFFASPVKLGPHGVEKIYSIGETSSEEDELLAKCK--ETLKKNIEKGLNFVN
QA--
>XP_002552281_Lachancea_thermotolerans
------------------------------MFAK-----------VAKRAFSSSTANPYK
VTVLGAGGGIGQPLSLLLKLNHKVTDLRLYDLKGAAGVAADLSHIPTNSVVKGFSADA--
--QDGIKSALKDTDVVLIPAGVPRKPGMTRD------------------DLFSINASIVR
DLAA----------ACAENAP-----------NAAILVISNPVNSTVPIVAEVLKSKGVY
NPKKLFGVTTLDVIRASRFISEVSGTNPTTEKVNVIGGHSGITIIPLISQT-KH-KLMDK
EKRDALIHRIQFGGDEVVKAKNGAGSATLSMAQAGARFANSVLAGLEGEADVIEPSFVDS
PLFKSEGIEFFASPVKLGPQGVEKIFSIGEISSEEQELLDKCK--ETLKKNIEKGTAFVK
S---
>XP_020056147_Aspergillus_aculeatus
-----------------------MF-AARQSFNL-----------FQKRSFSASSSQLSK
VAVLGAAGGIGQPLSLLLKLNPRVTELALYDIRGGPGVAADLSHINTNSTVTGYEPTA--
---SGLRDALKGSEVVLIPAGVPRKPGMTRD------------------DLFNTNASIVR
DLAK----------AAAEASP-----------EANILVISNPVNSTVPIVAEVFKSKGVY
NPKRLFGVTTLDVVRASRFISQVKKTDPAGEAVPVVGGHSGVTIVPLLSQS-NH-PEIEG
TTRDELVNRIQFGGDEVVKAKDGAGSATLSMAMAGARFAESLLRASQGEKGIVEPTFVDS
PLYKDQGVDFFASLVELGPNGVEKINPVGPVNEYEQKLVETAL--GDLKKNIQKGRDFVK
ANP-
>XP_001273410_Aspergillus_clavatus
-----------------------MF-AAR-SFNL-----------LQKRAFSASASQASK
VAVLGAAGGIGQPLSLLLKLNPRVSELALYDIRGGPGVAADLSHINTNSTVTGYNPTP--
---EGLRDCLKGSEIVLIPAGVPRKPGMTRD------------------DLFNTNASIVR
DLAK----------AAAEASP-----------EANILVISNPVNSTVPIVSEVFKAKGVY
NPKRLFGVTTLDVVRASRFISQVKKTDPAGEAVPVVGGHSGVTIVPLLSQS-NH-SDIEG
TTRDELVNRIQFGGDEVVKAKDGAGSATLSMAMAGARFAESLLKAAQGEKGVIEPTFVES
PLYKDQGVDFFASRVELGPNGVEKIHEVGKVNAYEEKLIEAAL--ADLKKNIQKGIDFVK
ANP-
>XP_001261521_Aspergillus_fischeri
-----------------------MF-AARQSFNL-----------LQKRAFSASASQASK
VAVLGAAGGIGQPLSLLLKLNPRVSELALYDIRGGPGVAADLSHINTNSTVTGYDPTP--
---SGLRDALKGSEIVLIPAGVPRKPGMTRD------------------DLFNTNASIVR
DLAK----------AAADASP-----------EANILVISNPVNSTVPIVAEVFKSKGVY
NPKRLFGVTTLDVVRASRFISQIKKTDPAKEAVPVVGGHSGVTIVPLLSQS-NH-PDIEG
ETRDALVNRIQFGGDEVVKAKDGAGSATLSMAMAGARFAESLLKAAQGEKGVIEPTFVES
PLYKDQGVDFFASRVELGPNGVEKILEVGKVNAYEEKLIQAAL--TDLKKNIQKGRDFVA
QNP-
>XP_041141429_Aspergillus_flavus
-----------------------MF-AARQSFNL-----------LQKRAFSASASQASK
VAVLGAAGGIGQPLSLLLKLNPRVSELALYDIRGGPGVAADLSHINTNSTVSGYEATP--
---SGLRDALKGSEIVLIPAGVPRKPGMTRD------------------DLFNTNASIVR
DLAK----------AAAEASP-----------EANILVISNPVNSTVPIVSEVFKSKGVY
NPKRLFGVTTLDVVRASRFISQVQKTDPSNEAVTVVGGHSGVTIVPLLSQS-SH-PSIEG
KTRDELVNRIQFGGDEVVKAKDGAGSATLSMAMAGARMAESLLKAAQGEKGVVEPTFVDS
PLYKDQGVDFFASKVELGPNGVEKILPVGQVNAYEEKLLEACL--GDLKKNIQKGIDFVK
ANP-
>XP_748936_Aspergillus_fumigatus
-----------------------MF-AARQSFNL-----------LQKRAFSASASQASK
VAVLGAAGGIGQPLSLLLKLNPRVSELALYDIRGGPGVAADLSHINTNSTVTGYDPTP--
---SGLRDALKGSEIVLIPAGVPRKPGMTRD------------------DLFNTNASIVR
DLAK----------AAAEASP-----------EANILVISNPVNSTVPIVAEVFKSKGVY
NPKRLFGVTTLDVVRASRFISQIKKTDPAKEAVPVVGGHSGVTIVPLLSQS-NH-PDIEG
ETRDTLVNRIQFGGDEVVKAKDGAGSATLSMAMAGARFAESLLKAAQGEKGVIEPTFVES
PLYKDQGVDFFASRVELGPNGVEKILEVGKVNAYEEKLIQAAL--TDLKKNIQKGRDFVA
QNP-
>XP_664321_Aspergillus_nidulans
-----------------------MF-AARQSFGF-----------LQKRAFSASASQASK
VAVLGASGGIGQPLSLLLKLNPRVSELALYDIRGGPGVAADISHINTNSTVKGYEPTE--
---SGLADALKGSEIVLIPAGVPRKPGMTRDGKEDDCENLRIGTDLLMTDLFNTNASIVR
DLAK----------AAAKASP-----------EANILVISNPVNSTVPIVSEVFKAAGVY
NPKRLFGVTTLDVVRASRFISQVQGTDPSKEAVPVVGGHSGVTIVPLLSQS-NH-PNIDG
KTRDELVHRIQFGGDEVVKAKDGAGSATLSMAMAGARFAESLLRAAQGEKGVVEPTFVES
PLYKDQGVNFFASKVELGPNGAEKINPVGEVNEFEQKLLEACL--VDLKKNIQKGIDFVK
ANP-
>XP_001391302_Aspergillus_niger
-----------------------MF-AARQSLNL-----------LQKRSFSASASQASK
VAVLGAAGGIGQPLSLLMKQNPLVTDLALYDIRGGPGVAADISHINTNSTVKGYEPTP--
---SGLRDALKGSEIILIPAGVPRKPGMTRD------------------DLFNTNASIVR
DLAK----------AAAEAAP-----------EANILVISNPVNSTVPIVSEVYKSKGVY
NPKRLFGVTTLDVVRASRFISQVKGTNPANEAVTVIGGHSGVTIVPLLSQS-NH-PDISG
TVRDELVNRIQFGGDEVVKAKDGAGSATLSMAMAGARFADSLLRAANGEKGIVEPTFVES
PLFKDQGVNFFASKVELGPNGVEKIHEVGPVNEYEQGLIQTAL--GDLKKNIQKGVDFVK
QNP-
>XP_015407391_Aspergillus_nomiae
-----------------------MF-AARQSFNL-----------LQKRAFSASASQASK
VAVLGAAGGIGQPLSLLLKLNPRVSELALYDIRGGPGVAADLSHINTNSTVSGFDPTP--
---SGLRDALKGSEIVLIPAGVPRKPGMTRD------------------DLFNTNASIVR
DLAKLPPRLPPRPRSSSSPTPYDEFIYYYQLYRAN----CNQVNSTVPIVAEVFKARGVY
NPKRLFGVTTLDVVRASRFISQVQKTDPSNEAVPVVGGHSGVTIVPLLSQS-SH-PSIEG
ETRDQLVNRIQFGGDEVVKAKDGAGSATLSMAMAGARMAESLLKAAQGEKGVVEPTFVDS
PLYKDQGVDFFASKVELGPNGVEKILPVGQVNAYEEKLLEACL--GDLKKNIQKGIDFVK
ANP-
>XP_001817504_Aspergillus_oryzae
-----------------------MF-AARQSFNL-----------LQKRAFSASASQASK
VAVLGAAGGIGQPLSLLLKLNPRVSELALYDIRGGPGVAADLSHINTNSTVSGYEATP--
---SGLRDALKGSEIVLIPAGVPRKPGMTRD------------------DLFNTNASIVR
DLAK----------AAAEASP-----------EANILVISNPVNSTVPIVSEVFKSKGVY
NPKRLFGVTTLDVVRASRFISQVQKTDPSNEAVTVVGGHSGVTIVPLLSQS-SH-PSIEG
KTRDELVNRIQFGGDEVVKAKDGAGSATLSMAMAGARMAESLLKAAQGEKGVVEPTFVDS
PLYKDQGVDFFASKVELGPNGVEKILPVGQVNAYEEKLLEACL--GDLKKNIQKGIDFVK
ANP-
>XP_040642385_Aspergillus_ruber
-----------------------MF-AARQSLNL-----------FQKRAFSASASQASK
VAVLGAGGGIGQPLSLLLKLNPRVSELSLYDIRGAPGVAADLGHINTNSTVTGYDPSS--
--NSGLSDALKNSEIVLIPAGVPRKPGMTRD------------------DLFNTNASIVR
DLAK----------AAADAAP-----------NANVLVISNPVNSTVPIVSEVYKSKGVY
NPQRLFGVTTLDVVRASRFISQLKGTDPANEKVPVVGGHSGVTIVPLLSQS-NH-ADIEG
TPRDELVNRIQFGGDEVVKAKDGAGSATLSMAFAGARFAESLLRAAQGEKGVVEPTFVES
PLYKDQGVDFFASKVELGPNGAEKIHPVGNVTAYEQSLLEACL--GDLKKNIQKGIDFVK
ANP-
>XP_040698920_Aspergillus_sydowii
-----------------------MF-AARQSFGF-----------LQKRAFSASASQASK
VAVLGAAGGIGQPLSLLLKLNPRVSELALYDIRGGPGVAADLSHINTNSTVSGYQPDA--
---SGLENALKGSEIVLIPAGVPRKPGMTRDGM--DSHYKRTGTDVLTTDLFNTNASIVR
DLAK----------AAAKASP-----------EANILVISNPVNSTVPIVSEVFKAAGVY
NPKRLFGVTTLDVVRASRFISQVQGTDPSKEAVPVVGGHSGVTIVPLLSQS-NH-AGIQG
TARDQLVNRIQFGGDEVVKAKDGAGSATLSMAMAGARFAESLLRAAQGEKGVVEPTFVDS
PLYKDQGIDFFASKVELGPNGAEKINPVGQVNEYEQKLLEACL--GDLKKNIQKGIDFVK
ANP-
>XP_001215536_Aspergillus_terreus
-----------------------MF-AARQSFNL-----------LQKRAFSASASQASK
VAVLGAGGGIGQPLSLLLKLNPRVSELALYDIRGGPGVAADLSHINTNSTVTGFDPTA--
---SGLRDALKGSEIVLIPAGVPRKPGMTRD------------------DLFNTNASIVR
DLAK----------AAAEASP-----------EANILVISNPVNSTVPIVSEVFKSKGVY
NPKRLFGVTTLDVVRASRFISQVQKTDPAQEAVPVVGGHSGVTIVPLLSQS-NH-PSIAG
KTRDELVNRIQFGGDEVVKAKDGAGSATLSMAMAGARFAESLLKAAQGEKGVIEPTFVDS
PLYKDQGVDFFASRVELGPNGAEKILPVGEINEYEQKLLEACL--GDLKKNIQKGIDFVK
ANP-
>XP_022484564_Penicillium_arizonense
-----------------------MF-AARRTFNL-----------FQKRAFSASASNASK
VAVLGAAGGIGQPLSLLLKLNPRVSELALYDIRGGPGVAADLSHINTNSTVTGYNPDA--
---SGLRDCLENSEIILIPAGVPRKPGMTRD------------------DLFNTNASIVR
DLAK----------AAAEAAP-----------KAHVLVIANPVNSTVPIVSEVYKARGVY
DPKRLFGVTTLDVVRASRFISEVQKTNPSGEAVPVVGGHSGVTIVPLLSQS-NH-SSIAG
QARDALVNRIQFGGDEVVKAKDGAGSATLSMAMAGARFAESLLRAAQGEKGVIEPTFIDS
PLYKDQGIDFFASKVELGPNGVEQIHPVGEINEYEQKLLDACL--ADLKKNIQKGVDFVK
ANP-
>XP_014534552_Penicillium_digitatum
-----------------------MF-AARRTANL-----------FQKRAFSASAINASK
VAVLGAAGGIGQPLSLLLKLNPRVSELALYDIRGGPGVAADLSHINTNSTVTGYTPDA--
---SGLRDCLEGSEIILIPAGVPRKPGMTRD------------------DLFNTNASIVR
DLAK----------AAAEAAP-----------KAHVLVIANPVNSTVPIVAEVYKARNVY
DPKRLFGVTTLDVVRASRFISQVQSTNPSGEAVPVVGGHSGVTIVPLLSQS-NH-SSIAG
QARDALVNRIQFGGDEVVKAKDGAGSATLSMAMAGARFAESLLRAAQGEKGVIEPTFVDS
PLYKDQGIDFFASRVELGPNGVEQIHSVGEINEYEQGLLDACL--ADLKKNIQKGVEFVK
ANP-
>XP_016602013_Penicillium_expansum
-----------------------MF-AARRTANL-----------FQKRAFSASAINASK
VAVLGAAGGIGQPLSLLLKLNPRVSELALYDIRGGPGVAADLSHINTNSTVTGYTPDA--
---SGLRDCLEGSEIILIPAGVPRKPGMTRD------------------DLFNTNASIVR
DLAK----------AAAEAAP-----------KAHVLVIANPVNSTVPIVAEVYKARNVY
DPKRLFGVTTLDVVRASRFISQVQSTNPSGEAVPVVGGHSGVTIVPLLSQS-NH-SSIAG
EVRDALVNRIQFGGDEVVKAKDGAGSATLSMAMAGARFAESLLRAAQGEKGVIEPTFVDS
PLYKDQGIDFFASRVELGPNGVEQIHSVGEINEYEQGLLDACL--ADLKKNIQKGVDFVK
TNP-
>XP_040650992_Penicillium_griseofulvum
-----------------------MF-AARRTVNL-----------FQKRAFSASAINASK
VAVLGAAGGIGQPLSLLLKLNPRVSELALYDIRGGPGVAADLSHINTNSTVTGYNPDA--
---SGLRDCLSGAEIILIPAGVPRKPGMTRD------------------DLFNTNASIVR
DLAK----------AAAEAAP-----------KAHVLVIANPVNSTVPIVAEVYKARNVY
DPKRLFGVTTLDVVRASRFISQVQSTNPADEAVPVVGGHSGVTIVPLLSQS-NH-SSIAG
QARDALVNRIQFGGDEVVKAKDGAGSATLSMAMAGARFAESLLRAAQGEKGVIEPTFVDS
PLYKDQGIDFFASRVELGPNGVEKINSVGEVNEYEQGLLDACL--ADLKKNIQKGVDFVK
ANP-
>XP_038931816_Penicillium_roqueforti
-----------------------MF-AARRTVNL-----------FQKRAFSASAFNASK
VAVLGAAGGIGQPLSLLLKLNPRVSQLALYDIRGAPGVAADLSHINTNSTVTGYKPEG--
---TGLKDCLEGSEIILIPAGVPRKPGMTRD------------------DLFNTNASIVR
DLAK----------AAAEAAP-----------KALVLVIANPVNSTVPIVAEVYKARNVY
DPKRLFGITTLDVVRSSRFISQVEKTNPANEAVTVVGGHSGVTIVPLLSQS-SH-PSISG
EVRDALVKRIQFGGDEVVQAKDGAGSATLSMAMAGARFAESLLRAAQGEKGVIEPTFVDS
PLYKDQGVDFFASRVELGPNGVEQILPVGKVNEYEQGLLDASL--VDLKKNIKKGVDFVK
ANP-
>XP_002562720_Penicillium_rubens
-----------------------MF-AARRTVNL-----------FQKRAFSASAINASK
VSVLGAAGGIGQPLSLLLKLNPRVSELALYDIRGGPGVAADLSHINTNSTVTGYNPDA--
---SGLRDCLEGSEIILIPAGVPRKPGMTRD------------------DLFNTNASIVR
DLAK----------AAAEAAP-----------KAHVLVIANPVNSTVPIVAEVYKARNVY
DPKRLFGVTTLDVVRASRFISQVQNTNPAGEAVPVVGGHSGVTIVPLLSQS-NH-SSIAG
QARDALVNRIQFGGDEVVKAKDGAGSATLSMAMAGARFAESLLRAAQGEKGVIEPTFVDS
PLYKDQGIDFFASRVELGPNGVEKINSVGEVNEYEQGLLDACL--TDLKKNIQKGVDFVK
ANP-
>XP_040813008_Penicillium_solitum
-----------------------MF-AARRTVNL-----------FQKRAFSASAINASK
VAVLGAAGGIGQPLSLLLKLNPRVSELALYDIRGGPGVAADLSHINTNSTVTGYNPDA--
---SGLRDCLEGSEIILIPAGVPRKPGMTRD------------------DLFNTNASIVR
DLAK----------AAAEAAP-----------KAHVLVIANPVNSTVPIVSEVYKARNVY
DPKRLFGVTTLDVVRASRFISQVQNTNPSGEAVPVVGGHSGVTIVPLLSQS-NH-SSIAG
QARDALVNRIQFGGDEVVKAKDGAGSATLSMAMAGARFAESLLRAAQGEKGVIEPTFVDS
PLYKDQGIDFFASRVELGPNGVEQIHSVGEINEYEQGLLDACL--ADLKKNIQKGVDFVK
ANP-
>XP_022581576_Penicilliopsis_zonata
-----------------------MF-AARQTFGL-----------FQKRAFSASASQASK
VAVLGAAGGIGQPLSLLLKLNPRVSELALYDIRGGPGVAADLSHINTNSTVTGYEATP--
---AGLKAALTGAEIVLIPAGVPRKPGMTRD------------------DLFNTNASIVR
DLAK----------AAAEASP-----------DANILVISNPVNSTVPIVSEVFKAKGVY
NPKRLFGVTTLDVVRASRFISQVKETDPANEAVPVVGGHSGVTIVPLLSQS-NH-PDIEG
ETRDALVNRIQFGGDEVVKAKDGAGSATLSMAMAGARFAESLLKAAQGEKGIVEPTFVES
PLYKDQGVDFFASRVELGPNGVEKIHEVGKVSPYEEKLVEAAL--ADLKKNIQKGRDFVA
QNP-
>XP_016617119_Cladophialophora_bantiana
-----------------------MS-FARQMFGQ-----------VQRRAFSASARQSSK
VAVLGAAGGIGQPLSLLMKLNPRVSQLALYDIRLGPGVAADISHINTKSTVKGYDPTP--
---SGLRECLEGSDIILIPAGVPRKPGMTRDVV----------------DLFNTNASIVR
DLAK----------AAADAAP-----------NANLLIISNPVNSTVPICAEVFKSKGVY
NPKRLFGVTTLDIVRASKFVSELKGTDPADEKITVVGGHSGVTIVPLISQS-GH-PDITG
EKLDALINRIQFGGDEVVKAKDGAGSATLSMAMAGARFAESLLKASQGEKGVVECTFVDS
PLYKDQGIDFFSSKVELGPDGVQKIHEVGRINKYEENLLEAAM--GDLKKNIQKGVDFVK
ANP-
>XP_008722494_Cladophialophora_carrionii
-----------------------MS-FTRQIFGQ-----------VQRRAFSASARQSSK
VTVLGAAGGIGQPLSLLMKLNPRVSQLALYDIRMGPGVAADISHINTRSTVKGYDPTP--
---SGLREALEGAEVVLIPAGVPRKPGMTRD------------------DLFNTNASIVR
DLAK----------AAADAAP-----------NANLLVISNPVNSTVPICAEVYKSKGVY
NPKRLFGVTTLDVVRASRFVSEVKGTDPANENITVVGGHSGVTIVPLISQS-GH-TDITG
EKLDALVNRIQFGGDEVVKAKDGAGSATLSMAMAGARFAESLLKAAQGEKGVVECTFVDS
PLYKDQGVDFFASRVELGPDGVQKIHEVGKVTKYEESLLEACL--GDLKKNIQKGYDFVH
ANPS
>XP_016255595_Cladophialophora_immunda
-----------------------MS-FARQMFGQ-----------VQRRAFSASARQSSK
VAVLGAAGGIGQPLSLLMKLNPRVSQLALYDIRLGPGVAADISHINTRSTVKGYDPTP--
---SGLRECLEGSDVVLIPAGVPRKPGMTRD------------------DLFNTNASIVR
DLAK----------AVADAAP-----------NANLLIISNPVNSTVPICAEVFKSKGVY
NPKRLFGVTTLDIVRASKFVSEVKGTDPANENITVVGGHSGVTIVPLISQS-GH-PDITG
EKLDALINRIQFGGDEVVKAKDGAGSATLSMAMAGARFAESLLKAAQGEKGVVECTFVDS
PLYKDQGIDFFSSRVELGPDGVQKIHEVGRINKYEENLLEACM--GDLKKNIQKGVDFVK
ANP-
>XP_007745352_Cladophialophora_psammophila
-----------------------MS-FARQMFGQ-----------VQRRAFSASARQSSK
VAVLGAAGGIGQPLSLLMKLNPRVSQLALYDIRLGPGVAADISHINTKSTVKGYDPTP--
---SGLRECLEGSDIILIPAGVPRKPGMTRD-V----------------DLFNTNASIVR
DLAK----------AAADAAP-----------NANLLIISNPVNSTVPICAEVFKSKGVY
NPKRLFGVTTLDLVRASKFVSELKGTDPADEKITVVGGHSGVTIVPLISQS-GH-HDITG
EKLDALINRIQFGGDEVVKAKDGAGSATLSMAMAGARFAESLLKASQGEKGVVECTFVDS
PLYKDQGIDFFSSKVELGPDGVQKIHEVGRINKYEENLLEAAM--GDLKKNIQKGVDFVK
ANP-
>XP_018692818_Fonsecaea_erecta
-----------------------MS-VARQMFGQ-----------VQRRAFSASARQSSK
VAVLGAAGGIGQPLSLLMKLNPRVSQLALYDIRLGPGVAADISHINTKSTVKGYDPTP--
---SGLRECLEGSDVILIPAGVPRKPGMTRD------------------DLFNTNASIVR
DLAK----------AAADAAP-----------NANLLIISNPVNSTVPICAEVFKSKGVY
NPKRLFGVTTLDIVRASKFVSEVKGTDPANENITVVGGHSGVTIVPLISQS-GH-PDITG
EKLDALVNRIQFGGDEVVKAKDGAGSATLSMAMAGARFAESLLKAAQGEKGVVECTFVDS
PLYKDQGIEFFSSKVELGPDGVQKIHPVGRINKYEENLLEACM--GDLKKNIQKGVDFVK
ANP-
>XP_022511117_Fonsecaea_monophora
-----------------------MS-VARQMFGQ-----------VQRRAFSASARQSSK
VAVLGAAGGIGQPLSLLMKLNPRVSQLALYDIRLGPGVAADISHINTKSTVKGYDPTP--
---SGLRECLEGSDVVLIPAGVPRKPGMTRD------------------DLFNTNASIVR
DLAK----------AAADAAP-----------NANLLIISNPVNSTVPICAEVFKSKGVY
NPKRLFGVTTLDIVRASRFVSEIKGTDPANENITVVGGHSGVTIVPLISQS-GH-SDITG
EKLDALVNRIQFGGDEVVKAKDGAGSATLSMAMAGARFAESLLKAAQGEKGVVECTFVDS
PLYKDQGIDFFSSRVELGPDGVQKIHPVGRINQYEENLLEACL--GDLKKNIQKGVDFVK
ANP-
>XP_016631053_Fonsecaea_multimorphosa
-----------------------MS-FARQMFGQ-----------VQRRAFSASARQSSK
VAVLGAAGGIGQPLSLLMKLNPRVSQLALYDIRLGPGVAADISHINTRSTVKGYDPTP--
---SGLRECLEGSDVILIPAGVPRKPGMTRD------------------DLFNTNASIVR
DLAK----------AAADAAP-----------NANLLIISNPVNSTVPICAEVFKSKGVY
NPKRLFGVTTLDIVRASRFVSEVKGTDPANENITVVGGHSGVTIVPLISQS-GH-PDITG
EKLDALVNRIQFGGDEVVKAKDGAGSATLSMAMAGARFAESLLKAAQGEKGVVECTFVDS
PLYKDQGIDFFSSKVELGPDGVQKIHEVGKINKYEENLLEACI--GDLKKNIQKGVDFVK
ANP-
>XP_022499671_Fonsecaea_nubica
-----------------------MS-VARQMFGQ-----------VQRRAFSASARQSSK
VAVLGAAGGIGQPLSLLMKLNPRVSQLALYDIRLGPGVAADISHINTKSTVKGYDPTP--
---SGLRECLEGSDVVLIPAGVPRKPGMTRD------------------DLFNTNASIVR
DLAK----------AAADAAP-----------NANLLIISNPVNSTVPICAEVFKSKGVY
NPKRLFGVTTLDIVRASRFVSEIKGTDPANENITVVGGHSGVTIVPLISQS-GH-SDITG
EKLDALVNRIQFGGDEVVKAKDGAGSATLSMAMAGARFAESLLKAAQGEKGVVECTFVDS
PLYKDQGIDFFSSKVELGPDGVQKIHPVGRINQYEENLLEACL--GDLKKNIQKGVDFVK
ANP-
>XP_013281749_Fonsecaea_pedrosoi
-----------------------MS-VARQMFGQ-----------VQRRAFSASARQSSK
VAVLGAAGGIGQPLSLLMKLNPRVSQLALYDIRLGPGVAADISHINTKSTVKGYDPTP--
---SGLRECLEGSDVVLIPAGVPRKPGMTRD------------------DLFNTNASIVR
DLAK----------AAADAAP-----------NANLLIISNPVNSTVPICAEVFKSKGVY
NPKRLFGVTTLDIVRASRFVSEIKGTDPANENITVVGGHSGVTIVPLISQS-GH-SDITG
EKLDALVNRIQFGGDEVVKAKDGAGSATLSMAMAGARFAESLLKAAQGEKGVVECTFVDS
PLYKDQGIDFFSSRVELGPDGVQKIHPVGRINQYEENLLEACL--GDLKKNIQKGVDFVK
ANP-
>XP_007753048_Cladophialophora_yegresii
-----------------------MS-FSRQIFGQ-----------VQRRAFSASARQSSK
VTVLGAAGGIGQPLSLLMKLNPRVSQLALYDIRMGPGVAADISHINTRSTVRGYDPTP--
---SGLREALEGAEVVLIPAGVPRKPGMTRD------------------DLFNTNASIVR
DLAK----------AAADAAP-----------NANLLVISNPVNSTVPICAEVYKSKGVY
NPKRLFGVTTLDVVRASRFVSEVKGTDPANENITVVGGHSGVTIVPLISQS-GH-TDITG
EKLDALVNRIQFGGDEVVKAKDGAGSATLSMAMAGARFAESLLKAAQGEKGVVECTFVDS
PLYKDQGVDFFASRVELGPDGVQKIHEVGKLTKYEENLLEACL--GDLKKNIQKGYDFVH
ANPS
>XP_016236137_Exophiala_spinifera
-----------------------MSFFARQMFGQ-----------VQRRAFSASSRQSSK
VAVLGAAGGIGQPLSLLMKLNPRVTELALYDIKLGPGVAADISHINTKSTVKGYDPTP--
---SGLRECLEGSEVILIPAGVPRKPGMTRD------------------DLFNTNASIVR
DLAK----------AAADAAP-----------NANLLIISNPVNSTVPICAEVYKSKGVY
NPKRLFGVTTLDIVRASRFVSEIKGTDPADENITVVGGHSGVTIVPLISQS-GH-SDITG
AKLDALIQRIQFGGDEVVKAKDGAGSATLSMAMAGARFAESILKAAQGEKGVVECTFVDS
PLYKDQGVEFFASKVELGPEGVEKINPVGPITKEEEKLLEACL--TDLKKNIEKGVEFVK
ANP-
>XP_016265364_Exophiala_oligosperma
-----------------------MSFFTRQMFGQ-----------VQRRAFSASSRQASK
VAVLGAAGGIGQPLSLLMKLNPRVTELALYDIKLGPGVAADISHINTKSTVKGYDPTP--
---SGLRECLQGSEVILIPAGVPRKPGMTRD------------------DLFNTNASIVR
DLAK----------AAADAAP-----------NANLLIISNPVNSTVPICAEVYKSKGVY
NPKRLFGVTTLDIVRASRFVSEIKGTDPANENIPVIGGHSGVTIVPLLSQS-GA-SDITG
AKLDALIQRIQFGGDEVVKAKDGAGSATLSMAMAGARFAESVLKAAQGEKGVVECTFVDS
PLYKDQGIDFFSSKVELGPDGVQKIHPVGAISKEEEKLLEACL--TDLKKNIDKGVEFVK
ANP-
>XP_013310192_Exophiala_xenobiotica
-----------------------MSFFARQMFGQ-----------VQRRAFSATARQPSK
VAILGAAGGIGQPLSLLMKLNPRVSQLALYDIKLGPGVAADISHINTNSTVKGYDPTP--
---SGLKECLKGSEIILIPAGVPRKPGMTRD------------------DLFNTNATIVR
DLAK----------AAAQAAP-----------EAKLLIISNPVNSTVPICAEVYKNAGVY
NPKTLFGVTTLDVVRASRFVSEVKGTDPANENITVVGGHSGITIVPLISQS-GH-SDITG
EKLDALVNRIQFGGDEVVKAKDGAGSATLSMAMAGARFAESLLKASQGEKGVVECTFVDS
PLYKDQGVEFFASKVELGPDGVQKIHEVGKLSKQEEQMLEACL--GDLKKNIQKGIDFVK
ANP-
>XP_007719876_Capronia_coronata
-----------------------MF-FVRQMFGQ-----------AQRRAFSVSARQSSK
VAVLGAAGGIGQPLSLLLKLNPRVSQLALYDIRLAPGVAADLSHINTKSVVKGYDPTP--
---SGLRECLTGSEIILIPAGVPRKPGMTRD------------------DLFNTNASIVR
DLAK----------AAADAAP-----------DANVLVIANPVNSTVPICAEVYKSKGVY
NPKRLFGVTTLDVVRSSRFISEIKGTDPADENVTVVGGHSGVTIVPLISQS-RH-PDISG
AQLDALVNRIQFGGDEVVKAKDGAGSATLSMAMAGARFAESLLKAAQGEKGVIEPTFVDS
PLYKDQGVEFFASRVELGPEGAHNIYPVGKINKYEEGLLEACL--GDLKKNIQKGIDFVK
ANP-
>XP_007731069_Capronia_epimyces
-----------------------MS-FVRQMFGH-----------VQRRAFTASARQSSK
VAVLGAAGGIGQPLSLLMKLNPRVSQLALYDIRLGPGVAADLSHINTKSVVKGYDPTP--
---SGLREALTGSEIVLIPAGVPRKPGMTRD------------------DLFNTNASIVR
DLAK----------AAADAAP-----------GANVLVIANPVNSTVPIVAEVFKSKGVY
NPKRLFGVTTLDVVRASRFISEIKGTDPADENVTVVGGHSGVTIVPLISQS-RH-PNISG
EQLDALVNRIQFGGDEVVKAKDGAGSATLSMAFAGARFAESLLRASQGEKGVIEPTFVDS
PLYKDQGIDFFASRVELGPEGAHNIYPVGKLSKHEEGLLEAALAETDLKKNIQKGIDFVK
ANP-
>XP_009158835_Exophiala_dermatitidis
-----------------------MS-FVRQMFGQ-----------VQRRAFSASARQSSK
VAVLGAAGGIGQPLSLLMKLNPRVSQLALYDIRMGPGVAADLSHINTKSTVKGYDPTP--
---SGLRECLTGSEIILIPAGVPRKPGMTRD------------------DLFNTNASIVR
DLAK----------AAADAAP-----------EAKLLVISNPVNSTVPICAEVFKSKGVY
NPKRLFGVTTLDVVRASRFISEIKGTDPAEENVTVVGGHSGVTIVPLISQS-RH-PDISG
EKLDALVNRIQFGGDEVVKAKDGAGSATLSMAFAGARFAESLLRASQGEKGVIEPTFVDS
PLYKDQGVEFFASRVELGPEGAEKILPVGKINKYEEGLLEACL--TDLKKNIQKGIDFVK
ANP-
>XP_013260898_Exophiala_aquamarina
-----------------------MS-FARQAYAQ-----------IQRRAFTASARQSSK
VTVLGAAGGIGQPLSLLMKLNPRVSQLALYDIRLGPGVAADISHINTKSTVKGYDPTP--
---SGLKEALTGAEVVLIPAGVPRKPGMTRD------------------DLFNTNASIVR
DLAK----------AVADAAP-----------NANVLVISNPVNSTVPIVAEIFKSKGVY
NPKRLFGVTTLDVVRASRFVSEIKGTDPADENITVVGGHSGVTIVPLISQS-GH-SDIAG
EKLDSLVNRIQFGGDEVVKAKDGAGSATLSMAMAGARFAESLLKASQGEKGVVEPTFVDS
PLYKDQGVDFFASRVELGPEGVEKIHDIGKITTYEEGLVEAAL--SDLKKNIQKGVDFVK
ANP-
>XP_016229669_Exophiala_mesophila
-----------------------MS-FARQMFGQ-----------VPRRAFSASARQSSK
VTILGAAGGIGQPLSLLMKLNPRVSQLALYDIRLGPGVAADISHINTKSTVKGYDPTP--
---SGLKEALTGAEVVLIPAGVPRKPGMTRD------------------DLFNTNASIVR
DLAK----------AAADAAP-----------NANILVISNPVNSTVPIVAEIFKSKGVY
NPKRLFGVTTLDVVRASRFVSEIKGTDPADENITVVGGHSGVTIVPLISQS-GH-TDITG
EKLDNLVNRIQFGGDEVVKAKDGAGSATLSMAMAGARFAESLLKAAQGEKGVVEPTFVDS
PLYKDQGVEFFASKVELGPDGVQKILDVGKITKHEEGLLEAAL--SDLKKNIQKGVDFVK
ANP-
>XP_013273525_Rhinocladiella_mackenziei
-----------------------MS-FARQVFGQ-----------VQRRAFSASARQPSK
VAILGAAGGIGQPLSLLMKLNPRVSQLALYDIRMGPGVAADISHINTKSTVKGYDPTP--
---SSLRECLAGSDIILIPAGVPRKPGMTRD------------------DLFNTNASIVR
DLAK----------AAADAAP-----------EANLLVISNPVNSTVPICAEVYKSKGVY
NPKRLFGVTTLDVVRASRFVSEIKGTDPADENITVVGGHSGVTIVPLISQS-GH-GDITG
EKLDSLVNRIQFGGDEVVKAKDGAGSATLSMAMAGARFAESLLKAAQGEKGVVEPTFVDS
PLYKDKGIDFFASKVELGPDGVQKIYEVGPISKHEEALLEACL--GGKWHMILH------
----
>XP_018000630_Phialophora_attinorum
-----------------------MS-FATRMFGQ-----------AQRRAFSVSARSSSK
VAVLGAAGGIGQPLSLLMKLNPRVSQLALYDIRLAKGVAADVGHINTKSTVVGYDPTP--
---SGLRECLQDAEVVLIPAGVPRKPGMTRD------------------DLFNTNASIVR
DLAK----------AVADAAP-----------NANVLVISNPVNSTVPICAEVFKSKGVY
NPKRLFGVTTLDVVRASRFVSEIKSTDPANENITVIGGHSGVTIVPLISQS-GH-TDITG
EKLDKLVNRIQFGGDEVVQAKDGAGSATLSMAMAGARFAESLLRAAQGEKG---------
------GVDFFASQVELGPDGVEKIHPVGKLTSHEESLLQACL--GDLKKNIQKGVDFVK
ANP-
>NP_001342887_Schizosaccharomyces_pombe
------------------------------MFAKVAFKNFTPLKSIAPRSFSTTSSRAFK
VAVLGAGGGIGQPLSMLLKLNDKVSELALFDIRGAPGVAADIGHINTTSNVVGYAPDD--
---KGLEKALNGADVVIIPAGVPRKPGMTRD------------------DLFATNASIVR
DLAF----------AAGETCP-----------EAKYLVVTNPVNSTVPIFKKALERVGVH
QPKHLFGVTTLDSVRASRFTSQVTNGKAELLHIPVVGGHSGATIVPLLSQG---GVELTG
EKRDALIHRIQFGGDEVVKAKAGAGSATLSMAYAGARMASSVLRALAGESGVEECTFVES
PLYKDQGIDFFASRVTLGKDGVDTIHPVGKINDYEESLLKVAL--GELKKSITKGEQFVA
----
```
