## Supplementary material for "Coding Sequence Insertions in Fungal Genomes are Intrinsically Disordered and can Impart Functionally-Important Properties on the Host Protein": MAFFT_MSAs: XP_722675.1_blasthits_MAFFT.txt

```
>XP_722675_Candida_albicans
MGQAFSFGNIFSKLWGTNKEIRILILGL----DGAGKTTILYRLQMGEVVTTKPTIGFNV
E--------------------TLKYKNITLNIWDLGGQTSIRPYWRCYYSNTSAVIFVVD
STDKDRIDTACKELHQMLKEEELQDSALLVFANKQDQPGAMTAAEVSQALSLTDLKDRSW
SIVASSAIKGEGLTEGLDWLMDV--------------IKDEQL-----
>XP_002419843_Candida_dubliniensis
MGQALSFGNIFSKLWGTNKEIRILILGL----DGAGKTTILYRLQMGEVVTTKPTIGFNV
E--------------------TLKYKNITLNIWDLGGQTSIRPYWRCYYSNTSAVIFVVD
STDKDRIDTACKELHQMLKEEELQDSALLVFANKQDQPGAMTAAEVSQALSLTDLKDRSW
SIVASSAIKGEGLTEGLDWLMDV--------------IKDEQL-----
>XP_002545446_Candida_tropicalis
MGQAFSFANIFGKLWGVDKEIRILILGL----DGAGKTTILYRLQMGEVVTTKPTIGFNV
E--------------------TLKYKNITLNIWDLGGQTSIRPYWRCYYSNTSAVIFVVD
STDKDRIDTACKELHQMLKEEELQDSALLVFANKQDQPGAMTAAEVSQALSLTDLKDRSW
SIVAASAIKGEGLTEGLDWLMDV--------------IKDEQL-----
>XP_003869800_Candida_orthopsilosis
MGQAFSFANIFGKLWGMNKEVRILILGL----DGAGKTTILYRLQMGEVVTTKPTIGFNV
E--------------------TLKYKNITLNIWDLGGQTSIRPYWRCYYSNTSAIIFVVD
STDKDRIDTACKELHTMLKEEELQDSALLVFANKQDQPGAMTAAEVSQALSLTDLKDRSW
SIVASSAIKGEGLNEGLDWLMDV--------------IKDEQL-----
>XP_001524248_Lodderomyces_elongisporus
MGQAFSFANIFGKLWSTNKEIRILILGL----DGAGKTTILYRLQMGEVVTTKPTIGFNV
E--------------------TLKYKNITLNIWDLGGQTSIRPYWRCYYSNTSAVIFVVD
STDKDRIDTACKELHTMLKEEELQDSALLVFANKQDQPGAMTAAEVSQALSLTDLKDRSW
SIVASSAIKGEGLTEGLDWLMDV--------------IKDEQL-----
>XP_007372834_Spathaspora_passalidarum
MGQAFSFANIFGKLWGVQKEIRILILGL----DGAGKTTILYRLQMGEVVTTKPTIGFNV
E--------------------TLKYKNVTLNIWDLGGQTSIRPYWRCYYSNTSAIIFVVD
STDKDRIDTACKELHTMLKEEELQDSALLVFANKQDQPGAMTAAEVSQALDLTDLKDRSW
SIVASSAIKGEGLTEGLDWLMDV--------------IKDEQL-----
>XP_043047897_Scheffersomyces_spartinae
MGQ--SFSGIFNRLWGVNKEIRILILGL----DGAGKTTILYRLQLGTVVTTKPTIGFNV
E--------------------TLKYNNLTLNIWDLGGQTSIRPYWRCYYNNTAGIIFVVD
STDRERMDVACQELHTMLKEEELQESALLVFANKQDQPKAMTAAEVSKVLDLTELKDRSW
SIVASSAIKGEGLTEGLDWLMDV--------------IKDEQLQ----
>XP_001387566_Scheffersomyces_stipitis
MGQAFSFANIFGKLWGISKEIRILILGL----DGAGKTTVLYRLQLGEVVTTKPTIGFNV
E--------------------TLKYKNLTLNIWDLGGQTSIRPYWRCYYSNTAAVIFVVD
STDKDRIDIATKELHLMLKEEELQNAALLVFANKQDQPGAMTAAEVSQALSLTDLKDRSW
SIVASSAIRGEGLTEGLDWLMDV--------------IKDEQL-----
>XP_020063537_Suhomyces_tanzawaensis
MGQVFSFTNIFGKLWGIDKEIRILILGL----DGAGKTTILYRLQMGEVVTTKPTIGFNV
E--------------------TLKYKNLTLNIWDLGGQTSIRPYWRCYYSNTAAVIFVVD
STDKDRIDIASKELHTMLKEEELLDSALLVFANKQDQPGAMTAAAVSQALNLTDLKDRSW
SIVASSAIKGEGLTEGLDWLMDV--------------IKDEQL-----
>XP_020075707_Hyphopichia_burtonii
MGQVFSFTNIFGKLWGMNKEIRILILGL----DGAGKTTILYRLQMGEVVTTKPTIGFNV
E--------------------TLKYKNLTLNIWDLGGQTSIRPYWRCYYNNTAAVIFVVD
STDKDRIDVACKELHMMLREEELLDSALLVFANKQDQPGAMTAAEVSQALNLTDLKDRSW
SIVASSAIKGEGLTEGLDWLMDV--------------IKDEQL-----
>XP_015469648_Debaryomyces_fabryi
MGQVFSFTNIFGKLWGINKEIRILILGL----DGAGKTTILYRLQMGEVVTTKPTIGFNV
E--------------------TLKYKNLTLNIWDLGGQTSIRPYWRCYYSNTAAVIFVVD
STDKERIDIACKELHTMLKEEELLDSALLVFANKQDQPGAMTAAEVSQALNLTDLKDRSW
SIVASSAIKGEGLTEGLDWLMDV--------------IKDEQL-----
>XP_462342_Debaryomyces_hansenii
MGQVFSFTNIFGKLWGINKEIRILILGL----DGAGKTTILYRLQMGEVVTTKPTIGFNV
E--------------------TLKYKNLTLNIWDLGGQTSIRPYWRCYYSNTAAVIFVVD
STDKERIDIACKELHTMLKEEELLDSALLVFANKQDQPGAMTAAEVSQALNLTDLKDRSW
SIVASSAIKGEGLTEGLDWLMDV--------------IKDEQL-----
>XP_006687233_Yamadazyma_tenuis
MGQTFSFANIFGKVWGTQKEIRILILGL----DGAGKTTILYRLQMGEVVTTKPTIGFNV
E--------------------TLKYKNLTLNIWDLGGQTSIRPYWRCYYNNTAAVIFVVD
STDKDRIDIASKELHLMLKEEELLDSALLVFANKQDQPGAMTAAEVSQALNLTELKDRSW
SIVASSALKGEGLTEGLDWLMDV--------------IKEEQL-----
>XP_001484670_Meyerozyma_guilliermondii
MGQTFSFTNIFSKLWGVNKEIRILILGL----DGAGKTTILYRLQMGEVVTTKPTIGFNV
E--------------------TLKYKNLTLNIWDLGGQTSIRPYWRCYYSNTAAVIFVVD
STDKERIDIACKELHTMLKEEELLDSALLVFANKQDQAGAMSAAEVSQALNLTELKDRSW
SLRASSAIKGEGLTEGLDWLMDV--------------IKDEQL-----
>XP_018712754_Metschnikowia_bicuspidata
MGQVLSFTSIFSKLWGVQKEIRILILGL----DGAGKTTILYRLQMGEVVTTKPTIGFNV
E--------------------TLKYKNLTLNIWDLGGQTSIRPYWRCYYTNAAAVIFVVD
STDKDRIDVASKELHMMLKEEELLDSALLVFANKQDQPGALTAAEVSQTLNLTDLKDRSW
SIVASSAIKGEGLTEGLDWLMDV--------------IKDEQM-----
>XP_002615012_Clavispora_lusitaniae
MGQTFSFANIFSKLWGVQKEIRILILGL----DGAGKTTILYRLQMGEVVTTKPTIGFNV
E--------------------TLKYKNLTLNIWDLGGQTSIRPYWRCYYSNTAAVIFVVD
STDKERIDIAGKELHTMLKEEELLDSALLVFANKQDQPGALTAAEVSQALSLTDLKDRSW
SIVASSAIRGEGLTEGLDWLMDV--------------IKDEQL-----
>XP_025344243_Candida_haemuloni
MGQTFSFMNIFSKLWGVQKEIRILILGL----DGAGKTTILYRLQMGEVVTTKPTIGFNV
E--------------------TLKYKNLTLNIWDLGGQTSIRPYWRCYYSNTAAVIFVVD
STDKDRIDIACKELHTMLKEEELLDSALLVFANKQDQPGAMTAAEVSQALSLTDLKDRSW
SIVASSAVRGEGLNEGLDWLMDV--------------IKDEQL-----
>XP_024713974_Candida_pseudohaemulonis
MGQTFSFMNIFSKLWGVQKEIRILILGL----DGAGKTTILYRLQMGEVVTTKPTIGFNV
E--------------------TLKYKNLTLNIWDLGGQTSIRPYWRCYYSNTAAVIFVVD
STDKDRIDIACKELHTMLKEEELLDSALLVFANKQDQPGALTAAEVSQALSLTDLKDRSW
SIVASSAIRGEGLNEGLDWLMDV--------------IKDEQL-----
>XP_025336570_Candida_duobushaemulonis
MGQTFSFMNIFSKLWGVQKEIRILILGL----DGAGKTTILYRLQMGEVVTTKPTIGFNV
E--------------------TLKYKNLTLNIWDLGGQTSIRPYWRCYYSNTAAVIFVVD
STDKDRIDIACKELHTMLKEEELLDSALLVFANKQDQPGALTAAEVSQALSLTDLKDRSW
SIVASSAIRGEGLNEGLDWLMDV--------------IKDEQL-----
>XP_028891860_Candida_auris
MGQTFSFMNIFNKLWGVQKEIRILILGL----DGAGKTTILYRLQMGEVVTTKPTIGFNV
E--------------------TLKYKNLTLNIWDLGGQTSIRPYWRCYYSNTAAVIFVVD
STDKDRIDIACKELHTMLKEEELLDSALLVFANKQDQPGAMTAAEVSQALSLTDLKDRSW
SIVASSAVRGEGLTEGLDWLMDV--------------IKDEQL-----
>NP_009723_Saccharomyces_cerevisiae
MGN--IFSSMFDKLWGSNKELRILILGL----DGAGKTTILYRLQIGEVVTTKPTIGFNV
E--------------------TLSYKNLKLNVWDLGGQTSIRPYWRCYYADTAAVIFVVD
STDKDRMSTASKELHLMLQEEELQDAALLVFANKQDQPGALSASEVSKELNLVELKDRSW
SIVASSAIKGEGITEGLDWLIDV--------------IKEEQL-----
>XP_018223197_Saccharomyces_eubayanus
MGN--IFSSMFDKLWGSNKELRILILGL----DGAGKTTILYRLQIGEVVTTKPTIGFNV
E--------------------TLSYKNLKLNVWDLGGQTSIRPYWRCYYADTAAVIFVVD
STDKDRMSTASKELHLMLQEEELQDAALLVFANKQDQPGALSASEVSKELNLVELKDRSW
SIVASSAIKGEGITEGLDWLVDV--------------IKEEQL-----
>XP_033764757_Saccharomyces_paradoxus
MGN--IFSSMFDKLWGSNKELRILILGL----DGAGKTTILYRLQIGEVVTTKPTIGFNV
E--------------------TLSYKNLKLNVWDLGGQTSIRPYWRCYYADTAAVIFVVD
STDKDRMSTASKELHLMLQEEELQDAALLVFANKQDQPGALSASEVSKELNLVELKDRSW
SIVASSAIKGEGITEGLDWLIDV--------------IKEEQL-----
>XP_003675540_Naumovozyma_castellii
MGN--FFSSMFDRLWGVNKELRILILGL----DGAGKTTILYRLQIGEVVTTKPTIGFNV
E--------------------TLTYKNLKLNVWDLGGQTSIRPYWRCYYADTAAVIFVVD
STDKDRMGTASKELHLMLQEEELQDAALLVFANKQDQPGALSASEVSKELNLVELKDRSW
SIVASSAIKGEGISEGLDWLIDV--------------IKDEQL-----
>XP_003670316_Naumovozyma_dairenensis
MGS--YFSSMFDRLWGVNKELRILILGL----DGAGKTTILYRLQIGEVVTTKPTIGFNV
E--------------------TLTYKNLKLNVWDLGGQTSIRPYWRCYYADTAAVIFVVD
STDKDRMATASKELHLMLQEEELQDAALLVFANKQDQPGALSASEVSRELNLVELKDRSW
SIVASSAIKGEGITEGLDWLIEV--------------IKEEQL-----
>XP_003957355_Kazachstania_africana
MGN--YFSSMFDRLWGTNKELRILILGL----DGAGKTTILYRLQIGEVVTTKPTIGFNV
E--------------------TLSYKNLKLNVWDLGGQTSIRPYWRCYYADTAAVIFVVD
STDKDRMATAAKELHMMLQEEELQDSALLVFANKQDQPGALSASEVSKQLNLVELKDRSW
SIVASSAIKGEGISEGLDWLIDV--------------IKEEQL-----
>XP_022462104_Kazachstania_naganishii
MGN--YFSSMFDRLWGANRELRILILGL----DGAGKTTILYRLQIGEVVTTKPTIGFNV
E--------------------TLNYKNLKLNVWDLGGQTSIRPYWRCYYADTAAVIFVVD
STDRDRMATAAKELHLMLQEEELQDAALLVFANKQDQPGALSASDVSKELNLVELKDRSW
SIVASSAIRGEGITEGLDWLIDV--------------IKEEQM-----
>XP_447711_Candida_glabrata
MGN--FFSSMFDRLWGINKELRILILGL----DGAGKTTILYRLQIGEVVTTKPTIGFNV
E--------------------TLTYKNLKLNVWDLGGQTSIRPYWRCYYADTAAVIFVVD
STDKDRMSTASKELHLMLQEEELQDAALLVFANKQDQPGALTASEVSKELNLVELKDRSW
SIVASSAIKGEGITEGLDWLIDV--------------IKDEQL-----
>XP_004180976_Tetrapisispora_blattae
MGN--YFSSMFDKLWGSNKEIRILILGL----DGAGKTTILYRLQIGEVVTTKPTIGFNV
E--------------------TLTYKNLKLNVWDLGGQTSIRPYWRCYYTDTAAVIFVVD
STDKDRMSTASKELHMMLQEEELQDSALLVFANKQDQPGALTASEVSKELNLVELKERSW
SIVASSAIKGEGITEGLDWLIDV--------------IKEEQL-----
>XP_003683635_Tetrapisispora_phaffii
MGN--LFSSMFDRLWGVNKELRILILGL----DGAGKTTILYRLQIGEVVTTKPTIGFNV
E--------------------TLSYKNLKLNVWDLGGQTSIRPYWRCYYADTSAVIFVVD
STDKDRMATASKELHLMLQEEELQDAALLVFANKQDQVGALSASEVSKELNLVELKDRSW
SIVASSAIKGEGITEGLDWLIDV--------------IKEEQL-----
>XP_001643371_Vanderwaltozyma_polyspora
-------------------------------------------------VTTKPTIGFNV
E--------------------TLTYRNLKLNVWDLGGQTSIRPYWRCYYADTAAVIFVVD
STDKDRMSTAAKELHLMLQEEELQDAALLVFANKQDQPGALSASEVSKELNLVELKDRSW
SIVASSAIKGEGITEGLDWLIDV--------------IREEQL-----
>XP_003679085_Torulaspora_delbrueckii
MGN--FFSSMFDRLWGVNKELRMLILGL----DGAGKTTILYRLQIGEVVTTKPTIGFNV
E--------------------TLTYKNLKLNVWDLGGQTSIRPYWRCYYADTAAVIFVVD
STDRDRMSTASKELHLMLQEEELQDAALLVFANKQDQPGALSASEVSKELNLVELKDRNW
SIVASSAIKGEGITEGLDWLIDV--------------IKEEQL-----
>XP_037146695_Zygotorulaspora_mrakii
MGN--FFSSMFDRLWGVNKELRILILGL----DGAGKTTILYRLQIGEVVTTKPTIGFNV
E--------------------TLSYKNLKLNVWDLGGQTSIRPYWRCYYTDTAAVIFVVD
STDKDRMATASKELHVMLQEEELQDAALLVFANKQDQPGALSATEVSKELNLVELKDRSW
SIVASSAIRGEGITEGLDWLIDV--------------IKEEQLAA---
>XP_002494817_Zygosaccharomyces_rouxii
MGN--FFSSMFDRLWGVNKELRILILGL----DGAGKTTILYRLQIGEVVTTKPTIGFNV
E--------------------TLSYKNLKLNVWDLGGQTSIRPYWRCYYADTAAVIFVVD
STDKDRMATAAKELHLMLQEEELQDSALLVFANKQDQPGALTASEVSKELNLVELKDRSW
SIVASSAVKGEGITEGLDWLIDV--------------VKEEQL-----
>XP_003647761_Eremothecium_cymbalariae
MGN--LFSSMFDRLWGVNKELRILILGL----DGAGKTTILYRLQVGEVVTTKPTIGFNV
E--------------------TLTYKNLKLNVWDLGGQTSIRPYWRCYYANTAAVIFVVD
STDKDRMAIASKELHMMLQEEELQDAALLVFANKQDQPGALSASEVSKELKLAELKDRSW
SIVASSAIKGEGITEGLDWLIDV--------------VKEEQL-----
>NP_986887_Eremothecium_gossypii
MGN--LFSSMFDRLWGVNKELRILILGL----DGAGKTTILYRLQVGEVVTTKPTIGFNV
E--------------------TLTYRNLKLNVWDLGGQTSIRPYWRCYYANTAAVIFVVD
STDKDRMGVAARELHTMLQEEELQDAALLVFANKQDQPGAQSASEVSRELRLAELKDRSW
SIVAASALRGEGITEGLDWLIDV--------------MREEQL-----
>XP_455068_Kluyveromyces_lactis
MGN--FFSSMFDRLLGAEKELRILILGL----DGAGKTTILYRLQIGEVITTKPTIGFNV
E--------------------TLNYKNLKLNVWDLGGQTSIRPYWRCYYANTAAVIFVVD
STDKDRMNIASKELHLMLQEEELQDSALLVFANKQDQPGALSASEVSKELNLAELKDRSW
SIVASSAIKGEGITEGLDWLIDV--------------IKEEQM-----
>XP_022674328_Kluyveromyces_marxianus
MGN--FFSSMFDRLWGVDKELRILILGL----DGAGKTTILYRLQIGEVITTKPTIGFNV
E--------------------TLNYKNLKLNVWDLGGQTSIRPYWRCYYANTAAVIFVVD
STDKDRMNIASKELHLMLQEEELQDSALLVFANKQDQPGALSASEVSKELNLAELKDRSW
SIVASSAIKGEGITEGLDWLIDV--------------IKEEQM-----
>XP_022630007_Lachancea_lanzarotensis
MGN--FFSSMFDRLWGVNKEMRILILGL----DGAGKTTILYRLQIGEVVTTKPTIGFNV
E--------------------TLVYKNLKLNVWDLGGQTSIRPYWRCYYSNTAAVIFVVD
STDKDRMATASKELHMMLQEEELQDAALLVFANKQDQPGALSASEVSKQLSLVELKDRSW
SIVASSAIKGEGISEGLDWLIDV--------------VREEQL-----
>XP_002554080_Lachancea_thermotolerans
MGN--FFSSMFDRLWGVNREMRILILGL----DGAGKTTILYRLQIGEVVTTKPTIGFNV
E--------------------TLVYKNLKLNVWDLGGQTSIRPYWRCYYSNTAAVIFVVD
STDRDRMPTAAHELHLMLREDELQDAALLVFANKQDQPAALSASEVSRELNLVELKDRSW
SIVASSATNGDGISEGLDWLIDV--------------VREEQM-----
>XP_020058832_Aspergillus_aculeatus
MGG--SLSRLWS-FVWAKKEIRILILGL----DNAGKTTLLYRLKIGEVVTTIPTIGFNV
E--------------------SVTYGNLNFNVWDLGGQTSIRPYWRCYYANTAAVIFVID
STDIERLGTAADELAAMLNEEELRDAALLVFANKQDQPGAKGAGEISEALKLGELRDRNW
SIVACSAIDGKGLNEGMDWLVQT--------------LQSENA-----
>XP_001275390_Aspergillus_clavatus
MGG--SLSRMWS-FFWTKKEIRILILGL----DNAGKTTLLYRLKIGEVVTTIPTIGFNV
E--------------------SVTYRNLNFNVWDLGGQTSIRPYWRCYYANTAAVIFVID
STDIERLGTAADELATMLNEEELRDAALLVFANKQDQPGAKGAGEISEALKLGELRDRNW
SIVACSAIDGKGLDEGMDWLVQT--------------LQSENA-----
>XP_001260570_Aspergillus_fischeri
MGG--SLSRLWS-FFWTKKEIRILILGL----DNAGKTTLLYRLKIGEVVTTIPTIGFNV
E--------------------SVTYRNLNFNVWDLGGQTSIRPYWRCYYANTAAVIFVID
STDIERLGTAADELAAMLNEEELRDAALLVFANKQDQPGAKGAGEISEALKLGELRDRNW
SIVACSAIDGKGLDEGMDWLVVSCPSWLSARFLSILDLHGTNL-----
>XP_041144995_Aspergillus_flavus
MGG--SFSRLWS-FLWTKKEIRILILGL----DNAGKTTLLYRMKIGEVVTTIPTIGFNV
E--------------------SVTYRNLNFNVWDLGGQTSIRPYWRCYYANTAAVIFVID
STDIERLGTAADELAAMLNEEELRDAALLVFANKQDQPGAKGAGEISEALKLGELRDRNW
SIVACSAIDGKGLNEGMDWLVQT--------------LQSENA-----
>XP_755431_Aspergillus_fumigatus
MGG--SLSRLWS-FFWTKKEIRILILGL----DNAGKTTLLYRLKIGEVVTTIPTIGFNV
E--------------------SVTYRNLNFNVWDLGGQTSIRPYWRCYYANTAAVIFVID
STDIERLGTAADELAAMLNEEELRDAALLVFANKQDQPGAKGAGEISEALKLGELRDRNW
SIVACSAIDGKGLDEGMDWLVQT--------------LQAENA-----
>XP_663516_Aspergillus_nidulans
MGG--SLSRLWS-LFWSKKEIRILILGL----DNAGKTTLLYRLKIGEVVTTIPTIGFNV
E--------------------SVTYRNLNFNVWDLGGQTSIRPYWRCYYANTAAVVFVID
STDVERLGTAADELAAMLNEEELREAALLVFANKQDQPGAKGAGEISEALKLGELRDRNW
SIVACSAIDGKGLNEGMDWLVQT--------------LQSENA-----
>XP_001399428_Aspergillus_niger
MGG--SLSRMWS-FLWTKKEIRILILGL----DNAGKTTLLYRLKIGEVVTTIPTIGFNV
E--------------------SVTYRNLNFNVWDLGGQTSIRPYWRCYYANTAAVIFVID
STDIERLGTAADELAAMLNEEELRDAALLVFANKQDQPGAKGAGEISEALKLGELRDRNW
SIVACSAIDGKGLNEGMDWLVQT--------------LQSENA-----
>XP_015404410_Aspergillus_nomiae
MGG--SLSRLWS-FLWTKKEIRILILGL----DNAGKTTLLYRMKIGEVVTTIPTIGFNV
E--------------------SVTYRNLNFNVWDLGGQTSIRPYWRCYYANTAAVIFVID
STDIERLGTAADELAAMLNEEELSEAALLVFANKQDQPGAKGAGEISEALKLGELRDRNW
SIVACSAIDGKGLNEGMDWLVQT--------------LQSENA-----
>XP_001821982_Aspergillus_oryzae
MGG--SFSRLWS-FLWTKKEIRILILGL----DNAGKTTLLYRMKIGEVVTTIPTIGFNV
E--------------------SVTYRNLNFNVWDLGGQTSIRPYWRCYYANTAAVIFVID
STDIERLGTAADELAAMLNEEELRDAALLVFANKQDQPGAKGAGEISEALKLGELRDRNW
SIVACSAIDGKGLNEGMDWLVQT--------------LQSENA-----
>XP_040641242_Aspergillus_ruber
MGA--SLSRIWN-LLWSKKEIRILILGL----DNAGKTTLLYRLKIGEVVTTIPTIGFNV
E--------------------SVTYRNLNFNVWDLGGQTSIRPYWRCYYANTAAVIFVID
STDIERLGTAADELATMLNEEELRDANLLVFANKQDQPGAKGAGEISEALKLGELRDRNW
SIVACSAIDGKGLDEGMDWLVQT--------------IQSDNA-----
>XP_040702331_Aspergillus_sydowii
MGG--SLSRLWS-LLWAKKEIRILILGL----DNAGKTTLLYRLKIGEVVTTIPTIGFNV
E--------------------SVTYRNLNFNVWDLGGQTSIRPYWRCYYANTAAVVFVID
STDVERLSTAADELSAMLNEEELREAALLVFANKQDQPGAKGAGEISEALKLGELRDRNW
SIVACSAIDGKGLNEGMDWLVQT--------------LQSENA-----
>XP_001208845_Aspergillus_terreus
MGG--SLSRLWS-LFWSKKEIRILILGL----DNAGKTTLLYRLKIGEVVTTIPTIGFNV
E--------------------SVTYRNLNFNVWDLGGQTSIRPYWRCYYANTAAVIFVID
STDIERLGTAADELAAMLNEEELRDAALLVFANKQDQPGAKGAGEISEALKLGELRDRNW
SIVACSAIDGKGLNEGMDWLVVSISVPVG-------------------
>XP_022488890_Penicillium_arizonense
MGG--SLSRMWS-LLWSKKEIRILILGL----DNAGKTTLLYRLKIGEVVTTIPTIGFNV
E--------------------SVTYKNLNLNVWDLGGQTSIRPYWRCYYANTAAVVFVID
STDIERLGTAADELAAMLNEEELHDAALLVFANKQDQPGAKGAGEISEALKLGELRDRNW
SIVACSAIDGKGINEGMDWLVQT--------------IQSENA-----
>XP_014533593_Penicillium_digitatum
MGG--SLSRIWS-LLWSKKEIRILILGL-----------------IGEVVTTIPTIGFNV
E--------------------SVTYKNLNLNVWDLGGQTSIRPYWRCYYANTAAVVFVID
STDIERLGTAADELAAMLNEEELNDAALLVFANKQDQPGAKGAGEISEALKLGELRDRNW
SIVACSAIDGKGINEGMDWLVQT--------------IQSENA-----
>XP_016603051_Penicillium_expansum
MGG--SLSRIWS-LLWSKKEIRILILGL----DNAGKTTLLYRLKIGEVVTTIPTIGFNV
E--------------------SVTYKNLNLNVWDLGGQTSIRPYWRCYYANTAAVVFVID
STDIERLGTAADELAAMLNEEELHDAALLVFANKQDQPGAKGAGEISEALKLGELRDRNW
SIVACSAIDGKGINEGMDWLVQT--------------IQSENA-----
>XP_040652696_Penicillium_griseofulvum
MGG--SLSRIWS-LLWSKKEIRILILGL----DNAGKTTLLYRLKIGEVVTTIPTIGFNV
E--------------------SVTYKNLNLNVWDLGGQTSIRPYWRCYYANTAAVVFVID
STDIERLGTAADELAAMLNEEELHDAALLVFANKQDQPGAKGAGEISEALKLGELRDRNW
SIVACSAIDGKGINEGMDWLVQT--------------IQSENA-----
>XP_038929628_Penicillium_roqueforti
MGG--SLSRIWS-LLWSTKEIRILILGL----DNAGKTTLLYRLKIGEVVTTIPTIGFNV
E--------------------SVTYKNLNLNVWDLGGQTSIRPYWRCYYANTAAVVFVID
STDIERLGTAADELAAMLNEEELHDAALLVFANKQDQPGAKGAGEISEALKLGELRDRNW
SIVACSAIDGKGINEGMDWLVQT--------------IQSENA-----
>XP_002566035_Penicillium_rubens
MGG--SLSRIWS-LLWSKKEIRILILGL----DNAGKTTLLYRLKIGEVVTTIPTIGFNV
E--------------------SVTYKNLNLNVWDLGGQTSIRPYWRCYYANTAAVVFVID
STDIERLGTAADELAAMLNEEELQDAALLVFANKQDQPGAKGAGEISEALKLGELRDRNW
SIVACSAIDGKGINEGMDWLVQT--------------IQSENA-----
>XP_040814206_Penicillium_solitum
MGG--SLSRIWS-LLWSKKEIRILILGL----DNAGKTTLLYRLKIGEVVTTIPTIGFNV
E--------------------SVTYKNLNLNVWDLGGQTSIRPYWRCYYANTAAVVFVID
STDIERLGTAADELAAMLNEEELHDAALLVFANKQDQPGAKGAGEISEALKLGELRDRNW
SIVACSAIDGKGINEGMDWLVQT--------------IQSENA-----
>XP_022581239_Penicilliopsis_zonata
MGV--SVSRLWS-LLWTKKEIRILILGL----DNAGKTTLLYRLKVGEVVTTIPTIGFNV
E--------------------SVTYKNLNFNVWDLGGQTSIRPYWRCYYANTAAVVFVID
STDIERLGIAADELAAMLDEEELRDAALLVFANKQDQPGAKGAGEISEALKLGELRDRNW
SIVACSAIDGKGINEGMDWLVQT--------------LQSENA-----
>XP_016618559_Cladophialophora_bantiana
MGG--SLSKYFTNLIWGKKDIRILILGL----DNAGKTTLLYRLKIGEVVTTIPTIGFNV
E--------------------SVQYGNLNFDVWDLGGQTSIRPYWRSYYANTAAVIFVID
STDIERLEIAADELRSMLNEDELKDAALLVFANKQDQPGAQGAGEISEALKLGELRDRNW
SIVACSVIDGKGINEGMDWLSQT--------------VQSES------
>XP_008723847_Cladophialophora_carrionii
MGG--SISKLLGNVIWGKKDIRILILGL----DNAGKTTLLYRLKIGEVVTTIPTIGFNV
E--------------------SVQYGNLNFDVWDLGGQTSIRPYWRSYYANTAAVVFVID
STDIERLEIAADELRSMLNEDELKDAALLVFANKQDQPGAQGAGEISEALKLGELRDRNW
SIVACSVIDGRGINEGMDWLS---------------------------
>XP_016253133_Cladophialophora_immunda
MGG--SFSKYFTNLIWGKKDIRILILGL----DNAGKTTLLYRLKIGEVVTTIPTIGFNV
E--------------------SVQYGNLNFDVWDLGGQTSIRPYWRSYYANTAAVIFVID
STDIERLEIAADELSSMLNEDELKDAALLVFANKQDQPGAQGAGEISEALKLGELRDRNW
SIVACSVIDGKGINEGMDWLSQT--------------VQSES------
>XP_007746798_Cladophialophora_psammophila
MGG--SLSKYFTNLIWGKKDIRILILGL----DNAGKTTLLYRLKIGEVVTTIPTIGFNV
E--------------------SVQYGNLNFDVWDLGGQTSIRPYWRSYYANTAAVIFVID
STDIERLEIAADELRSMLNEDELKDAALLVFANKQDQPGAQGAGEISEALKLGELRDRNW
SIVACSVIDGKGINEGMDWLS---------------------------
>XP_018693273_Fonsecaea_erecta
MGG--SFSKYFTSLIWSKKDIRILILGL----DNAGKTTLLYRLKIGEVVTTIPTIGFNV
E--------------------SVQYGKLNFDVWDLGGQTSIRPYWRSYYANTAAVIFVID
STDIERLEIAADELRSMLNEDELKDAALLVFANKQDQPGAQGAGEISEALKLGELRDRNW
SIVACSVIDGKGIKEGMDWLSQT--------------VQSES------
>XP_022515954_Fonsecaea_monophora
MGG--SFSKYFTNLIWGKKDIRILILGLVSTKDNAGKTTLLYRLKIGEVVTTIPTIGFNV
ELVVPDIINNWHKRLNLLYPRSVQYGNLNFDVWDLGGQTSIRPYWRSYYANTAAVIFVID
STDIERLEIAADELRSMLNEDELKDAALLVFANKQDQPGAQGAGEISEALKLGELRDRNW
SIVACSVIDGKGINEGMDWLS---------------------------
>XP_016627732_Fonsecaea_multimorphosa
MGG--SFSKYFTNLIWGKKDIRILILGL----DNAGKTTLLYRLKIGEVVTTIPTIGFNV
E--------------------SVQYGNLNFDVWDLGGQTSIRPYWRSYYANTAAVIFVID
STDIERLEIAADELRSMLNEDELKDAALLVFANKQDQPGAQGAGEISEALKLGELRDRNW
SIVACSVIDGKGINEGMDWLSQT--------------VQSES------
>XP_022504344_Fonsecaea_nubica
MGG--SFSKYFTNLIWGKKDIRILILGLVSTKDNAGKTTLLYRLKIGEVVTTIPTIGFNV
E--------------------SVQYGNLNFDVWDLGGQTSIRPYWRSYYANTAAVIFVID
STDIERLEIAADELRSMLNEDELKDAALLVFANKQDQPGAQGAGEISEALKLGELRDRNW
SIVACSVIDGKGINEGMDWLS---------------------------
>XP_013284823_Fonsecaea_pedrosoi
MGG--SFSKYFTNLIWGKKDIRILILGL----DNAGKTTLLYRLKIGEVVTTIPTIGFNV
E--------------------SVQYGNLNFDVWDLGGQTSIRPYWRSYYANTAAVIFVID
STDIERLEIAADELRSMLNEDELKDAALLVFANKQDQPGAQGAGEISEALKLGELRDRNW
SIVACSVIDGKGINEGMDWLS---------------------------
>XP_007757660_Cladophialophora_yegresii
MGG--SISKLLGSLIWGKKDIRILILGL----DNAGKTTLLYRLKIGEVVTTIPTIGFNV
E--------------------SVQYGNLNFDVWDLGGQTSIRPYWRSYYANTAAVVFVID
STDIERLEIAADELRSMLNEDELKDAALLVFANKQDQPGAQGAGEISEALKLGELRDRNW
SIVACSVIDGRGINEGMDWLS---------------------------
>XP_016237387_Exophiala_spinifera
MGG--LVSKYLSNLIWGKKAIRILILGL----DNAGKTTLLYRLKIGEVVTTIPTVGFNV
E--------------------SVQYGSLNFDVWDLGGQTSIRPYWRSYYANTAAVIFVID
STDIERLEIAADELRSMLNEDELRDAALLVFANKQDQPGAQGAGEISEALKLSELRDRNW
SIVACSVIDGKGITEGMDWLS---------------------------
>XP_016268037_Exophiala_oligosperma
MGG--SVSKYLSNLIWGKKDIRILILGL----DNAGKTTLLYRLKIGEVVTTIPTIGFNV
E--------------------SVQYGNLNFDVWDLGGQTSIRPYWRSYYANTAAVIFVID
STDIERLEIAADELRSMLNEDELKDAALLVFANKQDQPGAQGAGEISEALKLGELRDRNW
SIVACSVIDGKGINEGMDWLSQT--------------VQSES------
>XP_013316334_Exophiala_xenobiotica
MGG--SISKYFSSLIWGKKDIRILILGL----DNAGKTTLLYRLKIGEVVTTIPTIGFNV
E--------------------SVQYGNLNFDVWDLGGQTSIRPYWRSYYANTAAVIFVID
STDIERLEIAADELRSMLNEDELKDAALLVFANKQDQPGAQGAGEISEALKLGELRDRNW
SIVACSVIDGKGINEGMDWLSQT--------------VQSES------
>XP_007722787_Capronia_coronata
MGG--SVSKYLSSLIWGKKDIRILILGL----DNAGKTTLLYRLKIGEVVTTIPTIGFNV
E--------------------SVQYGNLNFDVWDLGGQTSIRPYWRSYYANTAAVIFVID
STDIERLEIAADELRSMLNEDELKDAALLVFANKQDQPGAQGAGEISEALKLGELRDRNW
SIVACSVIDGKGINEGMDWLS---------------------------
>XP_007735637_Capronia_epimyces
MGG--TVSKYFSKLIWGKKDIRILILGL----DNAGKTTLLYRLKIGEVVTTIPTIGFNV
E--------------------SVQYGNLNLDVWDLGGQTSIRPYWRSYYANTAAVIFVID
STDIERLEIAADELRSMLNEDELKDAALLVFANKQDQPGAQGAGEISEALKLGELRDRNW
SIVACSVIDGKGINEGMDWLS---------------------------
>XP_009159628_Exophiala_dermatitidis
MGG--SISKYFSNLIWGKKDIRILILGL----DNAGKTTLLYRLKIGEVVTTIPTIGFNV
E--------------------SVQYGNLNFDVWDLGGQTSIRPYWRSYYANTAAVIFVID
STDIERLEIAADELRSMLNEDELKDAALLVFANKQDQPGAQGAGEISEALKLGELRDRNW
SIVACSVIDGKGINEGMDWLS---------------------------
>XP_013261882_Exophiala_aquamarina
MGA--SISKLFSGLVWGKKDIRILILGL----DNAGKTTLLYRLKIGEVVTTIPTIGFNV
E--------------------SVQYGNLNFDVWDLGGQTSIRPYWRSYYANTAAVIFVID
STDIERLEIAADELRSMLNEDELKDAALLVFANKQDQPGAQGAGEISEALKLGELRDRNW
SIVACSVIDGKGINEGMDWLS---------------------------
>XP_016221066_Exophiala_mesophila
MGV--SISKLFSGLIWGKKDIRILILGL----DNAGKTTLLYRLKIGEVVTTIPTIGFNV
E--------------------SVQYGNLNFDVWDLGGQTSIRPYWRSYYANTAAVVFVID
STDIERLEIAADELRSMLNEDELKDAALLVFANKQDQPGAQGAGEISEALKLGELRDRNW
SIVACSVIDGKGINDGMDWLSQT--------------VQSES------
>XP_013269786_Rhinocladiella_mackenziei
MGG--TISKLLTGLIWGKKDIRILILGL----DNAGKTTLLYRLKIGEVVTTIPTIGFNV
E--------------------SVQYGNLNFDVWDLGGQTSIRPYWRSYYANTAAVIFVVD
STDIERLEIAADELRSMLNEDELKDAALLVFANKQDQPGAQGAGEISEALKLGELRDRNW
SIVACSVIDGKGINEGMDWLSQT--------------VQSDS------
>XP_018003425_Phialophora_attinorum
MGN--QLSKMMGKIFG-SKEMRLLMLGL----DAAGKTTILYKLKLNQDVTTIPTVGFNV
E--------------------TVTYKNVKFNVWDVGGQDKIRPLWRHYFSGTQGLIFVID
SNDRARIDEARQELHRIILDREMKEALLLVFANKQDIPGSMNPTEVTEKLRLAQLKDRTW
YVVPSCATTGEGLMEGLSWLSTN--------------VKTQPKHAPAK
>NP_596118_Schizosaccharomyces_pombe
MGL--SISKLFQSLFG-KREMRILMVGL----DAAGKTTILYKLKLGEIVTTIPTIGFNV
E--------------------TVEYRNISFTVWDVGGQDKIRPLWRHYFQNTQGIIFVVD
SNDRERISEAHEELQRMLNEDELRDALLLVFANKQDLPNAMNAAEITDKLGLHSLRHRQW
YIQATCATSGDGLYEGLEWLSTN--------------LKNQ-------
```
