## Supplementary material for "Coding Sequence Insertions in Fungal Genomes are Intrinsically Disordered and can Impart Functionally-Important Properties on the Host Protein": MAFFT_MSAs: XP_722677.1_blasthits_MAFFT.txt

```
>XP_722677_Candida_albicans
------------------------------------------------------------
MA--E---TEL--KN-LQECKTIGIIGLGDMGYLYAKR-----FSDAGWK----VVGCDR
EDLYETTKAKF-ADE--KFEILRNGHFVSRISDYIIYSVEAENIEKIVSIYGPSTKFGAI
VGGQTSCKAPEIAAFEKHLPEDNEIISLHSLHGPKVNTTGQPLVLIKHR-ATDKSFEFVE
ALVSCLNSKQVYLTAKEHDRITADTQAVTHAAFLSMGVAWKSVNQYPWET----PRWIGG
IENAKINISLRIFSNKWHVYAGLAITNPSAHDQVLQYSKSTTELFTLMIQGKKK-ELTER
LTKAKQFVF--KYITNHHD------LLLDDNILQKFSLSK-----------------TPP
EGK-Q--PNSHLSLLAIVDSWYNLGIVPYDHIICSTPLFRIFLGVTEYVFCTPGYLEESI
DVAVNDTSFRQDDLNFTIAAQTWSNIISFGNFELYKREFEDTQNFFQPMFQEANAIGNEM
IKTILERVKEREC---------
>XP_002419842_Candida_dubliniensis
MKYLDSYEFLFWNQSLSFFCLPNFFVFFIPNNPFIIFFFVLFQLSLSLKDPVNKQVTYIA
MACTE---TEL--KN-YQECKTIGIIGLGDMGYLYAKR-----FSDAGWK----VVGCDR
EDLYETTKTKF-SNE--KFEILKNGHFVSRISDYIIYSVEAENIEKIVSIYGPSTKFGAI
VGGQTSCKAPEIAAFEKHLPEDNEIISLHSLHGPKVNTTGQPLVLIKHR-ASDRSFEFVE
ALVSCLNSKQVYLTAKEHDRITADTQAVTHAAFLSMGVAWKSVNQYPWET----PRWIGG
IENAKINISLRIFSNKWHVYAGLAITNPSAHDQVLQYSKSTTELFTLMIQGKKK-ELTER
LTKAKQFVF--KYITNHHD------LLLDDNILQKFSLSK-----------------TPP
EGK-Q--PNSHLSLLAIVDSWYNLGIIPYDHIICSTPLFRIFLGVTEYVFCTPGYLEESI
DVAINDSSFRQDDLHFTIAAQTWSNIISFGNFELYKREFEDTQNFFQPMFQEANAIGNEM
IKTILERVKEREC---------
>XP_002545447_Candida_tropicalis
------------------------------------------------------------
MSLPQ---DEV--NR-LKQTKTIGIIGLGDMGLLYAKR-----FSEAGWK----VVGCDR
EEIYEDIKLKY-FNE--KFEILKNGHFVSRISDYIIYSVEAENIDKIVSIYAPSTKFGAI
VGGQTSCKAPEIAAFEKYLPSDNEIISIHSLHGPKVNTTGQPLVLIKHR-ASEESFKFVE
SIVSCLNSKQVNLTAKEHDRITADTQAVTHAAFLSMGVAWKSVNQYPWET----PRWIGG
IENAKINISLRIFSNKWHVYAGLAITNPSAHDQVLQYSKSTTELFTLMIQGKKQ-ELTDR
LLKAKEFVF--ENIKNHHD------LLLDDNILQKFSLSK-----------------TPP
EGK-Q--PNSHLSLLAIVDSWHKLGIIPYDHIICSTPLFRIFLGVTEYVFCTPGYLEESI
EVAINDSTFRQDDLNFTIAAQSWSKIISFGNFDLYKQEFEDTQNFFQPMFQEANAIGNEM
IKTILERVKERESS--------
>XP_003869799_Candida_orthopsilosis
------------------------------------------------------------
--MSERD------ETLLKKTKVIGIIGLGDMGLLYARR-----FSEAGWK----VIGCDR
EEQFDQLSRTY-KDE--KFSVKRNGHLVSREADYVIYSVEAENIDKIVSLYGSSTKYGAI
VGGQTSCKTPEIAAFEKHMPSDTRIISLHSLHGPKVNTTGQPLVIIPHR-TDEVNLQFVK
CVVSCLKSKVVTLSAKEHDRITADTQAVTHAAFLSMGVAWKSCNQYPWET----PKWIGG
LENAKINISLRIFSNKWHVYAGLAITNPSAHDQVLQYSKSTTELFTLMIQGKKE-ELNER
LQKVKRFVF--KHI-TDHD------LLLDDNILEKFSLNK-----------------TPP
EGK-Q--PNSHLSLLAIADSWYNLGIVPYDHIICSTPLFRIFLGVTEYVFCTPGLLEESI
GVAATDTSFRQDDLHFTLAAETWAKIIKFGNFALYRDEFEKTQAFFQPMFPEANAIGNEM
IKIILERVKQRENKN-------
>XP_001524247_Lodderomyces_elongisporus
------------------------------------------------------------
--MSSDKLKEL--ENEWKKSKVIGIIGLGDMGFLYARR-----FSAAGWR----VIGCDR
EDVYDELSDKY-KDE--KFQVRRNGHLVSRESDYIIYSVEAENIKKIVSLYGPSTKYGAI
VGGQTSCKAPEIEAFEKFLPSDTQIISLHSLHGPKVNTTGQPLVIIAHK-AESESVQFVR
LLVSCLNSKIVELTAKEHDRITADTQAVTHAAFLSMGVAWRTSNQYPWQV----PKWVGG
IENAKINISMRIYSNKWHVYAGLAITNPSAHDQVLQYSKSTTELFTLMIQGKKE-ELNQR
LQKVKDFLF--HHI-SDHN------LLLDDNILEKFSLSK-----------------TPP
EGK-Q--PNSHLSLLAIADSWYNLGILPYDHIICSTPLFRIFLGVTEYIFCTPRLLEESI
DVAANDPTFRQDDLHFTIAAESWAKIIKFGNFDLYREEFNKTQAFFQPMFQEANSIGNEM
IRTILDRVKEREKERGE-----
>XP_007372833_Spathaspora_passalidarum
-----------------------------------------------------------M
DQLTT---EQI--DQ-LKQTKTIGIIGLGDMGTLYARR-----FSKAGWK----VVGCDR
EELYEETLAKF-SQE--KFTILKNGHLVSRISDFIIYSIEAANIDKMVALYGPSSKFGAI
IGGQTSCKAPEIAAFEKYLPPDTEIISVHSLHGPKVDPTGQPLVLIQHR-ARDESFQFVE
CLMSCLQSKHVKLTAKEHDRITADTQAVTHAAFLSMGVAWKSTNEYPWET----PKWIGG
IENAKINISLRIFSNKWHVYAGLAITNPSAHDQVLQYSKSTTELFTLMIQGKHA-ELKER
LMKVKQFVFGGNNVASKHD------LLLNDDLLQEFSLRK-----------------VPP
EGR-Q--PNSHLSLLAIADSWYNLGIVPYDHIICSTPLFRIFLGVTEFIFCTPNMLDECI
DVAINDTSFRQDDLNFTIAAQTWSNIISFGNFELYKREFVETQNYFRHMFQEANEIGNEM
IHTILERVKQREQEST------
>XP_043047898_Scheffersomyces_spartinae
------------------------------------------------------------
------MADDI--INRLQKTKTIGIIGLGDMGLLYARK-----FSAAGWR----VIGCDR
EDKYESMLEKFAANE--QFEVLRNGHYVSRRADYIIYSVEAENIRKIVETYGPSTKVGAI
VGGQTSCKAPEIEAFEAVLPEDVDIILLHSLHGPKVDTTGQPLVIIEHR-ALEENTTFVN
ALVSCLMSKRVYLSAKEHDKITADTQAVTHAAFLSMGVAWKEIHQYPWET----PKWTGG
IENAKINISLRIYANKWHVYAGLAITNPSAKIQVLQYSKSTSELFTLMIQGKKQ-ELKER
IMKAKDFVF--GHLSDSHQ------LLLDDDILERFSLSK-----------------TPP
GGR-Q--PNSHLSLLAIVDSWSKLGIVPYDHMICSTPLFRIFLGVTEYLFQSPDLLQECI
DVGIDDTAFRHDDLEFTIAARNWAAIIEFGNFELYKKEFESAQEFFEPMLTEANAIGNEM
IKTILQRVKERGL---------
>XP_001387975_Scheffersomyces_stipitis
-----------------------------------------------------------M
TAVSKYTAAET--EA-LQKSKTIGIIGLGDMGYLYAKR-----FSEAGWN----VVGCDR
EDLYEETVQKF-ADD--KFKILRNGHFVSRISDYIIYSVEAENIRKIISIYGPSTKFGAI
VGGQTSCKEPEIAAFEDILPKDVKIISVHSLHGPKVSTTGQPLVLINHR-GDDESFRFVE
CLVSCLNSKIVYLSAKEHDKITADTQAVTHAAFLSMGVAWMNINQYPWVT----PRWIGG
LENAKMNISLRIFSNKWHVYAGLAITNPSAHEQVLQYSSSTTSLFTLMIQKKKD-ELRER
MLKAKEFVF--GHI-NDHD------LLLDDYILQKFSLSK-----------------NPP
GGK-Q--PNSHLSLLAIVDSWFTLGIVPYDHIICSTPLFRIFLGVTEYLFCAPGLLEECI
EDAVHDESFRQDDLEFTIAARNWASIISFGNFELYKREFEKTQKFFSSKFSEANVIGNEM
IKTILERVHEREAANESK----
>XP_020063538_Suhomyces_tanzawaensis
------------------------------------------------------------
MEVTP---EAT--KA-FQATKTIGIIGLGDMGYLYARR-----FSEAGWK----VVACDR
EDVFEQTKETF-KND--KFQIMKNGHFVSRISDYIIYSVEAENIHKIVSLYGPSTKLGAI
VGGQTSCKEPEINAFESILPDDVDIITLHSLHGPKISTTGQPLVLINHR-STGNNFQFIQ
CLVSCLKSKVVFLSAKEHDKITADTQAVTHAAFLSMGLAWRCSDQYPWET----PKWIGG
IENAKINISLRIFSNKWHVYAGLAITNPSAHDQILQYSKSTTALFVLILEGKKK-ELRER
LLKAKEFVF--RHI-SDHD------LLLDDDILQKFSLSK-----------------DPP
GGR-Q--PNSHLSLLAIVDSWYNLDIVPYDHIICSTPLFRIFLGVTEYLFCTPGLLDECI
DVAINQDMFRHEDLEFSIAARNWSSIVSFGNFELYKQEFERNQRFFEHMLPEANAIGNEM
IKVILERVSERES---------
>XP_020075706_Hyphopichia_burtonii
------------------------------------------------------------
------------------------------MGYLYARR-----FTEAGWR----VVGCDR
EDKYEETVGKF-AND--SFEILRNGHEVSRISDYIIYSVEAENIDKIVAAYGPSTKYGAI
VGGQTSCKAPEIKALEKTLPADVDIISLHSLHGPNVNTTGQPLVIVNHR-SSEGSVEFIN
HLVSCLNSKVVRLLAAEHDKITADTQAVTHAAFLSMGMAWKEVNQYPWES----SRWIGG
IENAKINISLRIYLNKWHVYAGLAITNPLAHEQILQYSNSVSDLFTLMIQGKKE-ELRQR
LHVAKQFVF--HEI---HE------LLLVDDILENFSLSN-----------------VPP
GGR-Q--PNSHLSLLAIVDSWHKLGIIPYEHIICSTPLFRIFLGVTEYLFCTPGLLDECI
DVAVNDTSFRQDDLEFTIAAEKWSSIISFGNFDLYQKTFEDTQKFFEHKFQEANVIGNEM
IKTILLRVKERELRS-------
>XP_015469647_Debaryomyces_fabryi
-----------------------------------------------------------M
VEVTD---VEV--SK-LQKTKTIGIIGLGDMGYLYARR-----FSEAGWK----VVGCDR
EDLFEETKAKF-AKE--DFEILLNGHYVSRISDYIIYSVEAENINKIVSLYGQSTKFGAT
VGGQTSCKQPEIEAFEKNLPPDTDIVSLHSLHGPNVNTTGQPLVLIKHR-ASDESFRLVE
CLVSCLKSKVVYLSAEKHDKITADTQAVTHAAFLSMGVAWKSINQYPWET----PRWVGG
MENAKVNISLRIFSNKWHVYAGLAITNPSAHEQIVQYSRSVTELYTLMIQGKKE-ELKTR
LFKAKESVF--RHI-SDHN------LLLDDDLLQNFSLSK-----------------VPP
GGR-Q--ANSHLSLLSIVDSWFKLDIIPYDHIICSTPLFRIFLGVTEYLFCTPGLLDECI
EDAVKDVTFRQDDLEFTIAARTWASIISFENFKLYKKEFEETQAFFQPMFQEANAVGNEM
IKTILQRVQERESKE-------
>XP_462341_Debaryomyces_hansenii
-----------------------------------------------------------M
VEVSD---AEV--SK-LQKTKTIGIIGLGDMGYLYARR-----FSEAGWK----VVGCDR
EDLFEETKAKF-ANE--NFEILLNGHYVSRISDYIIYSVEAENINKIVSLYGQSTKFGAT
VGGQTSCKQPEIEAFEKNLPPDTEIVSLHSLHGPNVNTTGQPLVLIRHR-ASDESFRLVE
CLVSCLRSKVVYLSAEKHDKITADTQAVTHAAFLSMGVAWKSINQYPWET----PRWVGG
MENAKMNISLRIFSNKWHVYAGLAITNPSAHEQIVQYSRSVTELYTLMIQGKKD-ELKAR
VFKAKESVF--RHI-SDHN------LLLDDDILQNFSLSK-----------------VPP
GGK-Q--ANSHLSLLSIVDSWFKLDIVPYDHIICSTPLFRIFLGVTEYLFCTPGLLDECI
QDAVDDVTFRQDDLEFTIAARTWASIISFENFKLYKKEFEETQAFFQPMLQEANAVGNEM
IKTILQRVQERDA---------
>XP_006687234_Yamadazyma_tenuis
------------------------------------------------------------
--MVVVGLEQL--KQ-LQHTKTIGIIGLGDMGAMYARR-----FSDAGWT----VVGCDQ
EDAYESVKHKF-ANH--KFEVVKNGHYVSRVSDYVIYSVEAKAIGKVIATYAPSSKYGAI
IGGQTSCKEPEVEAFEQYCPSDIKIITVHSLHGPNVNPVGQPLVLIKHR-ANDDDFDFVE
SLMSCLKSKHVYLTAKQHDQITADTQAVTHAAFLSMGSAWRSTHQYPWET----PRWSGG
IENAKMNISMRIFSNKWHVYAGLAITNPSAHTQILQYSKSASELFSLMIQGKRE-DLRAR
LLKARS-LF--KHI-NENE------LLLDDNLLEKYSLSQ-----------------VPP
GGR-Q--PNSHLSLLAIADTWISLGVVPYDHIICSTPLFRIFLGVTEYLFCTPGLLEESI
EVACSDPTFRTDDLEFVIAARQWSDLVTHGNYDLYRTKFEDVQQFFSPMLKEANSVGNEM
IKIILARVHESDERAKANHHS-
>XP_001484672_Meyerozyma_guilliermondii
------------------------------------------------------------
--MSN--------EPICKKSKTIGIIGLGDMGFLYARR-----FSQAGWK----VIGCDR
EDRYEETKAKY-KDY--EFEVLPNGHYVSRLADYIIYSVEAENIELIVAKYGPSTKYGAA
VGGQTSCKEVEIQAFEKHLPKDIDIISVHSLHGPKVNTTGQPLVIIEHRVSNNDNISFVD
SLMSCLDSKMVYLSAKEHDKITADTQAVTHAAFLSMGSAWKEIDQYPWET----PRWTGG
LENAKINISLRIYSNKWHVYAGLAITNPSAHGQVLQYAQSTTELFTLMILGKKA-ELSAR
LHAAKDYVF--KHI-IDHE------LLLSDDLLQKFSLSK-----------------VPP
GGR-Q--PNSHLSLLAMVDSWFKLGIVPYDHIICSTPLFRIFLGVTEYLFCTPGLLDECI
DVAVKDSIFRHDDLEFTVAARKWSSIISFGNFDLYRRQFEETQKFFQPMFSEANTIGNEM
IKTILQRVQEHEVK--------
>XP_018712753_Metschnikowia_bicuspidata
------------------------------------------------------------
----------M--EEEWKKSKTIGIIGLGDMGAMYAER-----FSSAGWN----VIGSDR
EDKFQETLQKY-RGR--KFKVLPSGHFVSRSADYIIYSVEAENIRSIVKTYGPSTKVGAI
VGGQTSCKNPEIEAFQTYVPEDVDIISLHSLHGPKVDSTGQPLVLINHR-SKSENFEFVK
CIVSCLKSKVVELSAAEHDRITADTQAVTHAAFLSMGTAWMKINQYPWET----PKWIGG
IENAKINIALRIFSNKWHVYAGLAITNPSAHGQILQYSRSATELFTLMIEGKKE-ELKTR
IYKARDFVF--EHNSGHES------LLLNDSILEKFSLSK-----------------TPP
TYEFQ--PNSHISLLAIVDSWHKLGIVPYEHMICSTPLFRIFLGVTEYLFRSPKLLDQCI
EFAIHDTSFRHDDLEFTFAARRWAEIIARGDYRLYENSFVEAQEFFSPMIPEANAIGNEM
IRTILERVRQRGEE--------
>XP_002615010_Clavispora_lusitaniae
------------------------------------------------------------
-------------------MSVIGIIGLGDMGAMYAER-----FSAAGWT----VVGSDR
EDKYSETCKRF-EKS--NVKVLPTGHHVSRVADYIIYSVEAENIGKIVQAYGPSTKVGAV
VGGQTSCKQPEIAAFEAYLPQDVDIVSVHSLHGPKVDPTGQPLVLVRHR-ASDANFGLVQ
RVVACLQSKVVELSAEEHDRITADTQAVTHAAFLSMGSAWRQSNQYPWET----PRWIGG
MENAKINISLRIYANKWHVYAGLAITNPAAHSQVLQYAQSATDLFTLMIQGRRD-ELESR
LQTAKKYVF--ASRPGR--------LLLDDALLERFSLSK-----------------EPP
-GCAQ--PNSHLSLLAIVDSWHRLGIVPYDHMICSTPLFRIFLGVTEYLFCTPGLLEKCV
DVALSDTAFRHDDLEFTFAARSWADIIARGDYRLYQQKFEETQRFFAPKFAEANAIGNEM
IKTILSRVE-------------
>XP_025344244_Candida_haemuloni
------------------------------------------------------------
---------MS--EEQLKAEKTVGIIGLGDMGAMYAER-----FSKAGWK----VVGADR
EDKYVETKAKF-AGQ--AFQVLRSGHHVSRVSDYIIYSVEAKNIKAIVQTYAPSTKVGAV
VGGQTSCKAPEIEAFEETVPEDVDIVSVHSLHGPKVDPTGQPLVIIKQR-ASEENAKFVE
SLVSCLKSKVVHLSAAEHDKITADTQAVTHAAFLSMGCAWKEINQYPWET----PRWVGG
MENAKINISLRIYANKWHVYAGLAITNPSAHGQVQQYAQSATDLFTLMIQGKKK-ELSER
LHEAKNFVF--RHNPDHKS------LLLDDAILKEFSLSK-----------------TPP
EGRSQ--PNSHLSLVAIVDSWHRLGIVPYDHIICSTPLFRIFLGVTEYLFCTPGLLEDCI
EVAVSDPSFRHDDLEFTFAARNWANIIARGDYELYKETFEETQRFFEPKIAHANAIGNEM
IKTILQRVKEREQ---------
>XP_024713975_Candida_pseudohaemulonis
------------------------------------------------------------
---------MT--DEQLKSEKIVGIIGLGDMGAMYAER-----FSKAGWK----VVGADR
EDKFVETKAKF-AGQ--AFEVLRSGHHVSRVSDYIIYSVEAKNIGAIVQTYAPSTKVGAV
VGGQTSCKAPEIQAFEEAVPEDVDIISVHSLHGPKVDPTGQPLVIIKQR-ASDENVKFVE
SLVSCLNSKVVHLSAAEHDKITADTQAVTHAAFLSMGCAWKEINQYPWET----PRWVGG
MENAKMNISLRIYANKWHVYAGLAITNPSAHGQVQQYAQSATDLFTLMIQGKKK-ELQER
LYEAKNFVF--RHNPDHKS------LLLDDAILSEFSLSK-----------------TPP
EGRLQ--PNSHLSLIAIVDSWHHLGIVPYDHIICSTPLFRIFLGVTEYLFCTPGLLEDCI
DVAVSDPSFRHDDLEFTFAARNWANIIARGDYELYKKTFEETQRFFEPKIAHANAIGNEM
IKTILQRVKEREQ---------
>XP_025336571_Candida_duobushaemulonis
------------------------------------------------------------
---------MT--DEQLKNEKIVGIIGLGDMGAMYAER-----FSKAGWK----VVGADR
EDKFVETKAKF-AGQ--AFEVLRSGHHVSRVSDYIIYSVEAKNIGAIVQTYAPSTKVGAV
VGGQTSCKAPEIQAFEEAVPEDVDIISVHSLHGPKVDPTGQPLVIIKQR-ASDENVKFVE
SLVSCLNSKVVHLSAAEHDKITADTQAVTHAAFLSMGCAWKEINQYPWET----PRWVGG
MENAKMNISLRIYANKWHVYAGLAITNPSAHGQVQQYAQSATDLFTLMIQGKKK-ELQER
LYEAKNFVF--RHNPDHKS------LLLDDAILSEFSLSK-----------------TPP
EGRSQ--PNSHLSLIAIVDSWHHLGIVPYDHIICSTPLFRIFLGVTEYLFCTPGLLEDCI
DVAVSDPSFRHDDLEFTFAARNWANIIARGDYELYKKTFEETQRFFEPKIAHANAIGNEM
IKTILQRVKEREQ---------
>XP_028891859_Candida_auris
------------------------------------------------------------
---------MT--DETLKKTKIVGIIGLGDMGSMYAER-----FSKAGWK----VVGADR
EDKYVETKAKF-AGQ--AFEVLRSGHHVSRVADYVIYSVEAKNIKSIVQAYGPSTKVGAI
VGGQTSCKAPEIEAFEESVPADVDIISVHSLHGPKVDPTGQPLVLIKQR-ASDENFKFVE
SLVSCLNSKVVHLSAAEHDKITADTQAVTHAAFLSMGCAWKEINQYPWET----PRWVGG
MENAKINISLRIYANKWHVYAGLAITNPSAHGQVQQYAQSATDLFTLMIQGKQK-ELQER
LYEAKNFVF--RHNPDHKS------LLLDDAILKEFSLSK-----------------TPP
EGRSQ--PNSHLSLIAIVDSWHRLGIVPYDHIICSTPLFRIFLGVTEYLFCTPGLLEGCI
DVAINDPSFRHDDLEFTFAARKWANIIARGDYELYRETFEETQRFFEPKIAHANAIGNEM
IKTILQRVKEREQ---------
>NP_009725_Saccharomyces_cerevisiae
------------------------------------------------------------
-----MVSEDK--IEQWKATKVIGIIGLGDMGLLYANK-----FTDAGWG----VICCDR
EEYYDELKEKY-ASA--KFELVKNGHLVSRQSDYIIYSVEASNISKIVATYGPSSKVGTI
VGGQTSCKLPEIEAFEKYLPKDCDIITVHSLHGPKVNTEGQPLVIINHRSQYPESFEFVN
SVMACLKSKQVYLTYEEHDKITADTQAVTHAAFLSMGSAWAKIKIYPWTLGV--NKWYGG
LENVKVNISLRIYSNKWHVYAGLAITNPSAHQQILQYATSATELFSLMIDNKEQ-ELTDR
LLKAKQFVF------GKHTGL----LLLDDTILEKYSLSK----------SSIGN--SNN
C-KPV--PNSHLSLLAIVDSWFQLGIDPYDHMICSTPLFRIFLGVSEYLFLKPGLLEQTI
DAAIHDKSFIKDDLEFVISAREWSSVVSFANFDIYKKQFQSVQKFFEPMLPEANLIGNEM
IKTILSHSSDRSAAEKRNT---
>XP_018223199_Saccharomyces_eubayanus
------------------------------------------------------------
-----MVSIEI--VQQWKATKYIGIIGLGDMGLLYANK-----FSDAGWK----VICCDR
EDFYEDLKEKY-ASA--KFEVVQNGHLVSRRSDYIIYSVEASNINKIVEMYGPSSKIGAI
VGGQTSCKLPEIKAFEQHLPKDCDIITVHSLHGPKVNTEGQPLVIINHRSQHPESFDFVN
SVMSCLKSKRVYLTYEEHDKITADTQAVTHAAFLSMGSAWAKVKVYPWTLGV--NKWYGG
LENVKVNISLRIYSNKWHVYAGLAITNPSAHQQILQYATSSTELFTLMLDNKKQ-ELTER
LLQARKFVF------GKHTGL----LLLDDTLLEKYSLSK----------NTVND--DTD
S-KPL--PNSHLSLLAIVDSWYQLGINPYEHMICSTPLFRIFLGVSEYLFLTPGLLEQTI
DAAIHDQSFRKDDLEFVISAREWSSIVSFSNFELYKKQFQAVQEFFEPMLPEANLIGNEM
IKTILSHSKEPLTGKY------
>XP_033764759_Saccharomyces_paradoxus
------------------------------------------------------------
-----MVPEDK--IEQWKATKVIGIIGLGDMGLLYANK-----FTDAGWK----VICCDR
EEYYDELKEKY-ASS--KFELVKNGHLVSRKSDYIIYSVEASNISKIVAMYGPSSKVGTI
VGGQTSCKLPEIEAFEQYLPKDCDIITVHSLHGPKVNTEGQPLVIINYRSQYPESFEFVN
SVMSCLKSKQVYLTYEEHDKITADTQAVTHAAFLSMGSAWAKIKIYPWTLGV--NKWYGG
LENVKVNISLRIYSNKWHVYAGLAITNPSAHQQILQYATSATELFSLMIDNKEQ-ELTDR
LLRAKQFVF------GKHTGL----LLLDDTILEKYSLSK----------NSVGD--STN
S-KPV--PNSHLSLLAIVDSWFQLGIDPYDHMICSTPLFRIFLGVSEYLFLKPGLLEQTI
DAALHDKSFIKDDLEFVISAREWSSVVSFANFDIYKKQFQSVQKFFEPMLPEANLIGNEM
IKTILSHSKERSAVKKINTESF
>XP_003674641_Naumovozyma_castellii
-----------------------------------------------------------M
DTQHCIMSEQQQLIEEWKREKVVGIIGLGDMGLLYANK-----FSDAGWK----VVCCDK
EEFYPELKEKY-SHA--KFEVVLNGHYVSRVSDYIIYSVEAANLDKIISLYGPSSKVGAI
IGGQTSCKSPEIAAFEKYLPPDTDIITVHSLHGPKVNTEGQPLVIINHRCRNILHLQFVE
SIMSCLKSKHVYLTFEEHDRITADTQAVTHAAFLSMGAAWAKLQVYPWALGI--NKWYGG
LENVKVNISLRIYSNKWHVYAGLAITNPHAHQQILQYATSATELFTLFLDHKKE-ELIER
LNKAKEFVF------GNHTGL----LLLDDLILEKYSLSK----------NKPTDDPTTK
S-LPL--PNSHLSLLAIVDSWYKLGINPYDHMICSTPLFRIFLGVSEYLFLQPNLLEQTI
DAAIDDHSFRRDDLEFVVSAREWSSIVSFQNFDLYKKQFETVQEFFKPMFPEANQIGNEM
IKTILSHSK-------------
>XP_003669487_Naumovozyma_dairenensis
------------------------------------------------------------
------MEEQ---IKEWKATRIIGIIGLGDMGLLYANK-----FSEAGWN----VVCCDR
EEFYEELKDKY-KDA--KFSIVLNGHYVSRVSDYVIYSVEAANLDKIVSLYGPSTKVKAI
VGGQTSCKSPEIAAFEKYLPPDVDIITVHSLHGPKVNTEGQPLVIINHRCSDDKNLQFIE
SIVSCLKSKHVYLTFEEHDRITADTQAVTHAAFLSMGAAWAKVKVYPWTHGT--NKWYGG
LENVKVNISLRIYSNKWHVYAGLAITNPHAHHQILQYATSATELFSLFLAGKRE-EVTKR
LLEAKKFVF------GNHTGL----LLLDDLILEQYSLSKGISNSEGSNDNESKD----K
T-KTV--PNSHLSLLAIVDSWYRLGINPYDHMICSTPLFRIFLGVSEYLFLEPNLLEQTI
DAAMNDQSFRTDDLEFVIAAREWSSIVTFQSFDLYEERFEQVQEFFKPMFPEANKLGNEM
MKTLLSHSK-------------
>XP_003958381_Kazachstania_africana
------------------------------------------------------------
--MSSVASKAE--IDEWKRTKTIGIIGLGDMGLLYATN-----FSENGWN----VVACDR
EEIYEDVKAKY-SNS--RFKVLPNGHYVSRISDYVIYSVETSNIAKIASLYGPSTKLGSI
VGGQTSCKNDEIKAFEKYLPEDIEIITIHSLHGPKISTEGQPLVLINHKSTKPDSFRFVE
SLVSCLKSKHVYLTYQEHDRITADTQAVTHAAFLSMGAAWAELKVYPWKLDD--NKWYGG
IENVKVNISLRIYSNKWHVYAGLAITNPHAHQQILQYATSATELFTLFLDKDKKPELTER
IKKAKEFVF------GHHKGL----LLLDDSILEKFSLSNGMT--------------NTS
K-TTV--PNSHLSLLSIVDSWYKLKINPYDHMICSTPLFRIFLGVTEYLFLNDDLLNQTI
DAVYDNKSFRRDDLEFIVAARKWSSIVSFQSFDLYKKQFETTQEFFQPMFSEANKIGNEM
VKTILSHSK-------------
>XP_022462308_Kazachstania_naganishii
------------------------------------------------------------
----MVASIEQ--ISKWKREKTIGIIGLGDMGLLYATK-----FSNAGWK----VVACDR
EDLFESMTAVH-ADA--SFEVLLNGHYVSRVSDYIIYSVEAANLDKIVSAYGPSSKVGAI
VGGQTSCKSPEIRAFEKYLPKDVEIITVHSLHGPKVNTEGQPLVIIDHRSFKKESLLFVE
SVVSCLKSKHVYLTYEEHDRITADTQAVTHAAFLSMGSAWAKLKVYPWLAED--NKWVGG
LENVKVNISLRIYSNKWHVYAGLAITNPHAHQQILQYATSATELFSMCLDNRRK-DFVER
LMNAKEFVF------NSHKGK----LLLDDLILEEYSLSKLTKKSEISTDPHSGRDSPSI
K-QML--PNSHLALLAIVDSWYQLGINPYDHMICSTPLFRIFLGVSEYLFLTPAILEQTI
NAAMNDQSFRRDDLEFVVAAREWSSLVTFGNFDLYKRQFESVQKFFEPMFPEANVIGNEM
IKTILKHSK-------------
>XP_449608_Candida_glabrata
------------------------------------------------------------
-----MMEEQ------WQANKVIGIIGLGDMGLLYATK-----FSSAGWK----VVACDR
EELFDSLSERK-RQNAWKFDIVKNGHYVSRISDYIIYSVEAENIDKLVKLYGPSTKVGAI
VGGQTSCKTPEIKAFEKYLPEDVEIITLHSLHGPKVNTEGQPLVLINHRSKTDESMKFIE
SLVSCLKSKQVYLTYEEHDRITADTQAVTHAAFLSMGRAWAKLKVYPWTLGV--NKWYGG
LENVKVNISLRIYSNKWHVYAGLALTNPMAHKQILQYATSATELFTLFLDKKKD-ELTER
LNKAKEFVF------GNHTGL----LLLDDTIFEKYSLSK---------DSASSD--SKE
S-TSL--PNSHLSLLAIVDSWHQLGINPYDHMICSTPLFRIFLGVSEFLFLSPDLLEKTI
DAAIDDHSFRRDDLEFVVAAREWSSIVTFGNFDLYKRQFEDVQKFFEPMLPEANQIGNEM
IKTILMHSQDSKEA--------
>XP_004180975_Tetrapisispora_blattae
------------------------------------------------------------
-----MTMAEQ-----WKKSKTIGIIGLGDMGLMYARI-----FSQNGWK----VVCCDK
DIYFEELKTKY-QDE--DFEVLLNGHYVSRISDYIIYSVETEFIDEIVKLYGPSTKQFAI
VGGQTSCKTPEIKAFEAHLPLDVDIISVHSLHGPNVNPTGQPLVIIDHRSSRKDSLSFIK
SLMSCLNSKIVELSYEEHDKITADTQAMTHAAFLSMGSAWSKLKVYPWTMGP--NKWNGG
LENVKVNISMRIYSNKWHVYAGLAILNPSAHKQIVQYSTSATELFTLMLDKKNQ-ELTDR
LLKAKEFVF------NSPSSISHSKLLLDDSILEKFSLST-------IHDDRAKNMAEYM
GDEDMIRPNSHLSLLAIVDSWYQLGINPYDHMICSTPLFRIFLGVSEYLFLKNDLFSATI
DAAINDHSFRRDDLEFVLAAREWSTIVTFENFNLYKKQFELVQDFFKPMLPEANKIGNDM
IKCILEGSK-------------
>XP_003687101_Tetrapisispora_phaffii
------------------------------------------------------------
-MEVPTVSQTQ--IDDWKIDMKIGIIGLGDMGLLYARK-----FSEHGWK----VICCDQ
EKFYTENKKLY-IDE--DFEVVLNGHHVSRQSDYIIYSVEAANVSKIVAEYGPSTKVNAI
VGGQTSCKDPEIKAFEKYLPKDVDIISVHSLHGPKINPEGQPLVIIDHRSSRPSSFLFVN
TLMSCLKSKIVYLSYEEHDKITADTQAVTHAAFLSMGTTWAKLKYYPWTLGL--DKWYGG
LENVKVNISLRIYSNKWHVYAGLAITNPAAHKQILQYATSVTELFSLILGGHSE-EFRDR
IMKAKEFVF------GDHNGK----LLLDSSLLDKYSLNK--------ADHTSEE--NAG
K-KPL--PNSHLSMLAIVDSWYQLKINPYDHMICSTPLFRIFLGISEYLFLTDGLLEETL
DAALYDNSFRKDDLEFVVSARSWSSIITSGNFELYQEKFEETQEFFRPMFPEATAIGNDM
IKTILSHSK-------------
>XP_001646459_Vanderwaltozyma_polyspora
------------------------------------------------------------
----MMISDDK--LCLWKETKTIGIIGLGDMGLLYARK-----FSEAGWK----VVCCDQ
EKYFQELSLKY-AAE--KFEIVLNGHFVSRSSDFIIYSVEAENIDKIVSLYGPSTKVNAI
VGGQTSCKNPEIKAFEKHLPSDVDIITVHSLHGPRVNTEGQPLVIIDHRSKQKDSFEFVD
TLMSCLKSKHVYLSYEEHDKITADTQAVTHAAFLSMGLTWAKLKVYPWTMGI--SKWNGG
LENVKINISMRIFSNKWHVYAGLAITNPAAHQQVLQYATSVTEIFTLMLDNKKE-ELRER
LYKAKQFVF------GDHTGL----LLLDSSLLDKYSLNK---------ENGSTD---AE
G-KPL--RNSHLSLLAIVDSWYQLGINPYDHMICSTPLFRIFLGVTEYLFLNDNLLEETI
DSAVNDLEFRRDDLEFVISARSWSSIISFSNFELYKTTFEGAQKFFEPSLPEANRIGNEM
IKTILSHSK-------------
>XP_003679083_Torulaspora_delbrueckii
---------------------------------------------------MSSQFNKEN
QKLLQMGTEDD--IKRWKETKTLGIIGLGDMGLLYATK-----FSEAGWH----VVCCDR
EENYERLKAQH-SGS--KFQILLNGHYVSRLSDYIIYSVEAENIDKIVKLYGPSTKLDAI
VGGQTSCKTPEIAAFEQHLPSDSDIITVHSLHGPKVSTEGQPLVIIKHRCSRQNSIDFVE
AVMACLKVKRFNLSYEEHDKITADTQAVTHAAFLSMGAAWAKIKIYPWTLGT--DKWYGG
LENVKVNISLRIYSNKWHVYAGLAITNPAAHNQILQYAASATELFSLFIKHDEK-ELTNR
LLRAKDFVF------KNHTGE----LLLDDKLLDKYSLTP------------KQD--NTE
GLQPV--PNSHLSLLAIVDSWHQLSINPYDHMICSTPLFRIFLGVSEYLFLTPGLLEQTI
KAAIHDESFREDDLEFVVSAREWSSIVTFANYDLYKRQFEVVQKFFEPMFPEANKIGNEM
LKTIASHSR-------------
>XP_037146693_Zygotorulaspora_mrakii
------------------------------------------------------------
-----MVSEEQ--VKKWKATKTIGIIGLGDMGLLYATK-----FSEAGWK----VVCCDK
EALYDQLKEKY-AGC--KFELVVNGHYVSRVSDYTIYSVEAENIDKIVSMYGPSTKLEGI
VGGQTSCKYAEIAAFEKHVPSDVRIVSVHSLHGPRVNSEGQPLVMIRHRCASDAEFDFAQ
SVLACLKSKIVYLTQEEHDRITADTQAVTHAAFLSMGAAWAKLKIYPWILGDDNDKWYGG
LENVKMNISLRIYSNKWHVYAGLAITNPSAHDQILQYATSCTELYTLFVKRNEN-QLIER
VKKAKEFVF------NNHKGF----LLLDDKLLDKYSLFT--------------NRNSSK
PIQTV--PNSHLSLLAIVDSWHKLGINPYDHMICSTPLFRVFLGVTEYLFLTPGLLEQTI
KAAVFDESFRKDDLEFVVAARDWSSIVSFANFDIYRRRFEEIQKFFEPMFPEANRIGNEM
LKTISRYAPESNQKHANA----
>XP_002494819_Zygosaccharomyces_rouxii
------------------------------------------------------------
-----MVSEDQ--IKQWKSSKTIGIIGLGDMGLLYAKE-----FSKAGWK----VVACDK
EEHYQALKTLH-ADL--PFEIVANGHLVSRVSDFIIYSVEAESIEKIVSLYGPSSKVGAI
VGGQTSCKNPEIAAFERHLPLDTEIITVHSLHGPKVSTEGQPLVLIKHRCQHEESFQFVQ
TVMSCLKSKFVYLDYEEHDKITADTQAVTHAAFLSMGAAWAKLKVYPWNMGL--EKWYGG
LENVKVNISLRIYSNKWHVYAGLAITNPAAHQQILQYATSATELFTIMLAHDKA-KLVER
LQKAKEFVF------GSHKGL----LLLDDKLLDKFSFSG------------SLD--NAQ
G-EPI--PNSHLSLLAIVDSWYQLGINPYDHMICSTPLFRVFLGVSEYLFLTPELFEKTI
DAAINCESFRRDDLEFVVSAREWSSIVGFANFELYRKQFEQVQKFFEPMFPKANKVGNEM
LKTIASHSQ-------------
>XP_003647759_Eremothecium_cymbalariae
----------------------------------------------------------MS
AVMTNGLIDDK--LEEWKETKIIGIIGLGDMGLLYAEM-----FSQAGWK----VVCCDR
PEKYDMLLKKY-QGA--KFTVLKDGHLVSRISDYIIYSVETENIKTIVSKYGPSTKLGAI
VGGQTSCKNYEIKAFEEFLPTDVDIISVHSLHGPKVNTEGQPLVIIDHRSSRSDSYPFVR
ALLSCLKSKIVDLTYEEHDTITADTQAVTHAAFLSMGLAWFKRRTYPWSIGV--GQCNGG
FENVKVNISLRIYSNKWHVYAGLAISNPAAHKQIMQYAQSTTDIFTLFIEGKKA-ELKSR
VMEAKECIF------GNHSGP----LLLEDAMLANYSLSR-----------------QEI
CEDKIARCNSHLSLLAIVDSWHKLGVNPYDHMICSTPLFRIFVGVTEYLFMDSGLLEQTI
NTAIEEDWFRADDLEFVIAARTWSQIVSSGCFELYKTQFEEVQKFFEPMFPEATKVGNDM
IKMILKNQG-------------
>NP_986885_Eremothecium_gossypii
------------------------------------------------------------
-----MVSAEN--VAEWKRLRKIGIIGMGAMGQLYAER-----FSAAGWQ----VLCCDR
SERYAELVAKY-ADS--ALTILQNGYLVSRECDYIIYSVEAANIGAIVAQYGPSTKLGAI
VGGQTSCKSGELQAFEQHLPADVDIVTVHSLHGPKVDPEGQPLVLIDHRTSRPDSFPFVE
ALMSCLRSRHVYITGEEHDQITADTQAITHAAFLSMGLAWYKRQVYPWDAGA--GKWCGG
LENAKMNISLRIYSNKWHVYAGLAITNPTAHCHVTVYAQSATDLFTLMIEHRKD-TLRDR
LLAAKAAVF------RHRRGN----LLLDDAMLDRFSLSK-----------------APL
PPGSTPPPNSHLSLLAIVDSWHRLGIDPYDHMLCSTPLFRIFLGVSEYLFLAPGLLERTI
AHAVDDSTFRADDLEFVAAARSWSQLISFGNFDLYRRQFEEVQRFFEPMFPDATRIGNAM
IRTILAHDPGA-----------
>XP_455066_Kluyveromyces_lactis
------------------------------------------------------------
----MIGTDEQ--IAKWKHEKTIGIIGLGDMGLLYATR-----FSKAGWR----VICCDR
PEFYEELKEKY-SSE--SFNVVENGTLVSRASDYIIYSVEAENIENIVKMYGAASKVGSI
VGGQTSCKNAEINAFEKYLPSDCEIVSVHSLHGPKVNTEGQPLVLINHRTKSQESFDLVE
SLMSCLKSQHVYLSYEEHDKITADTQAVTHAAFLSMGVAWYKIRIYPWTLGV--NKWHGS
LENVKVNISLRIYSNKWHVYAGLALTNPAAHKQITQYAKSATELFTLFVEGKKD-ELTKR
LQVAKDFVF------GNHNGL----LLLHDLALDDYSLSK---------------HEKGE
DNEVI--PNSHLSLLAIVDSWYQLGIDPYDHMICSTPLFRIFLGVSEYLFLTDGLLEQTI
DAAINVPEFRADDMEFVIAARSWSNIVSFGNFELYKRQFEEVQQFFTPMFPEANAIGNEM
IKTILEHSKSKNL---------
>XP_022674326_Kluyveromyces_marxianus
------------------------------------------------------------
----MIATEEQ--ISRWKEEKIIGIIGLGDMGLLYANR-----FSNAGWK----VVCCDR
EDYYDDLKVKY-AGE--RFTVLKNGTLVSRCSDYIIYSVEAENIGAIVKLYAGSTKVGAI
VGGQTSCKNAEIKAFEEYLPPDCEIISVHSLHGPKVNTEGQPLVLINHRTKSQESFDFVE
SLMSCLKSKHVYLSYEEHDRITADTQAVTHAAFLSMGVAWYQKQIYPWSLGV--NKWQGS
LENVKVNISLRIYSNKWHVYAGLAITNPAAHKQITQYAKSATELFTLFVEGKKD-ELTER
LSVAKQFVF------GNHNGK----LLLHDLALDGYSLSK---------------HKKGV
DDEII--PNSHLSLLAIVDSWYQLGIDPYDHMICSTPLFRIFLGVSEYLFLSEGLLEQTI
EAAINVTEFRADDMEFVIAARSWSNIVSFGNFDLYKRQFEEVQRFFTPMFPEANAIGNEM
IKTILQHSKD------------
>XP_022628214_Lachancea_lanzarotensis
------------------------------------------------------------
-----MTEPSV--IEEWKRTKTIGIIGMGDMGQLYAEK-----FAHHGWK----VVCCDR
EERFEELLETS-KHQ--KYTVLRNGHLVSRVSDYIIYSVEAEIIDKIVKEYSPSTKIGSI
VGGQTSCKSPEIKAFEKYLPPDVDIVSVHSLHGPRVDPEGQPLVLIKHRCHDKESFPLVE
AVVSSLKSKHVYLTYEEHDRITADTQAVTHAAFLSMGVAWYKKQLYPWTIGV--NRWYGG
FENVKVNISLRIFSNKWHVYAGLAITNPAAHEQIMQYAKSATELYALFVQNKKE-ELKER
LYAAKTFVF------GKQTGL----LLLDDSILEGYSLSK---------------HVPQE
GEETL--PNSHLSLLAIVDSWHQLRINPYDHIICSTPLFRIFLGVTEYLFMTPDLLETTI
GAAINETAFRADDLEFVIAARSWSSIVSFESYDLYRRQFKEVQDFFKPMLPEANKIGNEM
IKTILRHSDRKNSS--------
>XP_002554078_Lachancea_thermotolerans
--------------------------------MLLLDLCPRTSIKVFTKIVIQSPSYQID
EKELTMTDTSQ--IDEWKQSKTIGIIGLGDMGLLYADK-----FAEAGWN----VVCCDR
PEVYEDMKKNY-VDR--KFTVLKDGHLVSRVSDYIIYSVEAERIEQIVAMYSASTKLGAV
VGGQTSCKSPEIKALEKYLPADADIVSVHSLHGPRVNPEAQPLVLIKHRCQRADSFPFVE
AVMSSLKSKHVYLTYEEHDRITADTQAVTHAAFLSMGVAWCRIELYPWTIGV--NRWFGG
LENVKVNISLRIYSNKWHVYAGLAITNPAAHQQITQYARSASELFALFVQHNRQ-ELTRR
LNAAKDFVF------GKQDGL----LLLDDSILERYSLSK---------------HEPQE
GEQTL--PNSHLSLLAIVDSWYQLKINPYDHIICSTPLFRIFLGVSEYLFMTPGLLETTI
NAAIEGEAFRPDDLEFVIAARSWSQIVSFGSYELYRKQFEEVQEFFRPMFPEANAIGNEM
IKTILRHVDDNDSQGSKKTL--
>XP_020060046_Aspergillus_aculeatus
------------------------------------------------------------
-------------MGFTKETASIGIIGMGDMGKMYAQR-----LSAAGWR----INACDK
LDLYEDLKNEFESQQ--GVTVYPNGHLVSRISDYIIYSVEAGVIDKVVAEYGPSTKVGAI
VGGQTSCKAPELAAFDKHLPTDVEIVSCHSLHGPKVNPKGQPLVLIQHR-ASDESLRFVE
EVLSCFGSEYVYLTGEMHDRITADTQAVTHAAFLSMGTAWQANNQFPWEF----SRWVGG
IENVKINITLRIYSNKWHVYAGLAILNPAAKKQIRQYAESVTELYKLMIEGRRE-ELKQR
VKAAGEAVF------KA--GTESQELLLKDEVLDRFSLSN------------------GP
REKT--PPNNHLSLLAIVDCWSKLGIVPYDHMICSTPLFRLWLGVTEYLFRSPELLEEAL
DTAIDDKTFRSDDLEFTFAARAWSDCVSFGDFQSYRDRFERIQQYFAPRFPEAVKLGNEM
MKTILEKTTPGNS---------
>XP_001275343_Aspergillus_clavatus
------------------------------------------------------------
-------------MSLTKENAMIGIIGLGDMGKMYANR-----LSAAGWR----VNACDL
PQNYEKLKEEFASQQ--GVSILPNGHLVSRISDYIIYSVEAGVIDRVVAQYGPSTKVGAI
VGGQTSCKAPELAAFEKHLPSDVEIVSCHSLHGPQVNSKGQPLVLIQHR-ASDASLRFVE
EVLSSFGSKYVYLTGEMHDRITADTQAVTHAAFLSMGTAWQANNQFPWEQ----SRWVGG
IENVKTNITLRIYSNKWHVYAGLAILNPAAKEQIRTYAESVTELYKLMIGGQRE-ELKRR
VKAAGAAVF------RD--GTEGQDLLLKDEVLDRFSLSN------------------QP
RENS--PPNNHLSLLAIVDCWSKLGIVPYDHMICSTPLFRLWLGVTEYLFRNPELLDEAL
DTAIDDNTFREDDLEFTFAARAWSDCVSFGDFESYRDRFERIQQYFAPRFPEAVKVGNEM
MKTILEKTTVQTPSNS------
>XP_001260525_Aspergillus_fischeri
------------------------------------------------------------
-------------MVLTKENAMIGIIGLGDMGKMYAQR-----LSLAGWR----VNACDL
PQNYERLKEEFASQQ--GVTILPNGHLVSRISDYIIYSVEAAVIDRVVAQYGPSTKVGAI
VGGQTSCKAPELAAFEKHLPPDVEILSCHSLHGPQVNPKGQPLVLIQHR-ASDESLRFVE
EVFSSFGSKYVYLTGEMHDRITADTQAVTHAAFLSMGTAWQANNQFPWEM----SRWVGG
IENVKINITLRIYSNKWHVYAGLAILNPAAKEQIRTYAQSVTELYKLMIGGQRE-ELKRR
VKAAGAAVF------KD--GTEGQELLLKDEVLDRFSLSN------------------RP
REYH--PPNNHLSLLAIVDCWSKLGIVPYDHMICSTPLFRLWLGVTEYLFRNPKLLDEAL
DTAIDDKTFRSDDLEFTFAARAWSDCVSFGDFESYRDRFERIQQYFAPRFPDAVKLGNEM
MKTILEKTATGT----------
>XP_041150298_Aspergillus_flavus
------------------------------------------------------------
-------------MGFTKEDAMIGIIGMGDMGKM--------------------INACDK
PDSFESLKSEFASQQ--GVTIYPNGHLVSRISDFIIYSVEAGVIDKVVAEYGPSTKVGAI
VGGQTSCKAPELAAFEKHLPSDVEIVSCHSLHGPKVNPKAQPLVLIQHR-ASDESLRFVE
NVLSCFESKFVYLTGEMHDRITADTQAVTHAAFLSMGTAWRANNQFPWEI----SRWVGG
IENVKINITLRIYSNKWHVYAGLAILNPSAKEQIRQYAESVTDLYKLMIEGRRE-ELKQR
VKAAGAAVF------KE--GTEGQDLLLKDEVLDRFSLSK------------------GP
REAS--PPNSHLSLLAIVDCWSKLGIVPYDHMICSTPLFRLWLGVTEYLFRSPDLLEEAL
DTAVDDKTFRSDDLEFTFAARAWSDCVSFGDFESYRDRFERIQGYFAPRFPDAVKLGNEM
MKTILEKTKSN-----------
>XP_755378_Aspergillus_fumigatus
------------------------------------------------------------
-------------MVLTKENAMIGIIGLGDMGKMYAQQ-----LSLAGWR----VNACDL
PQNYERLKEEFASQQ--GVTILPNGHLVSRISDYIIYSVEAAVIDRVVAQYGPSTKVGAI
VGGQTSCKAPELAAFEKHLPPDVEILSCHSLHGPQVNPKGQPLVLIQHR-ASDESLRFVE
EVFSSFGSKYVYLTGEMHDRITADTQAVTHAAFLSMGTAWQANNQFPWEM----SRWVGG
IENVKINITLRIYSNKWHVYAGLAILNPAAKEQIRTYAQSVTELYKLMIGGQRE-ELKRR
VKAAGAAVF------KD--GTEGQELLLKDEVLDRFSLSN------------------RP
REYH--PPNNHLSLLAIVDCWSKLGIVPYDHMICSTPLFRLWLGVTEYLFRNPKLLDEAL
DTAIDDKTFRSDDLEFTFAARAWSDCVSFGDFESYRDRFERIQQYFAPRFPEAVKLGNEM
MKTILERTATETR---------
>XP_663563_Aspergillus_nidulans
------------------------------------------------------------
---------------------MITLI-----------------LSATWFHYSLWINACDK
PDSFNNLKQEFEAYS--GVTIYPNGHLVSRISDFILYSVEAGVIDKVVAD----------
--------EPEGPAF-------------------------------------DSSLRFVE
EVLSCFNSKYVYLSGEMHDRITADTQAVTHAAFLSMGTAWQANKQFPWEI----SRWVGG
IENVKINITLRIYSNKWHVYAGLAILNPAAKKQIRQYAESVTELYKLMIEGKRD-ELKRR
VRAAGAAVF------RD--GTEKQDLLLSDEVLDRFSLSK------------------GT
RESSPPPPNNHLSLLAIVDCWSKLGIVPYDHMICSTPLFRLWLGVTEYLFRNPDLLDEAL
DTAIDDKTFRSDDLEFTFAARAWSDCVSFGDFESYRDRFERIQQYFAPRFPDAVKLGNEM
MKRILEKTSNESS---------
>XP_001399748_Aspergillus_niger
------------------------------------------------------------
-------------MGFTKESATIGIIGMGDMGKMYAQR-----LSAAGWR----INACDK
PDSYERLIKEFESTQ--NVTIFPNGHLVSRISDYIIYSVEAGVIDKVVEMYGPSTKVGAI
VGGQTSCKAPELAAFDKHLPKDVEIVSCHSLHGPQVNPKGQPLVLIQHR-ASDESLNFVR
EVLSCFESTFVYLSGEMHDRITADTQAVTHAAFLSMGTAWQANQQFPWEI----SRWVGG
IENVKINITLRIYSNKWHVYAGLAILNPAAKKQIRQYAESVTDLYKLMIEGRRD-ELKRR
VRAAGEAVF------KA--GTNGQDLLLKDEVLDRFSLSN------------------RE
REQA--PPNSHLSLLAIVDCWSKLGIVPYDHMICSTPLFRLWLGVTEYLFRNPELLDAAL
DTAVDDKTFRSDDLEFTFAARAWSDCVSFGDFESYRDRFERIQQYFAPRFPEAVKLGNEM
MKTILEKTATGQA---------
>XP_015402827_Aspergillus_nomiae
------------------------------------------------------------
-------------MGFTKEDAMIGIIGMGDMGKMYAQR-----LSMAGWR----INACDK
PDSFESLKSEFASQK--GVTIYPNGHLVSRLSDFIIYSVEAGVIDKVVAEYGPSTKVGAI
VGGQTSCKAPELAAFDKHLPSDVEIVSCHSLHGPKVNPKAQPLVLIQHR-ASDESLRFVE
NVLSCFESKFVYLTGEMHDRITADTQAVTHAAFLSMGTAWQANKQFPWEI----SRWVGG
IENVKINITLRIYSNKWHVYAGLAILNPSAKKQIRQYAESVTDLYKLMIEGRRE-ELKQR
VKAAGASVF------KA--GTEGQDLLLKDEVLDRFSLSK------------------GP
REAS--PPNSHLSLLAIVDCWSKLGIVPYDHMICSTPLFRLWLGVTEYLFRNPDLLDEAL
DTAIDDKTFRSDDLEFTFAARAWSDCVSFGDFESYRDRFERIQGYFAPRFPDAVTLGNEM
MKTILEKTKGD-----------
>XP_001826203_Aspergillus_oryzae
------------------------------------------------------------
-------------MGFTKEDAMIGIIGMGDMGKMYAQR-----LSMAGWR----INACDK
PDSFESLKSEFASQQ--GVTIYPNGHLVSRISDFIIYSVEAGVIDKVVAEYGPSTKVGAI
VGGQTSCKAPELAAFEKHLPSDVEIVSCHSLHGPKVNPKAQPLVLIQHR-ASDESLRFVE
NVLSCFESKFVYLTGEMHDRITADTQAVTHAAFLSMGTAWRANNQFPWEI----SRWVGG
IENVKINITLRIYSNKWHVYAGLAILNPSAKEQIRQYAESVTDLYKLMIEGRRE-ELKQR
VKAAGAAVF------KE--GTEGQDLLLKDEVLDRFSLSK------------------GP
REAS--PPNSHLSLLAIVDCWSKLGIVPYDHMICSTPLFRLWLGVTEYLFRSPDLLEEAL
DTAVDDKTFRSDDLEFTFAARAWSDCVSFGDFESYRDRFERIQGYFAPRFPDAVKLGNEM
MKTILEKTKSN-----------
>XP_040634139_Aspergillus_ruber
------------------------------------------------------------
-------------MVLAKENASIGIIGMGDMGKLYAQR-----LSSAGWR----INACDI
PEKYEELKQEFDTQK--GVTVFPNGHLVSRISDFILYSVEAGVIDRVVAQYGPSTKVGAI
VGGQTSCKAPELAAFDKHLPHDVEIVSCHSLHGPKVNPNGQPLVLIQHR-ASDESLHFVE
SALSCFGSKYVYLSGEMHDRITADTQAVTHAAFLSMGTAWQANNQFPWDM----SRWVGG
IENVKINITLRIYSNKWHVYAGLAILNPAAKAQIRQYAESVTELYKLMIEGQRD-ELKRR
VKAAGEYVF------QA--GTKGQDLLLKDEVLDRFSLSN------------------RH
REES--PPNNHLSLLAIVDCWWKLGIVPYDHMICSTPLFRLWLGVTEYLFRNPELLDEAL
DTACDDSTFRSDDLEFTFAARAWSDCVSFGDFESYRDRFERIQQYFAPRFPEASRLGNEM
MKTILEKTK-------------
>XP_040702394_Aspergillus_sydowii
------------------------------------------------------------
-------------MGFTKETASIGIIGMGDMGKMYAQR-----LSAAGWR----INACDK
PDSYNNLKQEFEAQS--GVTIYPNGHLVSRISDFILYSVEAGVIDRVVAEYGPSTKVGAI
VGGQTSCKAPELAAFDKHLPQDVEILSCHSLHGPQVNPKGQPLVLIQHR-ASDASLKFVE
EVLSCFNSKYVYLSGEMHDRITADTQAVTHAAFLSMGTAWQANEQFPWEI----SRWVGG
IENVKINITLRIYSNKWHVYAGLAILNPAAKKQIRQYAKSVTELYKLMIEGKRD-ELKER
VRAAGAAVF------KE--GTQKQDLLLRDEVLDQFSLSK------------------AT
RETS--PPNNHLSLLAIVDCWSKLGIVPYDHMICSTPLFRLWLGVTEYLFRNPDLLDEAV
NTAIDDKTFRSDDLEFTFAARAWSDCVSFGDFESYRDRFERIQQYFAPRFPDAVSLGNEM
MKTILEKTSNEK----------
>XP_001208892_Aspergillus_terreus
------------------------------------------------------------
------------------------MQGGGNI-TTFPCVFIIVVLTVVSSR----INACDK
PDNYETLRKEFDSQK--GVTVYPDGHLVSRISDYIIYSVEAGVIDRVVAQYGPSTKVGAI
VGGQTSCKAPELAAFDKHLPPDVEVVSCHSLHGPKVNPKGQPLVLIQHR-ASDASLRFVE
NVLSCFNSEYVYLTGELHDRITADTQAVTHAAFLSMGTAWHANEQFPWEI----SRWVGG
IENVKINITLRIYSNKWHVYAGLAILNPAAKKQIRQYAESVTELYKLMIEGRRD-ELKQR
VYAAGAAVF------RA--GTEGQDLLLKDEVLDRFSLSN------------------RS
REDT--PPNSHLSLLAIVDCWSKLGIVPYDHMICSTPLFRLWLGVTEYLFRNPELLDEAL
ETAINDKTFRSDDLEFTFAARAWSDCVSFGDFESYRDRFERIQQYFSPRFPEAAKLGNEM
MKTILEKTTSGSS---------
>XP_022489091_Penicillium_arizonense
------------------------------------------------------------
-------------MGRTKEDATIGIIGMGDMGKMYANR-----LSAAGWR----------
PENYESLKQEFASQQ--GVTIFPNGHLVSRISDFIVYSVEAGVIDKVVAQYGPSTKLGAI
VGGQTSCKAPELAAFDKHLPADVEIVSCHSLHGPKVNTQGQPLVLIQHR-ASDESLKFVE
HILSSFGSKHVYLTGEMHDRITADTQAVTHAAFLSMGTAWQANNQFPWEH----GRWVGG
IENVKINITLRIYSNKWHVYAGLAILNPAAKQQIRQYAESVTELYKLMIGGHRE-ELKRR
VKAAGASVF------KA--GTEGQDLLLKDEVLDQFSLSN------------------RP
REKS--PPNSHLSLLAIVDCWSKLGIVPYDHMICSTPLFRLWLGVTEYLFRNDDLLNEAL
DTAIDDTTFRSDDLEFTFAARAWSDCVSFGDFESYRHRFERIAEYFAPRFPEAATLGNQM
MKTILEKTTSNK----------
>XP_014533643_Penicillium_digitatum
------------------------------------------------------------
-------------MGRTKEDASIGIIGMGDMGKMYAQR-----LSDAGW-----------
-------------------------------------SVEAGAIDKVVAQYGLSTKVGAV
VGGQTSCKAPELAAFEKHLPSDVEIVSCHSLHGPKVNPQGQPLVLIQHR-ASDESLKFVE
SILSSFKSKHVYLTGEMHDRITADTQAVTHAAFLSMGTAWQANNQFPWEH----GRWVGG
IENVKINITLRIYSNKWHVYAGLAILNPAAKQQIRQYAESVTDLYKLMIGGQRE-ELKRR
VKAAGASVF------RP--GSEGQDLLLKDEVLDRFSLSN------------------RP
REKA--PPNSHLSLLAIVDCWSKLGIVPYDHMICSTPLFRLWLGVTEYLFRNQDLLDEAL
DTAIDDNTFRSDDLEFTFAARAWSDCVSFGDFESYRHRFERIAEYFAPRFPEAATLGNEM
MKTILDKTTSNK----------
>XP_016593888_Penicillium_expansum
------------------------------------------------------------
-------------MGRTKEDASIGIIGMGDMGKMYAQR-----LSDAGW-----------
-------------------------------------SVEAGAIDKVVAQYGLSTKVGAI
VGGQTSCKAPELAAFEKHLPSDVEIVSCHSLHGPKVNPQGQPLVLIQHR-ASDESLKFVE
SILSSFGSKHVYLTGEMHDRITADTQAVTHAAFLSMGTAWQANNQFPWEH----GRWVGG
IENVKINITLRIYSNKWHVYAGLAILNPAAKQQIRQYAESVTDLYKLMIGGHRD-ELKRR
VKAAGASVF------RP--GSEGQDLLLKDEVLDRFSLSN------------------RP
REKA--PPNSHLSLLAIVDCWSKLGIVPYDHMICSTPLFRLWLGVTEYLFRNQDLLDEAL
DTAIDDNTFRSDDLEFTFAARAWSDCVSFGDFESYRHRFERIAEYFAPRFPEAATLGNEM
MKTILEKTTSNN----------
>XP_040652646_Penicillium_griseofulvum
------------------------------------------------------------
-------------MGRTKEDATIGIIGMGDMGKMYAQR-----LSDAGW-----------
-------------------------------------SVEAGVIDKVVAQYGLSTKVGAI
VGGQTSCKAPELAAFEKHLPPDVEIVSCHSLHGPKVNTRGQPLVLIQHR-ASDESLKFVE
SILSSFGSKHVYLTGEMHDRITADTQAVTHAAFLSMGTAWQANNQFPWEH----GRWVGG
IENVKINITLRIYSNKWHVYAGLAILNPAAKQQIRQYAESVTDLYKLMIGGQRE-ELKRR
VKAAGASVF------RP--GSEGQDLLLKDEVLDRFSLSN------------------RP
REKA--PPNSHLSLLAIVDCWSKLGIVPYDHMICSTPLFRLWLGVTEYLFRNEDLLEEAL
DTAIDDSTFRSDDLEFTFAARAWSDCVSFGDFESYRHRFERIAEYFAPRFPEAATLGNEM
MKTILEKTTSNN----------
>XP_038927041_Penicillium_roqueforti
------------------------------------------------------------
----------------------------------MPPK----------------------
-----SSRSSF---------------------DYILYSVEAGAIDKVVAQYGLSTKVGAI
VGGQTSCKAPELAAFEKHLPPDVEIVSCHSLHGPKVNPQGQPLVFIQHR-ASDESLKFVE
TILSSFGSKHVYLTGEMHDRITADTQAVTHAAFLSMGTAWQANNQFPWEH----GRWVGG
IENVKINITLRIYSNKWHVYAGLAILNPAAKQQIRQYAESVTDLYKLMIGGQRE-ELKLR
VKAAGASVF------RP--GSEGQDLLLKDEVLDRFSLSN------------------RP
RGKA--PPNSHLSLLAIVDCWSKLGIVPYDHMICSTPLFRLWLGVTEYLFRNQDLLDEAL
DTAIDDNTFRSDDLEFTFAARAWSDCVSFGDFESYRHRFERIAEYFAPRFPEAATLGNEM
MKTILEKTTPNN----------
>XP_002565966_Penicillium_rubens
------------------------------------------------------------
---------------------------------MLHPRYLNFYLINACDR----------
PENFESLKQEFASQK--GVTIFPNGHLVSRISDYILYSVEAGVIDKVVAEYGLSTKVGAI
VGGQTSCKAPELAAFEKHLPPDVEIVSCHSLHGPKVNPQGQPLVFIQHR-ASDDSLKFVE
SILSSFGSKHVHLTGEMHDRITADTQAVTHAAFLSMGTAWQANNQFPWEH----GRWVGG
IENVKINITLRIYSNKWHVYAGLAILNPAAKQQIRQYAESVTDLYKLMIGGQRE-ELKRR
VKAAGASVF------RP--GSEGQDLLLKDEVLDRFSLSN------------------RP
REKA--PPNSHLSLLAIVDCWSKLGIVPYDHMICSTPLFRLWLGVTEYLFRNQDLLDEAL
DTAIDDKTFRSDDLEFTFAARAWSDCVSFGDFESYRHRFERIAEYFAPRFPEAATLGNEM
MKTILEKTTSNN----------
>XP_040814089_Penicillium_solitum
------------------------------------------------------------
-------------MGRTKEDASIGIIGMGDMGKMYAQR-----LSDAGWR----------
PENFESLKQEFASQK--GVTIFPNGHLVSRISDYILYSVEAGVIDKVVAQYGLSTKVGAI
VGGQTSCKAPELAAFEKHLPADVEIVSCHSLHGPKVNPQGQPLVLIQHR-ASDESLKFVE
NILSSFGSKHVHLTGEMHDRITADTQAVTHAAFLSMGTAWQANTQFPWEH----GRWVGG
IENVKINITLRIYSNKWHVYAGLAILNPAAKQQIRQYAESVTDLYKLMIGGQRE-ELKRR
VKAAGASVF------RP--GSEGQDLLLKDEVLDRFSLSN------------------RP
REKA--PPNSHLSLLAIVDCWSKLGIVPYDHMICSTPLFRLWLGVTEYLFRNQDLLEEAL
DTAIDDSTFRSDDLEFTFAARAWSDCVSFGDFESYRHRFERIAEYFAPRFPEAATLGNEM
MKTILEKTTSNN----------
>XP_022581181_Penicilliopsis_zonata
------------------------------------------------------------
-------------MARTQENASIGIIGMGDMGKMYAQR-----LSAAGWR----VNACDK
PDNYEDLQSEFSSQQ--RIKIFPNGHLVSRVSDFIIYSVEAGVIDRVVAQYGPSTKVGAI
VGGQTSCKAPELAAFEKHLPTDVEIVSCHSLHGPKVNPKGQPLVIIQHR-ASDESVRFVE
DVFSSFGSKYVHLSGEAHDRITADTQAVTHAAFLSMGTAWQANNQFPWEI----SRWVGG
IENVKMNITLRIYANKWHVYAGLAILNPAAKKQIRQYAESVTELYKLMIGGHRE-ELKRR
VKAAGAAVF------RS--DTEGQDLLLKDEVLDRFSLGN------------------TP
RDQS--PPNNHLSLLAIVDCWSKLGIVPYDHMICSTPLFRLWLGVTEYLFRNPDLLEQAL
DTAIDDSTFRSDDLEFTFAARAWSDCVSFGDFESYRDRFERIQTYFAPRFPEALRLGNEM
MKTILEKTADS-----------
>XP_016618249_Cladophialophora_bantiana
------------------------------------------------------------
----------------ME-SITVGIIGMGDMGRI--------------------VNACDR
PDKFQTLHHEYENEK--GIYILPNGHLVSRASDWIIYSVEAELIEKVVAEYGPSTKVGAI
VGGQTSCKAPELAAFDKYLPDDVEIVSCHSLHGPAVDPTGQPLVVIQHR-ASQKSVDLCV
RILSCLNSKFVFLSGEKHDRITADTQAVTHAAFLSMGTAWAANNQFPWEI----DRYIGG
IENVKINITLRIYANKWHVYAGLAILNPAAREQIRQYAESVTELFKLMLGGHRE-ELSHR
IKTAGAAVF------SK--DAVDQDLLLGDEVLDKFSLSK------------------RP
KERM---PNNHLSLLGIVDCWWKLGIVPYDHMICSTPLFRIWLGVTEYLFRNETLLDEVI
NTAIEDNTFRSDDLEFTFAARAWSECVSFGAFEAYRNRFERIQQYFAPRFPDAVRLGNEM
IKEIMVKTKN------------
>XP_008729427_Cladophialophora_carrionii
------------------------------------------------------------
------------------------------------------------------------
----------------------------MRASDWIIYSVEAELIEKIVAEYGPSTKVGAI
VGGQTSCKAPELAAFDKYLPGDVEIVSCHSLHGPAVDPAGQPLVVIQHR-ATQKSVDLCV
RVLSCLNSTFVFLSGEKHDRITADTQAVTHAAFLSMGTAWAANNQFPWEI----DRYVGG
IENVKINITLRIYANKWHVYAGLAILNPAAKQQIRQYAQSVTELYKLMLGGHRE-ELSRR
IKTAGAAVF------SK--DAANQNLLLGDEVLDKFSLSK------------------RP
DKRT---PNNHLSLLGIVDCWWKLGIVPYDHMICSTPLFRIWLGVTEYLFRNETMLDEVI
NTAIEDNTFRSDDLEFTFAARAWSDCVSFGAFEAYRDRFESIQQYFAPRFPDAVRLGNEM
IKEIMLKTS-------------
>XP_016252785_Cladophialophora_immunda
------------------------------------------------------------
----------------ME-DIAVGIIGMGDMGRMYARR-----FSQAGWR----VNACDR
PDKFQTLHHEYENER--GINILPNGHLVSRASDWIIYSVEAELIDKIVAEYGPSTKVGAI
VGGQTSCKAPELAAFDKYLPADVEIVSCHSLHGPAVDPTGQPLVVIQHR-ASQKSVDLCV
RILSCLNSKFVFLSGEKHDRITADTQAVTHAAFLSMGTAWAANKQFPWEI----NRYIGG
IENVKINITLRIYANKWHVYAGLAILNPAAKEQIRQYAESVTELFKLMLGGHRE-ELAHR
IKTAGAAVF------SK--DAVDQDLLLGDDVLDKFSLSR------------------RP
KERM---PNNHLSLLGIVDCWWKLGIVPYDHMICSTPLFRIWLGVTEYLFRNETLLDEVI
NTAIEDNTFRSDDLEFTFAARAWSECVSFGAFEAYRSRFERIQQYFAPRFPDAVRLGNEM
IKEIMVKTKN------------
>XP_007746511_Cladophialophora_psammophila
------------------------------------------------------------
----------------ME-NITVGIIGMGDMGRMYARR-----FSQAGWR----VNACDR
PDKFQTLHHEYENEK--GIYILPNGHLVSRASDWIIYSVEAALIERVVAEYGPSTKVGAI
VGGQTSCKAPELAAFDKYLPDDVEIVSCHSLHGPAVDPTGQPLVVIQHR-ASQKSVDLCV
RILSCLNSKFVFLSGEKHDRITADTQAVTHAAFLSMGTAWAANNQFPWEI----DRYIGG
IENVKINITLRIYANKWHVYAGLAILNPAAREQIRQYAESVTELFKLMLGGHRE-ELSHR
IKTAGAAVF------SK--DAIDQDLLLGDEVLDKFSLSR------------------RP
KERM---PNNHLSLLGIVDCWWKLGIVPYDHMICSTPLFRIWLGVTEYLFRNETLLDEVI
NTAIEDNTFRSDDLEFTFAARAWSECVSFGAFEAYRNRFERIQQYFAPRFPDAVRLGNEM
IKEIMVKTKN------------
>XP_018693598_Fonsecaea_erecta
------------------------------------------------------------
------------------------------------------------------------
------------------------------------------------------------
------------------------------------------------------------
-----------------------------------MGTAWAANKQFPWEI----DRYIGG
IENVKINITLRIYANKWHVYAGLAILNPAAKEQIRQYAESVTELFKLMLGGHRE-ELSHR
IKTAGAAVF------SK--DAVDQDLLLGDDVLDKFSLSR------------------RP
KERM---PNNHLSLLGIVDCWWKLGIVPYDHMICSTPLFRIWLGVTEYLFRNETLLDEVI
NTAIDDNTFRSDDLEFTFAARAWSECVSFGAFEAYRNRFERIQQYFAPRFPDAVRLGNEM
IKEIMVKTKN------------
>XP_022513192_Fonsecaea_monophora
------------------------------------------------------------
------------------------------------------------------------
------------------------------------MSVEAELIDKIVAEYGPSTKVGAI
VGGQTSCKAPELAAFDKYLPDDVEIVSCHSLHGPAVDPTGQPLVVIQHR-ASQKSVDLCV
RILSCLNSKFVFLSGEKHDRITADTQAVTHAAFLSMGTAWAANNQFPWEI----DRYIGG
IENVKINITLRIYANKWHVYAGLAILNPAAKKQIRQYAESVTELFKLMLGGHRE-ELSRR
IKTAGAAVF------SK--DAVDQDLLLGDDVLDKFSLSR------------------RP
KERM---PNNHLSLLGIVDCWWKLGIVPYDHMICSTPLFRIWLGVTEYLFRNETLLDEVI
NTAIEDDTFRSDDLEFTFAAR--ENAPVFGQTQS--------QVLSLPLM--GCRLKST-
----------------------
>XP_016634942_Fonsecaea_multimorphosa
------------------------------------------------------------
----------------ME-GIAVGIIGMGDMGRL--------------------VNACDR
PDKFQALHHEYENER--GINILPNGHLVSRASDWIIYSVEAELIDKIVAEYGPSTKVGAI
VGGQTSCKAPELAAFDKYLPADVEIVSCHSLHGPAVDPTGQPLVVIQHR-ASKKSVDLCV
RILSCLNSKFVFLSGEKHDRITADTQAVTHAAFLSMGTAWAANKQFPWEI----DRYIGG
IENVKINITLRIYANKWHVYAGLAILNPAAKEQIRQYAESVTELFKLMLGGHRE-ELSRR
IKTAGAAVF------SK--DAVDQDLLLGDDVLDKFSLSR------------------RP
KERM---PNNHLSLLGIVDCWWKLGIVPYDHMICSTPLFRIWLGVTEYLFRNETLLDEVI
NTAIEDDTFRSDDLEFTFAARAWSECVSFGAFEAYRSRFEYIQQYFAPRFPDAVRLGNEM
IQEIMVKTKN------------
>XP_022503366_Fonsecaea_nubica
------------------------------------------------------------
----------------ME-GITVGIIGMGDMGRI--------------------------
--------------------------------------VEAELIDKIVAEYGPSTKVGAI
VGGQTSCKAPELAAFDKYLPDDVEIVSCHSLHGPAVDPTGQPLVVIQHR-ASQKSVDLCV
RILSCLNSKFVFLSGEKHDRITADTQAVTHAAFLSMGTAWAANNQFPWEI----DRYIGG
IENVKINITLRIYANKWHVYAGLAILNPAAKTQIRQYAESVTELFKLMLGGHRE-ELSRR
IKTAGAAVF------SK--DAVDQDLLLGDDVLDKFSLSR------------------RP
KERM---PNNHLSLLGIVDCWWKLGIVPYDHMICSTPLFRIWLGVTEYLFRNETLLDEVI
NTAIEDDTFRSDDLEFTFAARVSLSKVA--------------------------------
----------------------
>XP_013288985_Fonsecaea_pedrosoi
------------------------------------------------------------
---------------------------------MQSQR-----LRSTRQV----PNS---
-----------TRGK--GINILPNGHLVSRASDWIIYSVEAELIDKIVAEYGPSTKVGAI
VGGQTSCKAPELAAFDKYLPDDVEIVSCHSLHGPAVDPTGQPLVVIQHR-ASQKSVDLCV
RILSCLNSKFVFLSGEKHDRITADTQAVTHAAFLSMGTAWAANNQFPWEI----DRYIGG
IENVKINITLRIYANKWHVYAGLAILNPAAKKQIRQYAESVTELFKLMLGGHRE-ELSRR
IKTAGAAVF------SK--DAVDQDLLLGDDVLDKFSLSR------------------RP
KERM---PNNHLSLLGIVDCWWKLGIVPYDHMICSTPLFRIWLGVTEYLFRNETLLDEVI
NTAIEDDTFRSDDLEFTFAARAWSECVSFGAFEAYRSRFERIQQYFAPRFPDAVRLGNEM
IKEIMVKTKD------------
>XP_007757833_Cladophialophora_yegresii
------------------------------------------------------------
----------------ME-HIMVGIIGMGDMGRMYARR-----FSQAGWR----VNACDR
PDKFQTLREEYENER--GINILPNGHLVSRASDWIIYSVEAELIEKIVAEYGPSTKVGAI
VGGQTSCKAPELAAFDKYLPDDVEIVSCHSLHGPAVDPTGQPLVVIQHR-ASQKSVDLCV
RVLSCLNSTFVFLSGEKHDRITADTQAVTHAAFLSMGTAWAANNQFPWEI----DRYVGG
IENVKINITLRIYANKWHVYAGLAILNPAAKQQIRQYAQSVTELYKLMLGGHRE-SLSRR
IKTAGAAVF------SK--DAVNQDLLLGDEVLDKFSLSK------------------RP
DKRT---PNNHLSLLGIVDCWWKLGIVPYDHMICSTPLFRIWLGVTEYLFRNETLLDEVI
NTAIEDNTFRSDDLEFTFAARAWSDCVSFGAFEAYRDRFESIQRYFAPRFPDAVRLGNEM
IKEIMLKTR-------------
>XP_016237392_Exophiala_spinifera
------------------------------------------------------------
----------------MEKNAAVGIIGMGDMGRLYAKR-----FSQAGWR----VNACDR
PDKFQTLHKEFEDEK--GINILPNGHLVSRASEWIIYSVEAEVIDRVVAEYGPSTKVGAI
VGGQTSCKAPELAAFEKYLPDDVEIVSCHSLHGPAVDPTGQPLVVIQHR-ASQKSVDLCV
RILSCLNSKMVFLSGERHDRITADTQAVTHAAFLSMGTAWAANQQFPWEI----DRYIGG
IENVKINITLRIYANKWHVYAGLAILNPAAKEQIRQYAQSVTELYKLMLGGHRE-ELATR
IKTAGAAVF------SN--ETAHHNLLLGDDVLDKFSLSK------------------TP
KERT---PNNHLSLLGIVDCWWKLGIVPYDHMICSTPLFRIWLGVTEYLFRDEALLDETI
NTAIEDNTFRSDDLEFTFAARAWSECVSFGAFDAYRDRFENIQQYFAPRFPDAVRLGNEM
IKEIMMKTTQ------------
>XP_016268045_Exophiala_oligosperma
------------------------------------------------------------
----------------MEKNAAVGIIGMGDMGRLYAKR-----FSQAGWR----VNACDR
PDKFQTLQKEFENEK--GINILPNGHLVSRASDWIIYSVEAEVIGRVVAEYGPSTKVGAI
VGGQTSCKAPELAAFEKYLPGDVEIVSCHSLHGPAVDPTGQPLVVIQHR-ASQKSVDLCV
RILSCLNSKMVFLSGERHDRITADTQAVTHAAFLSMGTAWAANQQFPWEI----DRYIGG
IENVKINITLRIYANKWHVYAGLAILNPAAKQQIRQYAQSVTELYKLMLGGHRE-ELANR
IKTAGAAVF------SN--DTAHHNLLLGDDVLDKFSLSK------------------AP
KERT---PNNHLSLLGIVDCWWKLGIVPYDHMICSTPLFRIWLGVTEYLFRDEALLDETI
KTAIEDNTFRSDDLEFTFAARAWSECVSFGAFDAYRDRFENIQQYFAPRFPDAVRLGNEM
IKEIMMKTTK------------
>XP_013317644_Exophiala_xenobiotica
------------------------------------------------------------
----------------ME-DAAVGIIGMGDMGRMYARR-----FSQAGWR----VNACDR
PDKFQTLRTEFENEK--RINILPNGHLVSRASDWIIYSVEAEVIAKVVAEYGPSTKVGAI
VGGQTSCKAPELAAFEKYLPEDVEIVSCHSLHGPAVDPTGQPLVVIQHR-ASQKSVDLCV
RILSCLNSKMVFLSGEKHDRITADTQAVTHAAFLSMGTAWAANQQFPWEI----DRYVGG
IENVKINITLRIYANKWHVYAGLAILNPAAKEQIRQYAQSVTELYKLMLGGHRE-ELAQR
IKTAGAAVF------ST--DTVHHNLLLGDEVLDKFSLSK------------------RP
NERT---PNNHLSLLGIVDCWWKLGIVPYDHMICSTPLFRIWLGVTEYLFRNETLLDEVI
KTAVGDNTFRSDDLEFTFAARAWSECVSFGAFDAYRARFENIQQYFAPRFPEAVRLGNEM
IKEIMTRTKQ------------
>XP_007723455_Capronia_coronata
------------------------------------------------------------
----------------ME-NIAVGIIGMGDMGRI--------------------VNACDR
PDKFQTLQKEYENEK--GINVLPNGHLVSRASDWIIYSVEAELIERVVAEYGPSTKVGAI
VGGQTSCKAPELAAFDKYLPSDVEIVSCHSLHGPAVDPTGQPLVIIQHR-ASQKSVDLVV
QILSCLNSKMVFLSGEKHDRITADTQAVTHAAFLSMGTAWAANQQFPWEI----NRYVGG
IENVKINITLRIYANKWHVYAGLAILNPAAREQIRQYAQSVTELYKLMLGGHRE-EFAHR
IKSAGAAVF------SN--ETLNHNLLLGDEVLDRFSLSK------------------RP
KERQ---PNNHLSLLAIVDCWWKLGIVPYDHMICSTPLFRIWLGVTEYLFRNETLLEEVI
NTAIEDNTFRSDDLEFTFAARAWSECVSFGNFEAYRNRFENIQQFFAPRFPEAVRLGNEM
IKEIMLKTKT------------
>XP_007729770_Capronia_epimyces
------------------------------------------------------------
----------------ME-NVAVGIIGMGDMGRLYARR-----FSQAGWR----VNACDR
PDKFQTLQKEYENEK--GINILSNGHLVSRASDWIIYSVEAELIAKIVAEYGPSTKVGAI
VGGQTSCKAPELAAFEKYLPSDVEIVSCHSLHGPAVDPTGQPLVVIQHR-ASQQSVDLCV
RILSCLNSKFVFLSGEKHDRITADTQAVTHAAFLSMGTAWAANEQFPWEI----DRYVGG
IENVKINITLRIYANKWHVYAGLAILNPAAREQIRQYAQSVTELYKLMLGGHRE-ELTQR
IKTAGAAVF------SS--ETVDHNLLLGDEILDKFSLSK------------------RP
NERT---PNNHLSLLGIVDCWWKLGIVPYDHMICSTPLFRIWLGVTEYLFRNDTLLDEVI
NTAIENDTFRSDDLEFTFAARAWSECVSFGDFEAYRHRFENIQQYFAPRFPDAVRLGNEM
IKEILMKTKG------------
>XP_009161032_Exophiala_dermatitidis
------------------------------------------------------------
----------------ME-TLAVGIIGMGDMGRI--------------------VNACDR
PDKFQSLQTEYENEK--AINILPNGHLVSRASDWIIYSVEAELIERVVAEYGPSTKVGAI
VGGQTSCKAPELAAFDKYLPSDVEIVSCHSLHGPAVDPTGQPLVVIQHR-ASQKSVDTCV
RILSCLNSKMVFLSGEMHDRITADTQAVTHAAFLSMGTAWAANKQFPWEI----DRYVGG
IENVKINITLRIYANKWHVYAGLAILNPAAREQIRQYAQSVTELYKLMLGGHRE-EFTRR
VKTAGAAVF------SS--ETLNHNLLLGDEVLDKFSLSK------------------RP
KERT---PNNHLSLLGIVDCWWKLGIVPYDHMICSTPLFRIWLGVTEYLFRNETLLDEVI
NTAIENNTFRSDDLEFTFAARAWSECVSFGNFEAYRDRFENIQQYFAPRFPEAVRLGNEM
IKEIMMHTKS------------
>XP_013262021_Exophiala_aquamarina
------------------------------------------------------------
------------------------------------------------------------
------------------------------------------------------------
------------------------------------------------------------
-----------------------------------MGTAWAANKQFPWEI----NRYIGG
IENVKINITLRIYANKWHVYAGLAILNPAAGEQIRQYAQSVTELFKLMLGGHRE-ELAKR
IKTAGAAVF------SQ--HAADQTLLLADDVLDRFSLAE------------------TP
KERK---PNNHLSLLAIVDCWWKLGIVPYDHMICSTPLFRIWLGVTEYLFRNERLLDEVI
NTAIEDDTFRSDDLEFTFAARAWSECVSFGAFDAYRDRFTNIQQYFAPRFPDAVRLGNEM
IKEIMVHTNS------------
>XP_016221552_Exophiala_mesophila
------------------------------------------------------------
-----------------MSEFTVGIIGMGDMGRMYTKR-----FSQAGWR----VNACDR
PDKLAELRKEYENET--LINILPNGHLVSRASDWIIYSVEAEIIDKVVAEYGPSTKVGAI
VGGQTSCKAPELAAFEKYLPSDVEIVSCHSLHGPAVDSTGQPLVVIQHR-ASQKSVDLCV
KVLSCLNSKIVYLSGEKHDRITADTQAVTHAAFLSMGTAWAANKQFPWEI----NRYLGG
IENVKINITLRIYANKWHVYAGLAILNPAAREQIRQYAQSVTELYKLMLGGHRE-ELAHR
IKTAGAAVF------SK--HASDQTLLLADDVLDRFSLSE------------------RA
SERT---PNNHLSLLGIVDCWWKLGIVPYEHMICSTPLFRIWLGVTEYLFRNDALLEEVI
NTAIEDNTFRSDDLEFTFAARAWSECVSFGSFDAYRDRFENIAQFFAPRFPEAVRLGNEM
IKEIMAHTKS------------
>XP_013269949_Rhinocladiella_mackenziei
------------------------------------------------------------
----------------ME-NITVGIIGMGDMGRLYARK-----FSQAGWR----INACDR
PDKFHTLQKEYENEK--GINILPNGHLVSRASDWIIYSVEAELIDKVVAEYGPSTKVGAI
VGGQTSCKAPELAAFEKYLPNDVEIVSCHSLHGPAVDPTGQPLVIVKHR-APQKSVDLCV
RILSCLNSKMVFLSGEKHDRITADTQAVTHAAFLSMGTAWAANKQFPWEI----NRYVGG
IENVKINITLRIYANKWHVYAGLAILNPAAREQIRQYAQSVTELYKLMLGGHRR-ELEHR
IKTAGTAVF------SS--DAVHHNLLLGDEVLDKFSLSK------------------RP
KERT---PNNHLSLLGMVDCWWKLGIVPYDHMICSTPLFRIWLGVTEYLFRNETLLDEVI
NTAIEDNTFRSDDLEFTFAARAWSECVSFGDFEAYRDRFESIQQYFAPRFPEAVRLGNEM
IKEIMLKTKT------------
>XP_018001197_Phialophora_attinorum
------------------------------------------------------------
----------------MDKSITVGIIGMGDMGRMYARR-----LSQAGWK----ICACDL
PAKYETLKRDFENEK--GITVLPNGHLVSRVSDWIIYSVEAELIERVVAEYGPSTKVGAI
VGGQTSCKAPELAAFEKYLPPDVEIVSCHSLHGPAVDPKGQPLVIIQHR-ASQQSVDLVV
KILSCLQSKVVFLSGERHDRITADTQAVTHAAFLSMGSAWAANNQFPWEI----NRYVGG
IENVKINIMMRIYSNKWHVYAGLAILNPAAKQQIRQYATSVTELYKLMLGGHRQ-ELTDR
IKTAGAAVF------KQ--DAQDQGLLLSEETLDRFSLSK------------------GP
KERM---RNNHLSLLAIVDTWWKLGIVPYDHMICSTPLFRIWLGVTEALFRNDALIDEVI
DTAIEDNTFRSDDLEFTFAARAWSDCVSFGDFEAYRDRFEKFQKYFAPRFPEAVKLGSDM
IKTIVEQTKS------------
>NP_588529_Schizosaccharomyces_pombe
------------------------------------------------------------
----------------MKETFQVGIIGFGDMGRLYAEY-----ISKAGWR----VNVCDR
PENYESIQATYGN-G--GYTVLKDGFQVSRTSDYILYSVEAEHIDKVVALYGPATKVGAI
VGGQTSCKAPEMNAFEKYLPEDVDIISCHSMHGPKVNPKSQPLVIIRHR-ASDEHFEIVN
EILSCFKSSVVYLSAKEHDRITADTQAVTHAAFLTMGLAWHANNQYPWEI----NRWCGG
IENIKMNLSMRIYSSKWHVYAGLAILNPEAQRQIQQYASSVTELFKLAISGKAK-EYEDR
IRNAGKFVF------GENMDRNSSGLLLSDELLDQYSISN------------------IP
KDES--KRNSHLSILAIVDSWSKLGIHPQNHMICSTPLFRLWVGVSEYVFRHPGLLDSCI
YTATKHNDFSPDDLEFVVAVRSWSECVAAKDFTTYKKRFLETQEYFRPRFEEATRVGNAM
ISKLLENLQKM-----------
```
