## Supplementary material for "Coding Sequence Insertions in Fungal Genomes are Intrinsically Disordered and can Impart Functionally-Important Properties on the Host Protein": MAFFT_MSAs: XP_722683.1_blasthits_MAFFT.txt

```
>XP_722683_Candida_albicans
------------------------------------------------------------
------------------------------------------------------------
------------------------------------------------------------
------------------------------------------------------------
------------------------------------------------------------
------------------------------------------------------------
------------------------------------------------------------
------------------------------------------------------------
------------------------------------------------------------
------------------------------------------------------------
------------------------------------------------------------
------------------------------------------------------------
------------------------------------------------------------
------------------------------------------------------------
------------------------------------------------------------
------------------------------------------------------------
------------------------------------------------------------
------------------------------------------------------------
------------------------------------------------------------
------------------------------------------------------------
------------------------------------------------------------
------------------------------------------------------------
------------------------------------------------------------
------------------------------------------------------------
------------------------------------------------------------
------------------------------------------------------------
------------------------------------------------------------
------------------------------------------------------------
------------------------------------------------------------
------------------------------------------------------------
------------------------------------------------------------
------------------------------------------------------------
------------------------------------------------------------
------------------------------------------------------------
------------------------------------------------------------
------------------------------------------------------------
------------------------------------------------------------
------------------------------------------------------------
------------------------------------------------------------
------------------------------------------------------------
------------------------------------------------------------
------------------------------------------------------------
------------------------------------------------------------
------------------------------------------------------------
------------------------------------------------------------
------------------------------------------------------------
------------------------------------------------------------
------------------------------------------------------------
------------------------------------------------------------
------------------------------------------------------------
------------------------------------------------------------
------------------------------------------------------------
------------------------------------------------------------
------------------------------------------------------------
------------------------------------------------------------
------------------------------------------------------------
------------------------------------------------------------
------------------------------------------------------------
------------------------------------------------------------
------------------------------------------------------------
------------------------------------------------------------
------------------------------------------------------------
------------------------------------------------------------
------------------------------------------------------------
------------------------------------------------------------
------------------------------------------------------------
------------------------------------------------------------
------------------------------------------------------------
---------MHERTQNSIKLIAGNSHPELCESIAQR-----------------LSLSIAK
IGAFQYTNQETAVAVGESVRDEDVYIIQTGCGEEQINDFLMELLMIINACRVASARRITA
VIPSFPYARQDKKDKSRAPITAKLVANLIQTAGCDHVITMDLHASQIQGFFRVPVDNLYA
EPSVLRYIKENY------------KQS--DIIMVSPDAGGAKRVASLADKLDIQFALIHK
ERQKANEVSKMVLVGDVTDKICLLIDDMADTCGTLCKAADVLLESKARKVVCMITHGIFS
GNAIERLNNSKLEKVICTNSLPVQDK--------------LKQCDKIEMLDISSTLAEAI
RRLHNGESVS--------------------------------------------------
--------------------------------YLFNN---------------------VP
E-------------------------------------------------------
>XP_002419836_Candida_dubliniensis
------------------------------------------------------------
------------------------------------------------------------
------------------------------------------------------------
------------------------------------------------------------
------------------------------------------------------------
------------------------------------------------------------
------------------------------------------------------------
------------------------------------------------------------
------------------------------------------------------------
------------------------------------------------------------
------------------------------------------------------------
------------------------------------------------------------
------------------------------------------------------------
------------------------------------------------------------
------------------------------------------------------------
------------------------------------------------------------
------------------------------------------------------------
------------------------------------------------------------
------------------------------------------------------------
------------------------------------------------------------
------------------------------------------------------------
------------------------------------------------------------
------------------------------------------------------------
------------------------------------------------------------
------------------------------------------------------------
------------------------------------------------------------
------------------------------------------------------------
------------------------------------------------------------
------------------------------------------------------------
------------------------------------------------------------
------------------------------------------------------------
------------------------------------------------------------
------------------------------------------------------------
------------------------------------------------------------
------------------------------------------------------------
------------------------------------------------------------
------------------------------------------------------------
------------------------------------------------------------
------------------------------------------------------------
------------------------------------------------------------
------------------------------------------------------------
------------------------------------------------------------
------------------------------------------------------------
------------------------------------------------------------
------------------------------------------------------------
------------------------------------------------------------
------------------------------------------------------------
------------------------------------------------------------
------------------------------------------------------------
------------------------------------------------------------
------------------------------------------------------------
------------------------------------------------------------
------------------------------------------------------------
------------------------------------------------------------
------------------------------------------------------------
------------------------------------------------------------
------------------------------------------------------------
------------------------------------------------------------
------------------------------------------------------------
------------------------------------------------------------
------------------------------------------------------------
------------------------------------------------------------
------------------------------------------------------------
------------------------------------------------------------
------------------------------------------------------------
------------------------------------------------------------
------------------------------------------------------------
------------------------------------------------------------
---------MHERTQNSIKLIAGNSHPELCESIAQR-----------------LSLSIAK
IGAFQYTNQETAVAIGESVRDEDVYIIQTGCGEEQINDFLMELLMIINACRVASARRITA
VIPSFPYARQDKKDKSRAPITAKLVANLLQTAGCDHVITMDLHASQIQGFFRVPVDNLYA
EPSVLRYIKENY------------KQS--DIIMVSPDAGGAKRVASLADKLDVQFALIHK
ERQKANEVSKMVLVGDVTDKICLLIDDMADTCGTLCKAADVLLESKARKVVCMITHGIFS
GNAIERLNNSKLEKVVCTNSLPVQDK--------------LNRCNKIEMLDISSTLAEAI
RRLHNGESVS--------------------------------------------------
--------------------------------YLFNN---------------------VP
E-------------------------------------------------------
>XP_002545437_Candida_tropicalis
------------------------------------------------------------
------------------------------------------------------------
------------------------------------------------------------
------------------------------------------------------------
------------------------------------------------------------
------------------------------------------------------------
------------------------------------------------------------
------------------------------------------------------------
------------------------------------------------------------
------------------------------------------------------------
------------------------------------------------------------
------------------------------------------------------------
------------------------------------------------------------
------------------------------------------------------------
------------------------------------------------------------
------------------------------------------------------------
------------------------------------------------------------
------------------------------------------------------------
------------------------------------------------------------
------------------------------------------------------------
------------------------------------------------------------
------------------------------------------------------------
------------------------------------------------------------
------------------------------------------------------------
------------------------------------------------------------
------------------------------------------------------------
------------------------------------------------------------
------------------------------------------------------------
------------------------------------------------------------
------------------------------------------------------------
------------------------------------------------------------
------------------------------------------------------------
------------------------------------------------------------
------------------------------------------------------------
------------------------------------------------------------
------------------------------------------------------------
------------------------------------------------------------
------------------------------------------------------------
------------------------------------------------------------
------------------------------------------------------------
------------------------------------------------------------
------------------------------------------------------------
------------------------------------------------------------
------------------------------------------------------------
------------------------------------------------------------
------------------------------------------------------------
------------------------------------------------------------
------------------------------------------------------------
------------------------------------------------------------
------------------------------------------------------------
------------------------------------------------------------
------------------------------------------------------------
------------------------------------------------------------
------------------------------------------------------------
------------------------------------------------------------
------------------------------------------------------------
------------------------------------------------------------
------------------------------------------------------------
------------------------------------------------------------
------------------------------------------------------------
------------------------------------------------------------
------------------------------------------------------------
------------------------------------------------------------
------------------------------------------------------------
------------------------------------------------------------
------------------------------------------------------------
------------------------------------------------------------
------------------------------------------------------------
---------MHGHSQNSIKLIAGNSHPELCEKIASK-----------------LSVPIAR
IGAFQYTNQETAVAIGESVRDEDVYIIQTGCGYDKINDFIMELLMIINACKVASARRITV
VIPSYPYARQDRKDKSRAPITAKLIANLLQTAGCNHVITMDLHASQIQGFFNVPVDNLYA
EPTALRYIKENY------------DSK--DIIMVSPDAGGAKRVASLADKLDIQFALIHK
ERQKANEISRMVLVGDVNDKICILVDDMADTCGTLCKAADVLLENGAKKVVCIVTHGIFS
KDAIEKLNNSNIEKVVCTNSLPVQDK--------------MDKCDKIEIIDISSTLAEAI
RRLHNGESVS--------------------------------------------------
--------------------------------YLFNN---------------------VP
E-------------------------------------------------------
>XP_003869854_Candida_orthopsilosis
------------------------------------------------------------
------------------------------------------------------------
------------------------------------------------------------
------------------------------------------------------------
------------------------------------------------------------
------------------------------------------------------------
------------------------------------------------------------
------------------------------------------------------------
------------------------------------------------------------
------------------------------------------------------------
------------------------------------------------------------
------------------------------------------------------------
------------------------------------------------------------
------------------------------------------------------------
------------------------------------------------------------
------------------------------------------------------------
------------------------------------------------------------
------------------------------------------------------------
------------------------------------------------------------
------------------------------------------------------------
------------------------------------------------------------
------------------------------------------------------------
------------------------------------------------------------
------------------------------------------------------------
------------------------------------------------------------
------------------------------------------------------------
------------------------------------------------------------
------------------------------------------------------------
------------------------------------------------------------
------------------------------------------------------------
------------------------------------------------------------
------------------------------------------------------------
------------------------------------------------------------
------------------------------------------------------------
------------------------------------------------------------
------------------------------------------------------------
------------------------------------------------------------
------------------------------------------------------------
------------------------------------------------------------
------------------------------------------------------------
------------------------------------------------------------
------------------------------------------------------------
------------------------------------------------------------
------------------------------------------------------------
------------------------------------------------------------
------------------------------------------------------------
------------------------------------------------------------
------------------------------------------------------------
------------------------------------------------------------
------------------------------------------------------------
------------------------------------------------------------
------------------------------------------------------------
------------------------------------------------------------
------------------------------------------------------------
------------------------------------------------------------
------------------------------------------------------------
------------------------------------------------------------
------------------------------------------------------------
------------------------------------------------------------
------------------------------------------------------------
------------------------------------------------------------
------------------------------------------------------------
------------------------------------------------------------
------------------------------------------------------------
------------------------------------------------------------
------------------------------------------------------------
------------------------------------------------------------
------------------------------------------------------------
---------MHTYQQNSIKLIAGNSHIQLCEKVAAK-----------------LGIDIAR
VGAFQYTNTETAVAIGESVRDEDVYILQTGCGETEINDFVMELLFMINACRIASARRITA
VIPSFPYARQDKKDKSRAPITAKLIANLLQTAGCNHVITMDLHASQIQGFFSIPVDNLYA
EPSVLRYIREKY------------NKD--DIIMVSPDAGGAKRVASLADKLDIQFALIHK
ERQKANEISRMVLVGDVTDKICILVDDIADTCGTLCKAADVLLENNAQKVVCIVTHAILS
KNAIEKLNNSKIDKLVCTNSLPIQDK--------------LAKCPKMETLDISATLAEAI
RRLHNGESVS--------------------------------------------------
--------------------------------YLFNH---------------------VP
E-------------------------------------------------------
>XP_001524376_Lodderomyces_elongisporus
------------------------------------------------------------
------------------------------------------------------------
------------------------------------------------------------
------------------------------------------------------------
------------------------------------------------------------
------------------------------------------------------------
------------------------------------------------------------
------------------------------------------------------------
------------------------------------------------------------
------------------------------------------------------------
------------------------------------------------------------
------------------------------------------------------------
------------------------------------------------------------
------------------------------------------------------------
------------------------------------------------------------
------------------------------------------------------------
------------------------------------------------------------
------------------------------------------------------------
------------------------------------------------------------
------------------------------------------------------------
------------------------------------------------------------
------------------------------------------------------------
------------------------------------------------------------
------------------------------------------------------------
------------------------------------------------------------
------------------------------------------------------------
------------------------------------------------------------
------------------------------------------------------------
------------------------------------------------------------
------------------------------------------------------------
------------------------------------------------------------
------------------------------------------------------------
------------------------------------------------------------
------------------------------------------------------------
------------------------------------------------------------
------------------------------------------------------------
------------------------------------------------------------
------------------------------------------------------------
------------------------------------------------------------
------------------------------------------------------------
------------------------------------------------------------
------------------------------------------------------------
------------------------------------------------------------
------------------------------------------------------------
------------------------------------------------------------
------------------------------------------------------------
------------------------------------------------------------
------------------------------------------------------------
------------------------------------------------------------
------------------------------------------------------------
------------------------------------------------------------
------------------------------------------------------------
------------------------------------------------------------
------------------------------------------------------------
------------------------------------------------------------
------------------------------------------------------------
------------------------------------------------------------
------------------------------------------------------------
------------------------------------------------------------
------------------------------------------------------------
------------------------------------------------------------
------------------------------------------------------------
------------------------------------------------------------
------------------------------------------------------------
------------------------------------------------------------
------------------------------------------------------------
------------------------------------------------------------
------------------------------------------------------------
---------MHQRLPNSIKILAGNSHIDLCEKIAKR-----------------LGINIAR
VGAFQYTNTETAIAIGESVRDEDVYIVQTGCG--EINDFLMELLFMINACRTASARRITA
VIPNFPYARQDKKDKSRAPITAKLIANLLQTAGCDHVITMDLHASQIQGFFRVPVDNLYA
EPIVLRYIRENF------------NKD--DIIMVSPDAGGAKRVASLADKLDVQFALIHK
ERQKANEISRMVLVGDVKDKICILVDDIADTCGTLCKAADILLDNGAKNVVCMVTHAIFS
GNAIERLNNSRLDRVVATNSLPIEDK--------------LAKCKKLEILDISPTLAEAI
RRLHNGESVS--------------------------------------------------
--------------------------------YLFNN---------------------VP
E-------------------------------------------------------
>XP_007376791_Spathaspora_passalidarum
------------------------------------------------------------
------------------------------------------------------------
------------------------------------------------------------
------------------------------------------------------------
------------------------------------------------------------
------------------------------------------------------------
------------------------------------------------------------
------------------------------------------------------------
------------------------------------------------------------
------------------------------------------------------------
------------------------------------------------------------
------------------------------------------------------------
------------------------------------------------------------
------------------------------------------------------------
------------------------------------------------------------
------------------------------------------------------------
------------------------------------------------------------
------------------------------------------------------------
------------------------------------------------------------
------------------------------------------------------------
------------------------------------------------------------
------------------------------------------------------------
------------------------------------------------------------
------------------------------------------------------------
------------------------------------------------------------
------------------------------------------------------------
------------------------------------------------------------
------------------------------------------------------------
------------------------------------------------------------
------------------------------------------------------------
------------------------------------------------------------
------------------------------------------------------------
------------------------------------------------------------
------------------------------------------------------------
------------------------------------------------------------
------------------------------------------------------------
------------------------------------------------------------
------------------------------------------------------------
------------------------------------------------------------
------------------------------------------------------------
------------------------------------------------------------
------------------------------------------------------------
------------------------------------------------------------
------------------------------------------------------------
------------------------------------------------------------
------------------------------------------------------------
------------------------------------------------------------
------------------------------------------------------------
------------------------------------------------------------
------------------------------------------------------------
------------------------------------------------------------
------------------------------------------------------------
------------------------------------------------------------
------------------------------------------------------------
------------------------------------------------------------
------------------------------------------------------------
------------------------------------------------------------
------------------------------------------------------------
------------------------------------------------------------
------------------------------------------------------------
------------------------------------------------------------
------------------------------------------------------------
------------------------------------------------------------
------------------------------------------------------------
------------------------------------------------------------
------------------------------------------------------------
------------------------------------------------------------
------------------------------------------------------------
---------MHGRLPNSIKLIAGNSHPELCDAIAAR-----------------LGIPLAR
VGAFQYTNQETAVTIGESVRDEDVYIIQTGTGYDNLNDFVMELLVIINGCRIASARRITV
VIPTFPYARQDRKDKSRAPITAKLMANLLQCAGCDHVITLDLHASQIQGFFRVPVDNLYA
EPSVLRYITDTF------------RNEINELIIVSPDAGGAKRVAAIADKLDVPFALIHK
ERQKANEVSRMVLVGDVTDKICVLVDDIADTCGTLCKAADVLLSNGAQKVVCVVSHGIFS
GNAITNLNNSKLDKVVCTNSLPIKDK--------------LEQCSKLEMIDISPTLAEAI
RRLHNGESVS--------------------------------------------------
--------------------------------YLFNH---------------------VP
E-------------------------------------------------------
>XP_043048862_Scheffersomyces_spartinae
------------------------------------------------------------
------------------------------------------------------------
------------------------------------------------------------
------------------------------------------------------------
------------------------------------------------------------
------------------------------------------------------------
------------------------------------------------------------
------------------------------------------------------------
------------------------------------------------------------
------------------------------------------------------------
------------------------------------------------------------
------------------------------------------------------------
------------------------------------------------------------
------------------------------------------------------------
------------------------------------------------------------
------------------------------------------------------------
------------------------------------------------------------
------------------------------------------------------------
------------------------------------------------------------
------------------------------------------------------------
------------------------------------------------------------
------------------------------------------------------------
------------------------------------------------------------
------------------------------------------------------------
------------------------------------------------------------
------------------------------------------------------------
------------------------------------------------------------
------------------------------------------------------------
------------------------------------------------------------
------------------------------------------------------------
------------------------------------------------------------
------------------------------------------------------------
------------------------------------------------------------
------------------------------------------------------------
------------------------------------------------------------
------------------------------------------------------------
------------------------------------------------------------
------------------------------------------------------------
------------------------------------------------------------
------------------------------------------------------------
------------------------------------------------------------
------------------------------------------------------------
------------------------------------------------------------
------------------------------------------------------------
------------------------------------------------------------
------------------------------------------------------------
------------------------------------------------------------
------------------------------------------------------------
------------------------------------------------------------
------------------------------------------------------------
------------------------------------------------------------
------------------------------------------------------------
------------------------------------------------------------
------------------------------------------------------------
------------------------------------------------------------
------------------------------------------------------------
------------------------------------------------------------
------------------------------------------------------------
------------------------------------------------------------
------------------------------------------------------------
------------------------------------------------------------
------------------------------------------------------------
------------------------------------------------------------
------------------------------------------------------------
------------------------------------------------------------
------------------------------------------------------------
------------------------------------------------------------
------------------------------------------------------------
---------MPTASPNTIKLISGNSHPELSKLVAAK-----------------LGIPLAR
VGAFQYTNQETAVAIGESVRDEDVYILQTGCGEHTINDFLMELLMMINACKMASARRITA
VIPHFAYARQDKKDKSRAPITAKLIANLLQIAGCHHVITLDLHASQIQGFFRAPVDNLYA
EPSVLRYISENY------------DVK--DLIIVSPDAGGAKRVASIADKLDVNFALIHK
ERQKANEVSKMVLVGDVTGKVCVLVDDMADTCGTLCKAADILLDNGAQKVVAIVTHGIFS
GGAIAKLNGSRLDKIVCTNSLPMDHI--------------TAQCPKLHTIDISGVLAEAV
RRLHNGESVS--------------------------------------------------
--------------------------------YLFNN---------------------VP
--------------------------------------------------------
>XP_001387501_Scheffersomyces_stipitis
------------------------------------------------------------
------------------------------------------------------------
------------------------------------------------------------
------------------------------------------------------------
------------------------------------------------------------
------------------------------------------------------------
------------------------------------------------------------
------------------------------------------------------------
------------------------------------------------------------
------------------------------------------------------------
------------------------------------------------------------
------------------------------------------------------------
------------------------------------------------------------
------------------------------------------------------------
------------------------------------------------------------
------------------------------------------------------------
------------------------------------------------------------
------------------------------------------------------------
------------------------------------------------------------
------------------------------------------------------------
------------------------------------------------------------
------------------------------------------------------------
------------------------------------------------------------
------------------------------------------------------------
------------------------------------------------------------
------------------------------------------------------------
------------------------------------------------------------
------------------------------------------------------------
------------------------------------------------------------
------------------------------------------------------------
------------------------------------------------------------
------------------------------------------------------------
------------------------------------------------------------
------------------------------------------------------------
------------------------------------------------------------
------------------------------------------------------------
------------------------------------------------------------
------------------------------------------------------------
------------------------------------------------------------
------------------------------------------------------------
------------------------------------------------------------
------------------------------------------------------------
------------------------------------------------------------
------------------------------------------------------------
------------------------------------------------------------
------------------------------------------------------------
------------------------------------------------------------
------------------------------------------------------------
------------------------------------------------------------
------------------------------------------------------------
------------------------------------------------------------
------------------------------------------------------------
------------------------------------------------------------
------------------------------------------------------------
------------------------------------------------------------
------------------------------------------------------------
------------------------------------------------------------
------------------------------------------------------------
------------------------------------------------------------
------------------------------------------------------------
------------------------------------------------------------
------------------------------------------------------------
------------------------------------------------------------
------------------------------------------------------------
------------------------------------------------------------
------------------------------------------------------------
------------------------------------------------------------
------------------------------------------------------------
---------MPA-TPNSIKLIGGNSHPELCEKVSKK-----------------LGLSLAK
VGAFQYTNKETAVAVGESVRDEDVYIIQTGCGEQDINDFVMELLIIINACKIASARRITA
VVPNFPYARQDKKDKSRAPITAKLMANLLQTAGCNHVITMDLHASQIQGFFRVPVDNLYA
EPSVLRYITNNF------------DKK--DLIIVSPDAGGAKRVASIADKLDVQFALIHK
ERQKANEVSRMVLVGDVSDKVCILIDDMADTCGTLCKAADILLDNGAQKVVAMVTHGIMS
SNATEKLNNSKLDRIVCTNSLPLNDK--------------LAQCPKLEVIDIAPTLAEAI
RRLHNGESVS--------------------------------------------------
--------------------------------YLFNN---------------------IP
E-------------------------------------------------------
>XP_020066820_Suhomyces_tanzawaensis
------------------------------------------------------------
------------------------------------------------------------
------------------------------------------------------------
------------------------------------------------------------
------------------------------------------------------------
------------------------------------------------------------
------------------------------------------------------------
------------------------------------------------------------
------------------------------------------------------------
------------------------------------------------------------
------------------------------------------------------------
------------------------------------------------------------
------------------------------------------------------------
------------------------------------------------------------
------------------------------------------------------------
------------------------------------------------------------
------------------------------------------------------------
------------------------------------------------------------
------------------------------------------------------------
------------------------------------------------------------
------------------------------------------------------------
------------------------------------------------------------
------------------------------------------------------------
------------------------------------------------------------
------------------------------------------------------------
------------------------------------------------------------
------------------------------------------------------------
------------------------------------------------------------
------------------------------------------------------------
------------------------------------------------------------
------------------------------------------------------------
------------------------------------------------------------
------------------------------------------------------------
------------------------------------------------------------
------------------------------------------------------------
------------------------------------------------------------
------------------------------------------------------------
------------------------------------------------------------
------------------------------------------------------------
------------------------------------------------------------
------------------------------------------------------------
------------------------------------------------------------
------------------------------------------------------------
------------------------------------------------------------
------------------------------------------------------------
------------------------------------------------------------
------------------------------------------------------------
------------------------------------------------------------
------------------------------------------------------------
------------------------------------------------------------
------------------------------------------------------------
------------------------------------------------------------
------------------------------------------------------------
------------------------------------------------------------
------------------------------------------------------------
------------------------------------------------------------
------------------------------------------------------------
------------------------------------------------------------
------------------------------------------------------------
------------------------------------------------------------
------------------------------------------------------------
------------------------------------------------------------
------------------------------------------------------------
------------------------------------------------------------
------------------------------------------------------------
------------------------------------------------------------
------------------------------------------------------------
------------------------------------------------------------
---------MPS-SQNSIKLISGNSHPKLAEQVSKK-----------------LGIELAK
VGAFQYTNKETAVAVGESVRDEDVYILQTGCGETSINDFLMELLITINTCKIASARRITA
VIPNFPYARQDKKDKSRAPITAKLIANLLQTAGCNHVITMDLHASQIQGFFRVPVDNLYA
EPSVLRYIKENY------------SLN--DLIIVSPDAGGAKRVASIADKFDVNFALIHK
ERQKANEVSRMVLVGDVADKVCLLIDDMADTCGTLCKAADVLLDNGAKKVVAIITHGIFS
SNAIEKLNNSKLDKIVCTNSMPLEDK--------------LARCPRLETIDISATLAEAI
RRLHNGESVS--------------------------------------------------
--------------------------------YLFNN---------------------AP
E-------------------------------------------------------
>XP_020075340_Hyphopichia_burtonii
------------------------------------------------------------
------------------------------------------------------------
------------------------------------------------------------
------------------------------------------------------------
------------------------------------------------------------
------------------------------------------------------------
------------------------------------------------------------
------------------------------------------------------------
------------------------------------------------------------
------------------------------------------------------------
------------------------------------------------------------
------------------------------------------------------------
------------------------------------------------------------
------------------------------------------------------------
------------------------------------------------------------
------------------------------------------------------------
------------------------------------------------------------
------------------------------------------------------------
------------------------------------------------------------
------------------------------------------------------------
------------------------------------------------------------
------------------------------------------------------------
------------------------------------------------------------
------------------------------------------------------------
------------------------------------------------------------
------------------------------------------------------------
------------------------------------------------------------
------------------------------------------------------------
------------------------------------------------------------
------------------------------------------------------------
------------------------------------------------------------
------------------------------------------------------------
------------------------------------------------------------
------------------------------------------------------------
------------------------------------------------------------
------------------------------------------------------------
------------------------------------------------------------
------------------------------------------------------------
------------------------------------------------------------
------------------------------------------------------------
------------------------------------------------------------
------------------------------------------------------------
------------------------------------------------------------
------------------------------------------------------------
------------------------------------------------------------
------------------------------------------------------------
------------------------------------------------------------
------------------------------------------------------------
------------------------------------------------------------
------------------------------------------------------------
------------------------------------------------------------
------------------------------------------------------------
------------------------------------------------------------
------------------------------------------------------------
------------------------------------------------------------
------------------------------------------------------------
------------------------------------------------------------
------------------------------------------------------------
------------------------------------------------------------
------------------------------------------------------------
------------------------------------------------------------
------------------------------------------------------------
------------------------------------------------------------
------------------------------------------------------------
------------------------------------------------------------
------------------------------------------------------------
------------------------------------------------------------
------------------------------------------------------------
---------MHA-TQNSIKLITGNSHPELSNLIAER-----------------LGMPLAK
VGAFQYTNSETAVAIGESVRDEDVYVIQTGCGEQEINDFLMELMIIINACKIASARRITA
VIPTFPYARQDKKDKSRAPITAKLVANLLQTAGCNHVITMDLHASQIQGFFRAPVDNLYA
EPSVLRYVKDNY------------SDS--ELTIVSPDAGGAKRVASIADKLDVNFALIHK
ERQKANEVSKMVLVGDVSNKVCLLIDDMADTCGTLCKAADVLLTNGAQKVVAIVTHGIFS
SNAIEKLNNSKLDKIICTNTMPLQDK--------------LKRCPKLEKLDISPTLAEAI
RRLHNGESVS--------------------------------------------------
--------------------------------YLFNN---------------------AP
A-------------------------------------------------------
>XP_015466180_Debaryomyces_fabryi
------------------------------------------------------------
------------------------------------------------------------
------------------------------------------------------------
------------------------------------------------------------
------------------------------------------------------------
------------------------------------------------------------
------------------------------------------------------------
------------------------------------------------------------
------------------------------------------------------------
------------------------------------------------------------
------------------------------------------------------------
------------------------------------------------------------
------------------------------------------------------------
------------------------------------------------------------
------------------------------------------------------------
------------------------------------------------------------
------------------------------------------------------------
------------------------------------------------------------
------------------------------------------------------------
------------------------------------------------------------
------------------------------------------------------------
------------------------------------------------------------
------------------------------------------------------------
------------------------------------------------------------
------------------------------------------------------------
------------------------------------------------------------
------------------------------------------------------------
------------------------------------------------------------
------------------------------------------------------------
------------------------------------------------------------
------------------------------------------------------------
------------------------------------------------------------
------------------------------------------------------------
------------------------------------------------------------
------------------------------------------------------------
------------------------------------------------------------
------------------------------------------------------------
------------------------------------------------------------
------------------------------------------------------------
------------------------------------------------------------
------------------------------------------------------------
------------------------------------------------------------
------------------------------------------------------------
------------------------------------------------------------
------------------------------------------------------------
------------------------------------------------------------
------------------------------------------------------------
------------------------------------------------------------
------------------------------------------------------------
------------------------------------------------------------
------------------------------------------------------------
------------------------------------------------------------
------------------------------------------------------------
------------------------------------------------------------
------------------------------------------------------------
------------------------------------------------------------
------------------------------------------------------------
------------------------------------------------------------
------------------------------------------------------------
------------------------------------------------------------
------------------------------------------------------------
------------------------------------------------------------
------------------------------------------------------------
------------------------------------------------------------
------------------------------------------------------------
------------------------------------------------------------
------------------------------------------------------------
------------------------------------------------------------
---------MTA-SQNTIKLLHGNSHPELAKLISKK-----------------LSIGLAK
VGAFQYTNKETAVAVGESVRDEDVYIIQTGCGEEEINDFLMELLIIINACKTASARRITA
VIPNFPYARQDKKDKSRAPITAKLIANLLQTAGCNHVITLDLHASQIQGFFRVPVDNLYA
EPSVLRHIKDNY------------ANE--DLIIVSPDAGGAKRVASIADKLDVNFALIHK
ERQKANEVSKMVLVGDVTNKSCLLIDDMADTCGTLVKAADVLLTNGAKKVVAIITHGIFS
SNAIEKLNNSNLDKIICTNSMPLESK--------------LSQCSKLEIIDISATLAEAI
RRLHNGESVS--------------------------------------------------
--------------------------------YLFNN---------------------AP
A-------------------------------------------------------
>XP_459265_Debaryomyces_hansenii
------------------------------------------------------------
------------------------------------------------------------
------------------------------------------------------------
------------------------------------------------------------
------------------------------------------------------------
------------------------------------------------------------
------------------------------------------------------------
------------------------------------------------------------
------------------------------------------------------------
------------------------------------------------------------
------------------------------------------------------------
------------------------------------------------------------
------------------------------------------------------------
------------------------------------------------------------
------------------------------------------------------------
------------------------------------------------------------
------------------------------------------------------------
------------------------------------------------------------
------------------------------------------------------------
------------------------------------------------------------
------------------------------------------------------------
------------------------------------------------------------
------------------------------------------------------------
------------------------------------------------------------
------------------------------------------------------------
------------------------------------------------------------
------------------------------------------------------------
------------------------------------------------------------
------------------------------------------------------------
------------------------------------------------------------
------------------------------------------------------------
------------------------------------------------------------
------------------------------------------------------------
------------------------------------------------------------
------------------------------------------------------------
------------------------------------------------------------
------------------------------------------------------------
------------------------------------------------------------
------------------------------------------------------------
------------------------------------------------------------
------------------------------------------------------------
------------------------------------------------------------
------------------------------------------------------------
------------------------------------------------------------
------------------------------------------------------------
------------------------------------------------------------
------------------------------------------------------------
------------------------------------------------------------
------------------------------------------------------------
------------------------------------------------------------
------------------------------------------------------------
------------------------------------------------------------
------------------------------------------------------------
------------------------------------------------------------
------------------------------------------------------------
------------------------------------------------------------
------------------------------------------------------------
------------------------------------------------------------
------------------------------------------------------------
------------------------------------------------------------
------------------------------------------------------------
------------------------------------------------------------
------------------------------------------------------------
------------------------------------------------------------
------------------------------------------------------------
------------------------------------------------------------
------------------------------------------------------------
------------------------------------------------------------
---------MTA-SQNAIKLLHGNSHPELAKLISKK-----------------LGIGLAK
VGAFQYTNKETAVAVGESVRDEDVYIIQTGCGEGEINDFLMELLIIINACKTASARRITA
VIPNFPYARQDKKDKSRAPITAKLIANLLQTAGCNHVITLDLHASQIQGFFRVPVDNLYA
EPSVLRHIKDNY------------GKE--DLIIVSPDAGGAKRVASIADKLDVNFALIHK
ERQKANEVSKMVLVGDVTNKSCLLIDDMADTCGTLVKAADVLLKNGAKKVVAIITHGIFS
SNAIEKLNNSNLDKIICTNSMPLENK--------------LSQCPKLEIIDISATLAEAI
RRLHNGESVS--------------------------------------------------
--------------------------------YLFNN---------------------AP
A-------------------------------------------------------
>XP_006689370_Yamadazyma_tenuis
------------------------------------------------------------
------------------------------------------------------------
------------------------------------------------------------
------------------------------------------------------------
------------------------------------------------------------
------------------------------------------------------------
------------------------------------------------------------
------------------------------------------------------------
------------------------------------------------------------
------------------------------------------------------------
------------------------------------------------------------
------------------------------------------------------------
------------------------------------------------------------
------------------------------------------------------------
------------------------------------------------------------
------------------------------------------------------------
------------------------------------------------------------
------------------------------------------------------------
------------------------------------------------------------
------------------------------------------------------------
------------------------------------------------------------
------------------------------------------------------------
------------------------------------------------------------
------------------------------------------------------------
------------------------------------------------------------
------------------------------------------------------------
------------------------------------------------------------
------------------------------------------------------------
------------------------------------------------------------
------------------------------------------------------------
------------------------------------------------------------
------------------------------------------------------------
------------------------------------------------------------
------------------------------------------------------------
------------------------------------------------------------
------------------------------------------------------------
------------------------------------------------------------
------------------------------------------------------------
------------------------------------------------------------
------------------------------------------------------------
------------------------------------------------------------
------------------------------------------------------------
------------------------------------------------------------
------------------------------------------------------------
------------------------------------------------------------
------------------------------------------------------------
------------------------------------------------------------
------------------------------------------------------------
------------------------------------------------------------
------------------------------------------------------------
------------------------------------------------------------
------------------------------------------------------------
------------------------------------------------------------
------------------------------------------------------------
------------------------------------------------------------
------------------------------------------------------------
------------------------------------------------------------
------------------------------------------------------------
------------------------------------------------------------
------------------------------------------------------------
------------------------------------------------------------
------------------------------------------------------------
------------------------------------------------------------
------------------------------------------------------------
------------------------------------------------------------
------------------------------------------------------------
------------------------------------------------------------
------------------------------------------------------------
---------MHP-NQNSIKIISGNSHPQLAKLIAEK-----------------LRLPLAK
IGAFQYTNKETAVSVGESVRDEDVYIIQTGSGESNINDFLMELLIIVNACRTASARRITA
VIPCFPYARQDKKDKSRAPITAKLVANLLTTAGCNHVITMDLHASQIQGFFRIPVDNLYS
EPIFLRYIKDNF------------DLK--DVIIVSPDAGGAKRVAGIADKLDVNFALIHK
ERQKANEVSKMVLVGDVSDKVCLLIDDMADTCGTLCKAADVLMKNKAKKVIAMITHGIFS
ADALDKLNNSKLDKIVCTTSLPLQKK--------------LSQCPKITCLDISSTLAEAV
RRLHNGESVS--------------------------------------------------
--------------------------------YLFNN---------------------AI
E-------------------------------------------------------
>XP_001482213_Meyerozyma_guilliermondii
------------------------------------------------------------
------------------------------------------------------------
------------------------------------------------------------
------------------------------------------------------------
------------------------------------------------------------
------------------------------------------------------------
------------------------------------------------------------
------------------------------------------------------------
------------------------------------------------------------
------------------------------------------------------------
------------------------------------------------------------
------------------------------------------------------------
------------------------------------------------------------
------------------------------------------------------------
------------------------------------------------------------
------------------------------------------------------------
------------------------------------------------------------
------------------------------------------------------------
------------------------------------------------------------
------------------------------------------------------------
------------------------------------------------------------
------------------------------------------------------------
------------------------------------------------------------
------------------------------------------------------------
------------------------------------------------------------
------------------------------------------------------------
------------------------------------------------------------
------------------------------------------------------------
------------------------------------------------------------
------------------------------------------------------------
------------------------------------------------------------
------------------------------------------------------------
------------------------------------------------------------
------------------------------------------------------------
------------------------------------------------------------
------------------------------------------------------------
------------------------------------------------------------
------------------------------------------------------------
------------------------------------------------------------
------------------------------------------------------------
------------------------------------------------------------
------------------------------------------------------------
------------------------------------------------------------
------------------------------------------------------------
------------------------------------------------------------
------------------------------------------------------------
------------------------------------------------------------
------------------------------------------------------------
------------------------------------------------------------
------------------------------------------------------------
------------------------------------------------------------
------------------------------------------------------------
------------------------------------------------------------
------------------------------------------------------------
------------------------------------------------------------
------------------------------------------------------------
------------------------------------------------------------
------------------------------------------------------------
------------------------------------------------------------
------------------------------------------------------------
------------------------------------------------------------
------------------------------------------------------------
------------------------------------------------------------
------------------------------------------------------------
------------------------------------------------------------
------------------------------------------------------------
------------------------------------------------------------
------------------------------------------------------------
---------MPA-SQNNIKLLTGNSHVELSHLISEK-----------------LNIGLAN
VTAFQYTNRETAVIVGESVRDEDVYVIQTGCGEQNINDYLMEMMVIMNALRTSSARRITA
VIPNFPYARQDKKDRSRAPITAKLIANLLQTAGCNHVITMDLHASQIQGFFRVPVDNLYA
EPLVLRYIKEKY------------NKD--DLVIVSPDAGGAKRVASIADKLDVRFALIHK
ERQRANEVSRMVLVGDVKDNVCILIDDMADTCGTLCKAADILMDNGAQKVIAIVTHGIFS
SNAIEKLNLSRLDKIVCTNSMPLADK--------------LQKCPKLEIIDISPILAEAI
RRLHHGESVS--------------------------------------------------
--------------------------------YLFNN---------------------AP
S-------------------------------------------------------
>XP_018713588_Metschnikowia_bicuspidata
------------------------------------------------------------
------------------------------------------------------------
------------------------------------------------------------
------------------------------------------------------------
------------------------------------------------------------
------------------------------------------------------------
------------------------------------------------------------
------------------------------------------------------------
------------------------------------------------------------
------------------------------------------------------------
------------------------------------------------------------
------------------------------------------------------------
------------------------------------------------------------
------------------------------------------------------------
------------------------------------------------------------
------------------------------------------------------------
------------------------------------------------------------
------------------------------------------------------------
------------------------------------------------------------
------------------------------------------------------------
------------------------------------------------------------
------------------------------------------------------------
------------------------------------------------------------
------------------------------------------------------------
------------------------------------------------------------
------------------------------------------------------------
------------------------------------------------------------
------------------------------------------------------------
------------------------------------------------------------
------------------------------------------------------------
------------------------------------------------------------
------------------------------------------------------------
------------------------------------------------------------
------------------------------------------------------------
------------------------------------------------------------
------------------------------------------------------------
------------------------------------------------------------
------------------------------------------------------------
------------------------------------------------------------
------------------------------------------------------------
------------------------------------------------------------
------------------------------------------------------------
------------------------------------------------------------
------------------------------------------------------------
------------------------------------------------------------
------------------------------------------------------------
------------------------------------------------------------
------------------------------------------------------------
------------------------------------------------------------
------------------------------------------------------------
------------------------------------------------------------
------------------------------------------------------------
------------------------------------------------------------
------------------------------------------------------------
------------------------------------------------------------
------------------------------------------------------------
------------------------------------------------------------
------------------------------------------------------------
------------------------------------------------------------
------------------------------------------------------------
------------------------------------------------------------
------------------------------------------------------------
------------------------------------------------------------
------------------------------------------------------------
------------------------------------------------------------
------------------------------------------------------------
------------------------------------------------------------
------------------------------------------------------------
---------MHS-SPNSIKLVTGNLHRGLADLIAAR-----------------LAIPVAK
VGAFQYLNTETSVAVGESMRDEDVYIIQTGYG--LINDFLMELLLIINACRSGGARRITA
VVPNFMYARQDKKDKSRAPITAKLVANLLQTAGCDHVITMDLHASQIQGFFRVPVDNLYA
EPSTLRYIRDHY------------AGD--DLIIVSPDAGGAKRVASIADMLDVQFALIHK
ERQKANEVSKMVLVGDVSHKTCILIDDIADTCGTLCKAADVLLANGANKVVAMVTHGIFS
GLAVDKLNRSQLDKIVCTNSIPLADK--------------AAACSKLELMDISPTLAEAI
RRLHNGESVS--------------------------------------------------
--------------------------------YLFNN---------------------VP
A-------------------------------------------------------
>XP_002617757_Clavispora_lusitaniae
------------------------------------------------------------
------------------------------------------------------------
------------------------------------------------------------
------------------------------------------------------------
------------------------------------------------------------
------------------------------------------------------------
------------------------------------------------------------
------------------------------------------------------------
------------------------------------------------------------
------------------------------------------------------------
------------------------------------------------------------
------------------------------------------------------------
------------------------------------------------------------
------------------------------------------------------------
------------------------------------------------------------
------------------------------------------------------------
------------------------------------------------------------
------------------------------------------------------------
------------------------------------------------------------
------------------------------------------------------------
------------------------------------------------------------
------------------------------------------------------------
------------------------------------------------------------
------------------------------------------------------------
------------------------------------------------------------
------------------------------------------------------------
------------------------------------------------------------
------------------------------------------------------------
------------------------------------------------------------
------------------------------------------------------------
------------------------------------------------------------
------------------------------------------------------------
------------------------------------------------------------
------------------------------------------------------------
------------------------------------------------------------
------------------------------------------------------------
------------------------------------------------------------
------------------------------------------------------------
------------------------------------------------------------
------------------------------------------------------------
------------------------------------------------------------
------------------------------------------------------------
------------------------------------------------------------
------------------------------------------------------------
------------------------------------------------------------
------------------------------------------------------------
------------------------------------------------------------
------------------------------------------------------------
------------------------------------------------------------
------------------------------------------------------------
------------------------------------------------------------
------------------------------------------------------------
------------------------------------------------------------
------------------------------------------------------------
------------------------------------------------------------
------------------------------------------------------------
------------------------------------------------------------
------------------------------------------------------------
------------------------------------------------------------
------------------------------------------------------------
------------------------------------------------------------
------------------------------------------------------------
------------------------------------------------------------
------------------------------------------------------------
------------------------------------------------------------
------------------------------------------------------------
------------------------------------------------------------
------------------------------------------------------------
---------MHS-SPNSIRLISGNSHRKLSELIAER-----------------LAIPLSK
VGAFQYSNKETAVAVGESVRDDDVYIIQTGYGETEINDFLMELLHLINACRIGGARRITA
VIPNFFYARQDKKDKSRAPITAKLIANLLQTSGCNHLITLDLHASQIQGFFKVPVDNLYA
EPSALRFITENY------------STD--QLTIVSPDAGGAKRVAYIADKLDVPFALIHK
ERQKANEVSKMVLVGDVSNKICLLIDDMADTCGTLCKAADVLLSNGAQKVVAIVTHGIFS
SNAIEKLNKSKLDKIVCTNSLPLDDK--------------LARCPKLELLDISPTLAEAI
RRLHNGESVS--------------------------------------------------
--------------------------------YLFEN---------------------VP
E-------------------------------------------------------
>XP_025342004_Candida_haemuloni
------------------------------------------------------------
------------------------------------------------------------
------------------------------------------------------------
------------------------------------------------------------
------------------------------------------------------------
------------------------------------------------------------
------------------------------------------------------------
------------------------------------------------------------
------------------------------------------------------------
------------------------------------------------------------
------------------------------------------------------------
------------------------------------------------------------
------------------------------------------------------------
------------------------------------------------------------
------------------------------------------------------------
------------------------------------------------------------
------------------------------------------------------------
------------------------------------------------------------
------------------------------------------------------------
------------------------------------------------------------
------------------------------------------------------------
------------------------------------------------------------
------------------------------------------------------------
------------------------------------------------------------
------------------------------------------------------------
------------------------------------------------------------
------------------------------------------------------------
------------------------------------------------------------
------------------------------------------------------------
------------------------------------------------------------
------------------------------------------------------------
------------------------------------------------------------
------------------------------------------------------------
------------------------------------------------------------
------------------------------------------------------------
------------------------------------------------------------
------------------------------------------------------------
------------------------------------------------------------
------------------------------------------------------------
------------------------------------------------------------
------------------------------------------------------------
------------------------------------------------------------
------------------------------------------------------------
------------------------------------------------------------
------------------------------------------------------------
------------------------------------------------------------
------------------------------------------------------------
------------------------------------------------------------
------------------------------------------------------------
------------------------------------------------------------
------------------------------------------------------------
------------------------------------------------------------
------------------------------------------------------------
------------------------------------------------------------
------------------------------------------------------------
------------------------------------------------------------
------------------------------------------------------------
------------------------------------------------------------
------------------------------------------------------------
------------------------------------------------------------
------------------------------------------------------------
------------------------------------------------------------
------------------------------------------------------------
------------------------------------------------------------
------------------------------------------------------------
------------------------------------------------------------
------------------------------------------------------------
------------------------------------------------------------
---------MPS-TPNSIKIVTGNSHRDLAEKVAAK-----------------LGMKVSK
VGPFQFSNKETAVAVGESMRDEDVYVIQTGYGETKINDYLMELFFLINACRVGGARRITA
VIPNFFYSRQDKKDKSRAPITAKLIANLLQTAGCHHVITLDLHASQIQGFFRAPVDNLYA
EPSTLRFIKENY------------NTE--DLTIVSPDAGGAKRVASIADKLDTPFALIHK
ERQKANEVSKMVLVGDVADKTCILIDDIADTCGTLCKAAEVLLENGALKVIAMVTHGIFS
KNAIEKLNNSKLDKIICTNSLPLEDK--------------LERCPRIEILDISPTLAEAI
RRLHNGESVS--------------------------------------------------
--------------------------------YLFNH---------------------VP
E-------------------------------------------------------
>XP_024715050_Candida_pseudohaemulonis
------------------------------------------------------------
------------------------------------------------------------
------------------------------------------------------------
------------------------------------------------------------
------------------------------------------------------------
------------------------------------------------------------
------------------------------------------------------------
------------------------------------------------------------
------------------------------------------------------------
------------------------------------------------------------
------------------------------------------------------------
------------------------------------------------------------
------------------------------------------------------------
------------------------------------------------------------
------------------------------------------------------------
------------------------------------------------------------
------------------------------------------------------------
------------------------------------------------------------
------------------------------------------------------------
------------------------------------------------------------
------------------------------------------------------------
------------------------------------------------------------
------------------------------------------------------------
------------------------------------------------------------
------------------------------------------------------------
------------------------------------------------------------
------------------------------------------------------------
------------------------------------------------------------
------------------------------------------------------------
------------------------------------------------------------
------------------------------------------------------------
------------------------------------------------------------
------------------------------------------------------------
------------------------------------------------------------
------------------------------------------------------------
------------------------------------------------------------
------------------------------------------------------------
------------------------------------------------------------
------------------------------------------------------------
------------------------------------------------------------
------------------------------------------------------------
------------------------------------------------------------
------------------------------------------------------------
------------------------------------------------------------
------------------------------------------------------------
------------------------------------------------------------
------------------------------------------------------------
------------------------------------------------------------
------------------------------------------------------------
------------------------------------------------------------
------------------------------------------------------------
------------------------------------------------------------
------------------------------------------------------------
------------------------------------------------------------
------------------------------------------------------------
------------------------------------------------------------
------------------------------------------------------------
------------------------------------------------------------
------------------------------------------------------------
------------------------------------------------------------
------------------------------------------------------------
------------------------------------------------------------
------------------------------------------------------------
------------------------------------------------------------
------------------------------------------------------------
------------------------------------------------------------
------------------------------------------------------------
------------------------------------------------------------
---------MPS-TPNLIKIVTGNSHRALAEKVAAK-----------------LGMKVSK
VGAFQFSNKETAVAVGESMRDEDVYVIQTGYGETKINDYLMELLFLINACRVGGARRITA
VLPNFFYARQDKKDKSRAPITAKLIANLLQTAGCHHVITLDLHASQIQGFFRAPVDNLYA
EPSTLRFIKEHY------------NPE--DLTIVSPDAGGAKRVASIADKLDTPFALIHK
ERQKANEVSKMVLVGDVDNKTCILIDDIADTCGTLCKAAEVLLENGANKVIAMVTHGIFS
KNAIEKLNNSKLDKIICTNSLPLEDK--------------LERCPRIEILDISPTIAEAI
RRLHNGESVS--------------------------------------------------
--------------------------------YLFNH---------------------VP
E-------------------------------------------------------
>XP_025335664_Candida_duobushaemulonis
------------------------------------------------------------
------------------------------------------------------------
------------------------------------------------------------
------------------------------------------------------------
------------------------------------------------------------
------------------------------------------------------------
------------------------------------------------------------
------------------------------------------------------------
------------------------------------------------------------
------------------------------------------------------------
------------------------------------------------------------
------------------------------------------------------------
------------------------------------------------------------
------------------------------------------------------------
------------------------------------------------------------
------------------------------------------------------------
------------------------------------------------------------
------------------------------------------------------------
------------------------------------------------------------
------------------------------------------------------------
------------------------------------------------------------
------------------------------------------------------------
------------------------------------------------------------
------------------------------------------------------------
------------------------------------------------------------
------------------------------------------------------------
------------------------------------------------------------
------------------------------------------------------------
------------------------------------------------------------
------------------------------------------------------------
------------------------------------------------------------
------------------------------------------------------------
------------------------------------------------------------
------------------------------------------------------------
------------------------------------------------------------
------------------------------------------------------------
------------------------------------------------------------
------------------------------------------------------------
------------------------------------------------------------
------------------------------------------------------------
------------------------------------------------------------
------------------------------------------------------------
------------------------------------------------------------
------------------------------------------------------------
------------------------------------------------------------
------------------------------------------------------------
------------------------------------------------------------
------------------------------------------------------------
------------------------------------------------------------
------------------------------------------------------------
------------------------------------------------------------
------------------------------------------------------------
------------------------------------------------------------
------------------------------------------------------------
------------------------------------------------------------
------------------------------------------------------------
------------------------------------------------------------
------------------------------------------------------------
------------------------------------------------------------
------------------------------------------------------------
------------------------------------------------------------
------------------------------------------------------------
------------------------------------------------------------
------------------------------------------------------------
------------------------------------------------------------
------------------------------------------------------------
------------------------------------------------------------
------------------------------------------------------------
---------MPS-TPNSIKIITGNSHRALAEKVAAK-----------------LGMKVSK
VGAFQFSNKETAVAVGESMRDEDVYIIQTGYGETKINDYLMELLFLINACRVGGARRITA
VIPNFFYARQDKKDKSRAPITAKLIANLLQTAGCHHVITLDLHASQIQGFFRAPVDNLYA
EPSTLRFIKEHY------------NPE--DLTIVSPDAGGAKRVASIADKLDTPFALIHK
ERQKANEVSKMVLVGDVDKKTCILIDDIADTCGTLCKAAEVLLENGANKVIAMVTHGIFS
KNAIEKLNNSKLDKIICTNSLPLEDK--------------LERCSRIEILDISPTIAEAI
RRLHNGESVS--------------------------------------------------
--------------------------------YLFNH---------------------VP
E-------------------------------------------------------
>XP_028892423_Candida_auris
------------------------------------------------------------
------------------------------------------------------------
------------------------------------------------------------
------------------------------------------------------------
------------------------------------------------------------
------------------------------------------------------------
------------------------------------------------------------
------------------------------------------------------------
------------------------------------------------------------
------------------------------------------------------------
------------------------------------------------------------
------------------------------------------------------------
------------------------------------------------------------
------------------------------------------------------------
------------------------------------------------------------
------------------------------------------------------------
------------------------------------------------------------
------------------------------------------------------------
------------------------------------------------------------
------------------------------------------------------------
------------------------------------------------------------
------------------------------------------------------------
------------------------------------------------------------
------------------------------------------------------------
------------------------------------------------------------
------------------------------------------------------------
------------------------------------------------------------
------------------------------------------------------------
------------------------------------------------------------
------------------------------------------------------------
------------------------------------------------------------
------------------------------------------------------------
------------------------------------------------------------
------------------------------------------------------------
------------------------------------------------------------
------------------------------------------------------------
------------------------------------------------------------
------------------------------------------------------------
------------------------------------------------------------
------------------------------------------------------------
------------------------------------------------------------
------------------------------------------------------------
------------------------------------------------------------
------------------------------------------------------------
------------------------------------------------------------
------------------------------------------------------------
------------------------------------------------------------
------------------------------------------------------------
------------------------------------------------------------
------------------------------------------------------------
------------------------------------------------------------
------------------------------------------------------------
------------------------------------------------------------
------------------------------------------------------------
------------------------------------------------------------
------------------------------------------------------------
------------------------------------------------------------
------------------------------------------------------------
------------------------------------------------------------
------------------------------------------------------------
------------------------------------------------------------
------------------------------------------------------------
------------------------------------------------------------
------------------------------------------------------------
------------------------------------------------------------
------------------------------------------------------------
------------------------------------------------------------
------------------------------------------------------------
---------MPQ-TPNSIKILTGNSHRELAEKIAAK-----------------LGIKVSK
VGPFQFSNKETAVAVGESMRDEDVYVIQTGFGEKKINDYLMELLFLINACRVGGARRITA
VIPNFFYARQDKKDKSRAPITAKLIANLLQTAGCDHVITLDLHASQIQGFFRVPVDNLYA
EPSTLRFIKENY------------KTD--ELTIVSPDAGGAKRVASIADKLDTPFALIHK
ERQKANEVSKMVLVGDVANKTCVLIDDIADTCGTLCKAAEVLLENGASKVIAMVTHGIFS
KNAIEKLNNSKLDKIICTNSLPLEDK--------------PERCSKIKILDISPTLAEAI
RRLHNGESVS--------------------------------------------------
--------------------------------YLFNH---------------------VP
E-------------------------------------------------------
>NP_009485_Saccharomyces_cerevisiae
------------------------------------------------------------
------------------------------------------------------------
------------------------------------------------------------
------------------------------------------------------------
------------------------------------------------------------
------------------------------------------------------------
------------------------------------------------------------
------------------------------------------------------------
------------------------------------------------------------
------------------------------------------------------------
------------------------------------------------------------
------------------------------------------------------------
------------------------------------------------------------
------------------------------------------------------------
------------------------------------------------------------
------------------------------------------------------------
------------------------------------------------------------
------------------------------------------------------------
------------------------------------------------------------
------------------------------------------------------------
------------------------------------------------------------
------------------------------------------------------------
------------------------------------------------------------
------------------------------------------------------------
------------------------------------------------------------
------------------------------------------------------------
------------------------------------------------------------
------------------------------------------------------------
------------------------------------------------------------
------------------------------------------------------------
------------------------------------------------------------
------------------------------------------------------------
------------------------------------------------------------
------------------------------------------------------------
------------------------------------------------------------
------------------------------------------------------------
------------------------------------------------------------
------------------------------------------------------------
------------------------------------------------------------
------------------------------------------------------------
------------------------------------------------------------
------------------------------------------------------------
------------------------------------------------------------
------------------------------------------------------------
------------------------------------------------------------
------------------------------------------------------------
------------------------------------------------------------
------------------------------------------------------------
------------------------------------------------------------
------------------------------------------------------------
------------------------------------------------------------
------------------------------------------------------------
------------------------------------------------------------
------------------------------------------------------------
------------------------------------------------------------
------------------------------------------------------------
------------------------------------------------------------
------------------------------------------------------------
------------------------------------------------------------
------------------------------------------------------------
------------------------------------------------------------
------------------------------------------------------------
------------------------------------------------------------
------------------------------------------------------------
------------------------------------------------------------
------------------------------------------------------------
------------------------------------------------------------
------------------------------------------------------------
----MNSESREDMAINSIKLLAGNSHPDLAEQISKK-----------------LGIPLSK
VGVYQYSNKETSVTIGESLRDEDVYIIQTGIGEQEINDFLMELLILIHACKIASARKITT
VIPNFPYARQDKKDKSRAPITAKLVANLLQTAGADHVITMDLHASQIQGFFHIPVDNLYA
EPSVLNYIRTKT------------DFD--NAILVSPDAGGAKRVAALADKLDLNFALIHK
ERQKANEVSKMVLVGDVTNKSCLLVDDMADTCGTLVKACDTLMEHGAKEVIAIVTHGIFS
GSAREKLRNSRLSRIVCTNTVPVDLD--------------L---PIADQIDISPTFAEAI
RRLHNGESVS--------------------------------------------------
--------------------------------YLFTH---------------------AP
V-------------------------------------------------------
>XP_018223496_Saccharomyces_eubayanus
------------------------------------------------------------
------------------------------------------------------------
------------------------------------------------------------
------------------------------------------------------------
------------------------------------------------------------
------------------------------------------------------------
------------------------------------------------------------
------------------------------------------------------------
------------------------------------------------------------
------------------------------------------------------------
------------------------------------------------------------
------------------------------------------------------------
------------------------------------------------------------
------------------------------------------------------------
------------------------------------------------------------
------------------------------------------------------------
------------------------------------------------------------
------------------------------------------------------------
------------------------------------------------------------
------------------------------------------------------------
------------------------------------------------------------
------------------------------------------------------------
------------------------------------------------------------
------------------------------------------------------------
------------------------------------------------------------
------------------------------------------------------------
------------------------------------------------------------
------------------------------------------------------------
------------------------------------------------------------
------------------------------------------------------------
------------------------------------------------------------
------------------------------------------------------------
------------------------------------------------------------
------------------------------------------------------------
------------------------------------------------------------
------------------------------------------------------------
------------------------------------------------------------
------------------------------------------------------------
------------------------------------------------------------
------------------------------------------------------------
------------------------------------------------------------
------------------------------------------------------------
------------------------------------------------------------
------------------------------------------------------------
------------------------------------------------------------
------------------------------------------------------------
------------------------------------------------------------
------------------------------------------------------------
------------------------------------------------------------
------------------------------------------------------------
------------------------------------------------------------
------------------------------------------------------------
------------------------------------------------------------
------------------------------------------------------------
------------------------------------------------------------
------------------------------------------------------------
------------------------------------------------------------
------------------------------------------------------------
------------------------------------------------------------
------------------------------------------------------------
------------------------------------------------------------
------------------------------------------------------------
------------------------------------------------------------
------------------------------------------------------------
------------------------------------------------------------
------------------------------------------------------------
------------------------------------------------------------
------------------------------------------------------------
----MNSESREDTAINSIKLLAGNSHPDLAELISKR-----------------LGIPLSK
VGVYQYSNKETSVTIGESLRDEDVYIIQTGIGEQEINDFLMELLILIHACKIASARKITT
VIPNFPYARQDKKDKSRSPITAKLIANLLQTAGSDHVITMDLHASQIQGFFNIPVDNLYA
EPSVLNYIRTKT------------DFD--NAILVSPDAGGAKRVAALADKLDLNFALIHK
ERQKANEVSKMVLVGDVTNKSCLLVDDMADTCGTLVKACDTLLEHGAKEVIAIVTHGIFS
GSAREKLRNSRLSRIVCTNTVPVDLD--------------L---PIADQIDISPTFAEAI
RRLHNGESVS--------------------------------------------------
--------------------------------YLFTH---------------------AP
I-------------------------------------------------------
>XP_033764533_Saccharomyces_paradoxus
------------------------------------------------------------
------------------------------------------------------------
------------------------------------------------------------
------------------------------------------------------------
------------------------------------------------------------
------------------------------------------------------------
------------------------------------------------------------
------------------------------------------------------------
------------------------------------------------------------
------------------------------------------------------------
------------------------------------------------------------
------------------------------------------------------------
------------------------------------------------------------
------------------------------------------------------------
------------------------------------------------------------
------------------------------------------------------------
------------------------------------------------------------
------------------------------------------------------------
------------------------------------------------------------
------------------------------------------------------------
------------------------------------------------------------
------------------------------------------------------------
------------------------------------------------------------
------------------------------------------------------------
------------------------------------------------------------
------------------------------------------------------------
------------------------------------------------------------
------------------------------------------------------------
------------------------------------------------------------
------------------------------------------------------------
------------------------------------------------------------
------------------------------------------------------------
------------------------------------------------------------
------------------------------------------------------------
------------------------------------------------------------
------------------------------------------------------------
------------------------------------------------------------
------------------------------------------------------------
------------------------------------------------------------
------------------------------------------------------------
------------------------------------------------------------
------------------------------------------------------------
------------------------------------------------------------
------------------------------------------------------------
------------------------------------------------------------
------------------------------------------------------------
------------------------------------------------------------
------------------------------------------------------------
------------------------------------------------------------
------------------------------------------------------------
------------------------------------------------------------
------------------------------------------------------------
------------------------------------------------------------
------------------------------------------------------------
------------------------------------------------------------
------------------------------------------------------------
------------------------------------------------------------
------------------------------------------------------------
------------------------------------------------------------
------------------------------------------------------------
------------------------------------------------------------
------------------------------------------------------------
------------------------------------------------------------
------------------------------------------------------------
------------------------------------------------------------
------------------------------------------------------------
------------------------------------------------------------
------------------------------------------------------------
----MNSESREDMAINSIKLLAGNSHPDLAELISKK-----------------LGIPLSK
VGVYQYSNKETSVTIGESLRDEDVYIIQTGIGEQEINDFLMELLILIHACKIASARKITT
VIPNFPYARQDKKDKSRAPITAKLVANLLQTAGADHVITMDLHASQIQGFFHIPVDNLYA
EPSVLNYIRTKT------------DFD--NAILVSPDAGGAKRVAALADKLDLNFALIHK
ERQKANEVSKMVLVGDVTNKSCLLVDDMADTCGTLVKACDTLMEHGAKEVIAIVTHGIFS
GSAREKLRNSRLSRIVCTNTVPVDLD--------------L---PIADQIDISPTFAEAI
RRLHNGESVS--------------------------------------------------
--------------------------------YLFTH---------------------AP
V-------------------------------------------------------
>XP_003674375_Naumovozyma_castellii
------------------------------------------------------------
------------------------------------------------------------
------------------------------------------------------------
------------------------------------------------------------
------------------------------------------------------------
------------------------------------------------------------
------------------------------------------------------------
------------------------------------------------------------
------------------------------------------------------------
------------------------------------------------------------
------------------------------------------------------------
------------------------------------------------------------
------------------------------------------------------------
------------------------------------------------------------
------------------------------------------------------------
------------------------------------------------------------
------------------------------------------------------------
------------------------------------------------------------
------------------------------------------------------------
------------------------------------------------------------
------------------------------------------------------------
------------------------------------------------------------
------------------------------------------------------------
------------------------------------------------------------
------------------------------------------------------------
------------------------------------------------------------
------------------------------------------------------------
------------------------------------------------------------
------------------------------------------------------------
------------------------------------------------------------
------------------------------------------------------------
------------------------------------------------------------
------------------------------------------------------------
------------------------------------------------------------
------------------------------------------------------------
------------------------------------------------------------
------------------------------------------------------------
------------------------------------------------------------
------------------------------------------------------------
------------------------------------------------------------
------------------------------------------------------------
------------------------------------------------------------
------------------------------------------------------------
------------------------------------------------------------
------------------------------------------------------------
------------------------------------------------------------
------------------------------------------------------------
------------------------------------------------------------
------------------------------------------------------------
------------------------------------------------------------
------------------------------------------------------------
------------------------------------------------------------
------------------------------------------------------------
------------------------------------------------------------
------------------------------------------------------------
------------------------------------------------------------
------------------------------------------------------------
------------------------------------------------------------
------------------------------------------------------------
------------------------------------------------------------
------------------------------------------------------------
------------------------------------------------------------
------------------------------------------------------------
------------------------------------------------------------
------------------------------------------------------------
------------------------------------------------------------
------------------------------------------------------------
------------------------------------------------------------
-----MDSDIEEMTSNSIKLLAGNSHPELAERISRR-----------------LGIPLSK
VGVYQYSNKETSVTIGESIRDEDVYIIQTGFGAEEINDFLMELLILIHACKTASARRITA
VIPNFPYARQDKKDKSRAPITAKLIANLLETAGCDNVITMDLHASQIQGFFHIPVDNLYG
EPSVLNYVRTKI------------DLK--NAILVSPDAGGAKRVASLADKLDLNFALIHK
ERQKANEVSRMVLVGDVTGKSCLLIDDMADTCGTLVKACDTLLNHGAKEVIAIVTHGIFS
GNAREKLQNSRLSRIVCTNTVPVDMN--------------L---PIIDQVDISPTLAEAI
RRLHNGESIS--------------------------------------------------
--------------------------------YLFTH---------------------AP
M-------------------------------------------------------
>XP_003667567_Naumovozyma_dairenensis
------------------------------------------------------------
------------------------------------------------------------
------------------------------------------------------------
------------------------------------------------------------
------------------------------------------------------------
------------------------------------------------------------
------------------------------------------------------------
------------------------------------------------------------
------------------------------------------------------------
------------------------------------------------------------
------------------------------------------------------------
------------------------------------------------------------
------------------------------------------------------------
------------------------------------------------------------
------------------------------------------------------------
------------------------------------------------------------
------------------------------------------------------------
------------------------------------------------------------
------------------------------------------------------------
------------------------------------------------------------
------------------------------------------------------------
------------------------------------------------------------
------------------------------------------------------------
------------------------------------------------------------
------------------------------------------------------------
------------------------------------------------------------
------------------------------------------------------------
------------------------------------------------------------
------------------------------------------------------------
------------------------------------------------------------
------------------------------------------------------------
------------------------------------------------------------
------------------------------------------------------------
------------------------------------------------------------
------------------------------------------------------------
------------------------------------------------------------
------------------------------------------------------------
------------------------------------------------------------
------------------------------------------------------------
------------------------------------------------------------
------------------------------------------------------------
------------------------------------------------------------
------------------------------------------------------------
------------------------------------------------------------
------------------------------------------------------------
------------------------------------------------------------
------------------------------------------------------------
------------------------------------------------------------
------------------------------------------------------------
------------------------------------------------------------
------------------------------------------------------------
------------------------------------------------------------
------------------------------------------------------------
------------------------------------------------------------
------------------------------------------------------------
------------------------------------------------------------
------------------------------------------------------------
------------------------------------------------------------
------------------------------------------------------------
------------------------------------------------------------
------------------------------------------------------------
------------------------------------------------------------
------------------------------------------------------------
------------------------------------------------------------
------------------------------------------------------------
------------------------------------------------------------
------------------------------------------------------------
------------------------------------------------------------
-----MDRSSEDMSTNSIKLLAGNSHPELAEKISTR-----------------LGISLSK
VGVYQYSNKETSVTIGESIRDEDVYIIQTGIGAQEINDFLMELLILIHACKTASARRITA
VIPNFPYARQDKKDKSRAPITAKLIANLLQTAGCDHVITMDLHASQIQGFFHIPVDNLYA
EPSVLNYIKTRT------------DLH--NAILVSPDAGGAKRVASLADKLDLNFALIHK
ERQKANEVSRMLLVGDVTGKSCLLVDDMADTCGTLVKACDTLMSHGAKEVIAIVTHGIFS
GDAREKLKNSRLSRIVCTNTVPVELD--------------L---AIVDQMDISPTLAEAI
RRLHNGESVS--------------------------------------------------
--------------------------------YLFTH---------------------AP
V-------------------------------------------------------
>XP_003959671_Kazachstania_africana
------------------------------------------------------------
------------------------------------------------------------
------------------------------------------------------------
------------------------------------------------------------
------------------------------------------------------------
------------------------------------------------------------
------------------------------------------------------------
------------------------------------------------------------
------------------------------------------------------------
------------------------------------------------------------
------------------------------------------------------------
------------------------------------------------------------
------------------------------------------------------------
------------------------------------------------------------
------------------------------------------------------------
------------------------------------------------------------
------------------------------------------------------------
------------------------------------------------------------
------------------------------------------------------------
------------------------------------------------------------
------------------------------------------------------------
------------------------------------------------------------
------------------------------------------------------------
------------------------------------------------------------
------------------------------------------------------------
------------------------------------------------------------
------------------------------------------------------------
------------------------------------------------------------
------------------------------------------------------------
------------------------------------------------------------
------------------------------------------------------------
------------------------------------------------------------
------------------------------------------------------------
------------------------------------------------------------
------------------------------------------------------------
------------------------------------------------------------
------------------------------------------------------------
------------------------------------------------------------
------------------------------------------------------------
------------------------------------------------------------
------------------------------------------------------------
------------------------------------------------------------
------------------------------------------------------------
------------------------------------------------------------
------------------------------------------------------------
------------------------------------------------------------
------------------------------------------------------------
------------------------------------------------------------
------------------------------------------------------------
------------------------------------------------------------
------------------------------------------------------------
------------------------------------------------------------
------------------------------------------------------------
------------------------------------------------------------
------------------------------------------------------------
------------------------------------------------------------
------------------------------------------------------------
------------------------------------------------------------
------------------------------------------------------------
------------------------------------------------------------
------------------------------------------------------------
------------------------------------------------------------
------------------------------------------------------------
------------------------------------------------------------
------------------------------------------------------------
------------------------------------------------------------
------------------------------------------------------------
------------------------------------------------------------
------------MSTNSIKLLAGNSHPELAELISKR-----------------LGIPLSK
VGVYQYSNKETSVTIGESIRDEDVYIIQTGIGAEEINDFLMELLILIHACKAASARRITA
VIPNFPYARQDRKDKSRAPITAKLVANLIQTAGCDHVITMDLHASQIQGFFNIPVDNLYA
EPSTLSYMKKNI------------DLA--SAILVSPDAGGAKRVASIADKLDLNFALIHK
ERQKANEVSRMVLVGDVTDKICLLVDDMADTCGTLAKACDTLLQHGAKEVISLVTHGIFS
GDAEAKIANSKLSRIVCTNTVPVDLD--------------T---PKVAQIDISPILAEAI
RRLHNGESVS--------------------------------------------------
--------------------------------YLFTH---------------------AP
EA------------------------------------------------------
>XP_022463707_Kazachstania_naganishii
------------------------------------------------------------
------------------------------------------------------------
------------------------------------------------------------
------------------------------------------------------------
------------------------------------------------------------
------------------------------------------------------------
------------------------------------------------------------
------------------------------------------------------------
------------------------------------------------------------
------------------------------------------------------------
------------------------------------------------------------
------------------------------------------------------------
------------------------------------------------------------
------------------------------------------------------------
------------------------------------------------------------
------------------------------------------------------------
------------------------------------------------------------
------------------------------------------------------------
------------------------------------------------------------
------------------------------------------------------------
------------------------------------------------------------
------------------------------------------------------------
------------------------------------------------------------
------------------------------------------------------------
------------------------------------------------------------
------------------------------------------------------------
------------------------------------------------------------
------------------------------------------------------------
------------------------------------------------------------
------------------------------------------------------------
------------------------------------------------------------
------------------------------------------------------------
------------------------------------------------------------
------------------------------------------------------------
------------------------------------------------------------
------------------------------------------------------------
------------------------------------------------------------
------------------------------------------------------------
------------------------------------------------------------
------------------------------------------------------------
------------------------------------------------------------
------------------------------------------------------------
------------------------------------------------------------
------------------------------------------------------------
------------------------------------------------------------
------------------------------------------------------------
------------------------------------------------------------
------------------------------------------------------------
------------------------------------------------------------
------------------------------------------------------------
------------------------------------------------------------
------------------------------------------------------------
------------------------------------------------------------
------------------------------------------------------------
------------------------------------------------------------
------------------------------------------------------------
------------------------------------------------------------
------------------------------------------------------------
------------------------------------------------------------
------------------------------------------------------------
------------------------------------------------------------
------------------------------------------------------------
------------------------------------------------------------
------------------------------------------------------------
------------------------------------------------------------
------------------------------------------------------------
------------------------------------------------------------
------------------------------------------------------------
------------MSSNSIKLLAGNSHPVLAELISKR-----------------LGIPLSK
VGVYQYSNKETSVTIGESIRDEDVYIIQTGIGQEEINDFLMELLILIHACKAASARRITA
VIPNFPYARQDKKDKSRAPITAKLVANLLETAGCDHIITMDLHASQIQGFFHISVDNLYA
EPSFLNYMKLKV------------DLK--NAILVSPDAGGAKRVASLADKMDLNFALIHK
ERQKANEVSRMVLVGDVTGKTCLIIDDMADTCGTLVKAANTLLEHGAKEVMAIVTHGIFS
GSAREKLSNSSLHKVICTNTVPIELD--------------L---PRIEQVDISPTLAEAI
RRLHNGESIS--------------------------------------------------
--------------------------------YLFNF---------------------AP
PL------------------------------------------------------
>XP_447488_Candida_glabrata
------------------------------------------------------------
------------------------------------------------------------
------------------------------------------------------------
------------------------------------------------------------
------------------------------------------------------------
------------------------------------------------------------
------------------------------------------------------------
------------------------------------------------------------
------------------------------------------------------------
------------------------------------------------------------
------------------------------------------------------------
------------------------------------------------------------
------------------------------------------------------------
------------------------------------------------------------
------------------------------------------------------------
------------------------------------------------------------
------------------------------------------------------------
------------------------------------------------------------
------------------------------------------------------------
------------------------------------------------------------
------------------------------------------------------------
------------------------------------------------------------
------------------------------------------------------------
------------------------------------------------------------
------------------------------------------------------------
------------------------------------------------------------
------------------------------------------------------------
------------------------------------------------------------
------------------------------------------------------------
------------------------------------------------------------
------------------------------------------------------------
------------------------------------------------------------
------------------------------------------------------------
------------------------------------------------------------
------------------------------------------------------------
------------------------------------------------------------
------------------------------------------------------------
------------------------------------------------------------
------------------------------------------------------------
------------------------------------------------------------
------------------------------------------------------------
------------------------------------------------------------
------------------------------------------------------------
------------------------------------------------------------
------------------------------------------------------------
------------------------------------------------------------
------------------------------------------------------------
------------------------------------------------------------
------------------------------------------------------------
------------------------------------------------------------
------------------------------------------------------------
------------------------------------------------------------
------------------------------------------------------------
------------------------------------------------------------
------------------------------------------------------------
------------------------------------------------------------
------------------------------------------------------------
------------------------------------------------------------
------------------------------------------------------------
------------------------------------------------------------
------------------------------------------------------------
------------------------------------------------------------
------------------------------------------------------------
------------------------------------------------------------
------------------------------------------------------------
------------------------------------------------------------
------------------------------------------------------------
------------------------------------------------------------
------------MSTNSIKLLAGNSHPELAELLSRR-----------------LGIPLSK
VGVYQYSNTETSVTIGESIRDEDVYIIQTGIGAQEVNDFLMELLILIHACKTASVRRITA
VIPNFPYARQDKKDKSRAPITAKLIAKMLETAGCDHVITMDLHASQIQGFFHIPVDNLYA
EPSVLNYIRTKT------------DLK--NTILVSPDAGGAKRVASLADKLDLNFALIHK
ERQKANEVSRMVLVGDVQGKSCLLIDDMADTCGTLVKACDTLLEHGAKEVIAIVTHGIFS
GSAREKLANSKLSKIVCTNTVPVDID--------------L---PIVDQVDISPTLAEAI
KRLHNGESVS--------------------------------------------------
--------------------------------YLFTH---------------------AP
PA------------------------------------------------------
>XP_004180087_Tetrapisispora_blattae
------------------------------------------------------------
------------------------------------------------------------
------------------------------------------------------------
------------------------------------------------------------
------------------------------------------------------------
------------------------------------------------------------
------------------------------------------------------------
------------------------------------------------------------
------------------------------------------------------------
------------------------------------------------------------
------------------------------------------------------------
------------------------------------------------------------
------------------------------------------------------------
------------------------------------------------------------
------------------------------------------------------------
------------------------------------------------------------
------------------------------------------------------------
------------------------------------------------------------
------------------------------------------------------------
------------------------------------------------------------
------------------------------------------------------------
------------------------------------------------------------
------------------------------------------------------------
------------------------------------------------------------
------------------------------------------------------------
------------------------------------------------------------
------------------------------------------------------------
------------------------------------------------------------
------------------------------------------------------------
------------------------------------------------------------
------------------------------------------------------------
------------------------------------------------------------
------------------------------------------------------------
------------------------------------------------------------
------------------------------------------------------------
------------------------------------------------------------
------------------------------------------------------------
------------------------------------------------------------
------------------------------------------------------------
------------------------------------------------------------
------------------------------------------------------------
------------------------------------------------------------
------------------------------------------------------------
------------------------------------------------------------
------------------------------------------------------------
------------------------------------------------------------
------------------------------------------------------------
------------------------------------------------------------
------------------------------------------------------------
------------------------------------------------------------
------------------------------------------------------------
------------------------------------------------------------
------------------------------------------------------------
------------------------------------------------------------
------------------------------------------------------------
------------------------------------------------------------
------------------------------------------------------------
------------------------------------------------------------
------------------------------------------------------------
------------------------------------------------------------
------------------------------------------------------------
------------------------------------------------------------
------------------------------------------------------------
------------------------------------------------------------
------------------------------------------------------------
------------------------------------------------------------
------------------------------------------------------------
------------------------------------------------------------
------------MSANNIKLLAGNAHPELALLISKN-----------------LSIPLSK
IGVYQYSNKETSVTIGESIRDEDVYIIQTGIGEQEINDFLMELLILIHACKTASVRRITA
VLPNFPYARQDKKDKSRAAITAKLIANLLQTAGCDHIITMDLHASQIQGFFRIPVDNLYA
EPSVLNYIKTKT------------DIN--NAILVSPDAGGAKRVASLADKLDLNFALIHK
ERQKANEVSRMVLVGDVKGKSCLLIDDMADTCGTLVKACDTLLDNGAKEVIAIVTHGIFS
GNAREKLQNSRLSRIVCTNTVPVDID--------------L---PIVDQIDISPTLAEAI
RRLHNGESVS--------------------------------------------------
--------------------------------YLFTN---------------------AP
V-------------------------------------------------------
>XP_003688661_Tetrapisispora_phaffii
------------------------------------------------------------
------------------------------------------------------------
------------------------------------------------------------
------------------------------------------------------------
------------------------------------------------------------
------------------------------------------------------------
------------------------------------------------------------
------------------------------------------------------------
------------------------------------------------------------
------------------------------------------------------------
------------------------------------------------------------
------------------------------------------------------------
------------------------------------------------------------
------------------------------------------------------------
------------------------------------------------------------
------------------------------------------------------------
------------------------------------------------------------
------------------------------------------------------------
------------------------------------------------------------
------------------------------------------------------------
------------------------------------------------------------
------------------------------------------------------------
------------------------------------------------------------
------------------------------------------------------------
------------------------------------------------------------
------------------------------------------------------------
------------------------------------------------------------
------------------------------------------------------------
------------------------------------------------------------
------------------------------------------------------------
------------------------------------------------------------
------------------------------------------------------------
------------------------------------------------------------
------------------------------------------------------------
------------------------------------------------------------
------------------------------------------------------------
------------------------------------------------------------
------------------------------------------------------------
------------------------------------------------------------
------------------------------------------------------------
------------------------------------------------------------
------------------------------------------------------------
------------------------------------------------------------
------------------------------------------------------------
------------------------------------------------------------
------------------------------------------------------------
------------------------------------------------------------
------------------------------------------------------------
------------------------------------------------------------
------------------------------------------------------------
------------------------------------------------------------
------------------------------------------------------------
------------------------------------------------------------
------------------------------------------------------------
------------------------------------------------------------
------------------------------------------------------------
------------------------------------------------------------
------------------------------------------------------------
------------------------------------------------------------
------------------------------------------------------------
------------------------------------------------------------
------------------------------------------------------------
------------------------------------------------------------
------------------------------------------------------------
------------------------------------------------------------
------------------------------------------------------------
------------------------------------------------------------
------------------------------------------------------------
------------MSSNSIKLISGNSHPELAELISKR-----------------LSIPLSK
VGVYQYSNKETSVTIGESIRDEDVYIIQTGTGEDEVNDFLMELLILIHACKTASVRRITA
VIPNFPYARQDKKDKSRAPITAKLIANLLQTAGCDHVITMDLHASQIQGFFHIPVDNLYA
EPSVLNYIKTKT------------DLS--NAILVSPDAGGAKRVASLADKLDLNFALIHK
ERQKANEVSRMVLVGDVKGKACLLIDDMADTCGTLVKACDTLLDHGAKEVVAIVTHGIFS
GSAREKLSNSRLSKIVCTNTLPIDLD--------------L---DIVEQVDISPTLAESI
RRLHNGESVS--------------------------------------------------
--------------------------------YLFTH---------------------AP
I-------------------------------------------------------
>XP_001645912_Vanderwaltozyma_polyspora
------------------------------------------------------------
------------------------------------------------------------
------------------------------------------------------------
------------------------------------------------------------
------------------------------------------------------------
------------------------------------------------------------
------------------------------------------------------------
------------------------------------------------------------
------------------------------------------------------------
------------------------------------------------------------
------------------------------------------------------------
------------------------------------------------------------
------------------------------------------------------------
------------------------------------------------------------
------------------------------------------------------------
------------------------------------------------------------
------------------------------------------------------------
------------------------------------------------------------
------------------------------------------------------------
------------------------------------------------------------
------------------------------------------------------------
------------------------------------------------------------
------------------------------------------------------------
------------------------------------------------------------
------------------------------------------------------------
------------------------------------------------------------
------------------------------------------------------------
------------------------------------------------------------
------------------------------------------------------------
------------------------------------------------------------
------------------------------------------------------------
------------------------------------------------------------
------------------------------------------------------------
------------------------------------------------------------
------------------------------------------------------------
------------------------------------------------------------
------------------------------------------------------------
------------------------------------------------------------
------------------------------------------------------------
------------------------------------------------------------
------------------------------------------------------------
------------------------------------------------------------
------------------------------------------------------------
------------------------------------------------------------
------------------------------------------------------------
------------------------------------------------------------
------------------------------------------------------------
------------------------------------------------------------
------------------------------------------------------------
------------------------------------------------------------
------------------------------------------------------------
------------------------------------------------------------
------------------------------------------------------------
------------------------------------------------------------
------------------------------------------------------------
------------------------------------------------------------
------------------------------------------------------------
------------------------------------------------------------
------------------------------------------------------------
------------------------------------------------------------
------------------------------------------------------------
------------------------------------------------------------
------------------------------------------------------------
------------------------------------------------------------
------------------------------------------------------------
------------------------------------------------------------
------------------------------------------------------------
---------------------------------------------------MDHNLELQL
QESDLKLRSGEHMSSNSIKLISGNSHPELAELISKK-----------------LAIPLSK
VGVYQYSNMETSVTIGESIRDEDVYIIQTGTGEQEINDFLMELLIMIHACKTASVRRITA
VIPSFPYARQDKKDKSRAPITAKLIANLLETAGCDHVITMDLHASQIQGFFHIPVDNLYA
EPSVLNYIRNHT------------NLA--NAILVSPDAGGAKRVASIADKLDLNFALIHK
ERQKANEVSRMVLVGDVKGKSCLLIDDMADTCGTLVKACDTLLDHGAEEVIAIVTHGIFS
GSAREKLKNSRLSKIVCTNTVPIDLD--------------L---DIVDQVDISPTLAEAI
RRLHNGESVS--------------------------------------------------
--------------------------------YLFTH---------------------AP
V-------------------------------------------------------
>XP_003680256_Torulaspora_delbrueckii
------------------------------------------------------------
------------------------------------------------------------
------------------------------------------------------------
------------------------------------------------------------
------------------------------------------------------------
------------------------------------------------------------
------------------------------------------------------------
------------------------------------------------------------
------------------------------------------------------------
------------------------------------------------------------
------------------------------------------------------------
------------------------------------------------------------
------------------------------------------------------------
------------------------------------------------------------
------------------------------------------------------------
------------------------------------------------------------
------------------------------------------------------------
------------------------------------------------------------
------------------------------------------------------------
------------------------------------------------------------
------------------------------------------------------------
------------------------------------------------------------
------------------------------------------------------------
------------------------------------------------------------
------------------------------------------------------------
------------------------------------------------------------
------------------------------------------------------------
------------------------------------------------------------
------------------------------------------------------------
------------------------------------------------------------
------------------------------------------------------------
------------------------------------------------------------
------------------------------------------------------------
------------------------------------------------------------
------------------------------------------------------------
------------------------------------------------------------
------------------------------------------------------------
------------------------------------------------------------
------------------------------------------------------------
------------------------------------------------------------
------------------------------------------------------------
------------------------------------------------------------
------------------------------------------------------------
------------------------------------------------------------
------------------------------------------------------------
------------------------------------------------------------
------------------------------------------------------------
------------------------------------------------------------
------------------------------------------------------------
------------------------------------------------------------
------------------------------------------------------------
------------------------------------------------------------
------------------------------------------------------------
------------------------------------------------------------
------------------------------------------------------------
------------------------------------------------------------
------------------------------------------------------------
------------------------------------------------------------
------------------------------------------------------------
------------------------------------------------------------
------------------------------------------------------------
------------------------------------------------------------
------------------------------------------------------------
------------------------------------------------------------
------------------------------------------------------------
------------------------------------------------------------
------------------------------------------------------------
------------------------------------------------------------
------------MSSNSIKLLAGNSHPELAEVISKR-----------------LGIPLSK
VGVYQYSNKETSVTIGESIRDEDVYIIQTGTGEQEINDFLMELLIMIHACKTASVRRVTA
VIPNFPYARQDKKDKSRAPITAKLIANLLQTAGCDHVITMDLHASQIQGFFHIPVDNLYA
EPSVLNYIKTKT------------DLA--NAILVSPDAGGAKRVASLADKLDLNFALIHK
ERQKANEVSKMVLVGDVTGKSCLLIDDMADTCGTLVKATNTLMDHGAKEVIAIVSHGIFS
GAARERLKNSRLSRIVCTNTVPVDLD--------------L---DILDQIDISPTLAEAI
RRLHNGESVS--------------------------------------------------
--------------------------------YLFTH---------------------AP
L-------------------------------------------------------
>XP_037146547_Zygotorulaspora_mrakii
------------------------------------------------------------
------------------------------------------------------------
------------------------------------------------------------
------------------------------------------------------------
------------------------------------------------------------
------------------------------------------------------------
------------------------------------------------------------
------------------------------------------------------------
------------------------------------------------------------
------------------------------------------------------------
------------------------------------------------------------
------------------------------------------------------------
------------------------------------------------------------
------------------------------------------------------------
------------------------------------------------------------
------------------------------------------------------------
------------------------------------------------------------
------------------------------------------------------------
------------------------------------------------------------
------------------------------------------------------------
------------------------------------------------------------
------------------------------------------------------------
------------------------------------------------------------
------------------------------------------------------------
------------------------------------------------------------
------------------------------------------------------------
------------------------------------------------------------
------------------------------------------------------------
------------------------------------------------------------
------------------------------------------------------------
------------------------------------------------------------
------------------------------------------------------------
------------------------------------------------------------
------------------------------------------------------------
------------------------------------------------------------
------------------------------------------------------------
------------------------------------------------------------
------------------------------------------------------------
------------------------------------------------------------
------------------------------------------------------------
------------------------------------------------------------
------------------------------------------------------------
------------------------------------------------------------
------------------------------------------------------------
------------------------------------------------------------
------------------------------------------------------------
------------------------------------------------------------
------------------------------------------------------------
------------------------------------------------------------
------------------------------------------------------------
------------------------------------------------------------
------------------------------------------------------------
------------------------------------------------------------
------------------------------------------------------------
------------------------------------------------------------
------------------------------------------------------------
------------------------------------------------------------
------------------------------------------------------------
------------------------------------------------------------
------------------------------------------------------------
------------------------------------------------------------
------------------------------------------------------------
------------------------------------------------------------
------------------------------------------------------------
------------------------------------------------------------
------------------------------------------------------------
------------------------------------------------------------
------------------------------------------------------------
-----MAIEAEDMSSNSIKILAGNSHPELAAIISKR-----------------LGIPLSK
VGVYQYSNKETSVTIGESIRDEDVYIIQTGTGEQEINDFLMELLIMVHACRTASVRRITA
VIPNFPYARQDKKDKSRAPITAKLIANLLETAGCDHVITMDLHASQIQGFFHIPVDNLYA
EPSVLNYIETKT------------DLA--NAILVSPDAGGAKRVASLADKLDLNFALIHK
ERQKANEVSRMVLVGDVTGKSCLLIDDMADTCGTLVKATNTLLDHGAKEVIAIVSHGIFS
GAARERLQNSKLSRIVCTNTVPVDLD--------------L---DILDQIDISPTLAEAI
RRLHNGESVS--------------------------------------------------
--------------------------------YLFTH---------------------AP
S-------------------------------------------------------
>XP_002495100_Zygosaccharomyces_rouxii
------------------------------------------------------------
------------------------------------------------------------
------------------------------------------------------------
------------------------------------------------------------
------------------------------------------------------------
------------------------------------------------------------
------------------------------------------------------------
------------------------------------------------------------
------------------------------------------------------------
------------------------------------------------------------
------------------------------------------------------------
------------------------------------------------------------
------------------------------------------------------------
------------------------------------------------------------
------------------------------------------------------------
------------------------------------------------------------
------------------------------------------------------------
------------------------------------------------------------
------------------------------------------------------------
------------------------------------------------------------
------------------------------------------------------------
------------------------------------------------------------
------------------------------------------------------------
------------------------------------------------------------
------------------------------------------------------------
------------------------------------------------------------
------------------------------------------------------------
------------------------------------------------------------
------------------------------------------------------------
------------------------------------------------------------
------------------------------------------------------------
------------------------------------------------------------
------------------------------------------------------------
------------------------------------------------------------
------------------------------------------------------------
------------------------------------------------------------
------------------------------------------------------------
------------------------------------------------------------
------------------------------------------------------------
------------------------------------------------------------
------------------------------------------------------------
------------------------------------------------------------
------------------------------------------------------------
------------------------------------------------------------
------------------------------------------------------------
------------------------------------------------------------
------------------------------------------------------------
------------------------------------------------------------
------------------------------------------------------------
------------------------------------------------------------
------------------------------------------------------------
------------------------------------------------------------
------------------------------------------------------------
------------------------------------------------------------
------------------------------------------------------------
------------------------------------------------------------
------------------------------------------------------------
------------------------------------------------------------
------------------------------------------------------------
------------------------------------------------------------
------------------------------------------------------------
------------------------------------------------------------
------------------------------------------------------------
------------------------------------------------------------
------------------------------------------------------------
------------------------------------------------------------
------------------------------------------------------------
------------------------------------------------------------
-----MSSEVEEMSANSIKLLAGNSHPELAEAISRR-----------------LGIQLSK
VGVYQYSNKETSVTIGESIRDEDVYIIQTGTGQQEINDFLMELLIMIHACKVASVRRVTA
VIPNFPYARQDKKDKSRAPITAKLVANLLQTAGCDHVITMDLHASQIQGFFRIPVDNLYA
EPSILNYIKTKT------------DLK--NAILVSPDAGGAKRVAALADKLDLYFALIHK
ERQKANEVSRMVLVGDVKGKSCLLIDDMADTCGTLVKATSTLMDHGAKEVIAIVSHGIFS
GDAREKLKNSRLSRIVSTNTVPVDLD--------------S---DIYDQIDISPTLAEAI
RRLHNGESVS--------------------------------------------------
--------------------------------YLFAN---------------------AP
V-------------------------------------------------------
>XP_003646522_Eremothecium_cymbalariae
------------------------------------------------------------
------------------------------------------------------------
------------------------------------------------------------
------------------------------------------------------------
------------------------------------------------------------
------------------------------------------------------------
------------------------------------------------------------
------------------------------------------------------------
------------------------------------------------------------
------------------------------------------------------------
------------------------------------------------------------
------------------------------------------------------------
------------------------------------------------------------
------------------------------------------------------------
------------------------------------------------------------
------------------------------------------------------------
------------------------------------------------------------
------------------------------------------------------------
------------------------------------------------------------
------------------------------------------------------------
------------------------------------------------------------
------------------------------------------------------------
------------------------------------------------------------
------------------------------------------------------------
------------------------------------------------------------
------------------------------------------------------------
------------------------------------------------------------
------------------------------------------------------------
------------------------------------------------------------
------------------------------------------------------------
------------------------------------------------------------
------------------------------------------------------------
------------------------------------------------------------
------------------------------------------------------------
------------------------------------------------------------
------------------------------------------------------------
------------------------------------------------------------
------------------------------------------------------------
------------------------------------------------------------
------------------------------------------------------------
------------------------------------------------------------
------------------------------------------------------------
------------------------------------------------------------
------------------------------------------------------------
------------------------------------------------------------
------------------------------------------------------------
------------------------------------------------------------
------------------------------------------------------------
------------------------------------------------------------
------------------------------------------------------------
------------------------------------------------------------
------------------------------------------------------------
------------------------------------------------------------
------------------------------------------------------------
------------------------------------------------------------
------------------------------------------------------------
------------------------------------------------------------
------------------------------------------------------------
------------------------------------------------------------
------------------------------------------------------------
------------------------------------------------------------
------------------------------------------------------------
------------------------------------------------------------
------------------------------------------------------------
------------------------------------------------------------
------------------------------------------------------------
------------------------------------------------------------
------------------------------------------------------------
------------MSSNSIKLLAGNSHPELAEKISRR-----------------LGVPLSK
VGVYHYSNKETSVTIGESIRDEDVYIVQTGTGEQEINDFLMELLIMVHACRSASARKITA
VIPNFPYARQDKKDKSRATITAKLVAKMLETAGCDHVITMDLHASQIQGFFHIPVDNLYA
EPNILDYIRKNI------------GVE--NTMLVAPDAGSAKRTSTLSDKLNLNFALIHK
ERQKANEISRMVLVGDVTGKSCIIVDDMADTCGTLVKATDTLIANGAKEVIAIVTHGIFS
GSAREKLKSGKFTKIVTTNTVPVNLD--------------L---DIYDQIDISAMLAEAI
RRLHNGESVS--------------------------------------------------
--------------------------------YLFNH---------------------VV
V-------------------------------------------------------
>NP_987037_Eremothecium_gossypii
------------------------------------------------------------
------------------------------------------------------------
------------------------------------------------------------
------------------------------------------------------------
------------------------------------------------------------
------------------------------------------------------------
------------------------------------------------------------
------------------------------------------------------------
------------------------------------------------------------
------------------------------------------------------------
------------------------------------------------------------
------------------------------------------------------------
------------------------------------------------------------
------------------------------------------------------------
------------------------------------------------------------
------------------------------------------------------------
------------------------------------------------------------
------------------------------------------------------------
------------------------------------------------------------
------------------------------------------------------------
------------------------------------------------------------
------------------------------------------------------------
------------------------------------------------------------
------------------------------------------------------------
------------------------------------------------------------
------------------------------------------------------------
------------------------------------------------------------
------------------------------------------------------------
------------------------------------------------------------
------------------------------------------------------------
------------------------------------------------------------
------------------------------------------------------------
------------------------------------------------------------
------------------------------------------------------------
------------------------------------------------------------
------------------------------------------------------------
------------------------------------------------------------
------------------------------------------------------------
------------------------------------------------------------
------------------------------------------------------------
------------------------------------------------------------
------------------------------------------------------------
------------------------------------------------------------
------------------------------------------------------------
------------------------------------------------------------
------------------------------------------------------------
------------------------------------------------------------
------------------------------------------------------------
------------------------------------------------------------
------------------------------------------------------------
------------------------------------------------------------
------------------------------------------------------------
------------------------------------------------------------
------------------------------------------------------------
------------------------------------------------------------
------------------------------------------------------------
------------------------------------------------------------
------------------------------------------------------------
------------------------------------------------------------
------------------------------------------------------------
------------------------------------------------------------
------------------------------------------------------------
------------------------------------------------------------
------------------------------------------------------------
------------------------------------------------------------
------------------------------------------------------------
------------------------------------------------------------
------------------------------------------------------------
------------MSSNSIKLLAGNSHPDLAEKVSVR-----------------LGVPLSK
IGVYHYSNKETSVTIGESIRDEDVYIIQTGTGEQEINDFLMELLIMIHACRSASARKITA
VIPNFPYARQDKKDKSRAPITAKLVAKMLETAGCNHVITMDLHASQIQGFFHIPVDNLYA
EPNILHYIQHNV------------DFQ--NSMLVAPDAGSAKRTSTLSDKLNLNFALIHK
ERQKANEVSRMVLVGDVADKSCIIVDDMADTCGTLVKATDTLIENGAKEVIAIVTHGIFS
GGAREKLRNSKLARIVSTNTVPVDLN--------------L---DIYHQIDISAILAEAI
RRLHNGESVS--------------------------------------------------
--------------------------------YLFNN---------------------AV
M-------------------------------------------------------
>XP_454872_Kluyveromyces_lactis
------------------------------------------------------------
------------------------------------------------------------
------------------------------------------------------------
------------------------------------------------------------
------------------------------------------------------------
------------------------------------------------------------
------------------------------------------------------------
------------------------------------------------------------
------------------------------------------------------------
------------------------------------------------------------
------------------------------------------------------------
------------------------------------------------------------
------------------------------------------------------------
------------------------------------------------------------
------------------------------------------------------------
------------------------------------------------------------
------------------------------------------------------------
------------------------------------------------------------
------------------------------------------------------------
------------------------------------------------------------
------------------------------------------------------------
------------------------------------------------------------
------------------------------------------------------------
------------------------------------------------------------
------------------------------------------------------------
------------------------------------------------------------
------------------------------------------------------------
------------------------------------------------------------
------------------------------------------------------------
------------------------------------------------------------
------------------------------------------------------------
------------------------------------------------------------
------------------------------------------------------------
------------------------------------------------------------
------------------------------------------------------------
------------------------------------------------------------
------------------------------------------------------------
------------------------------------------------------------
------------------------------------------------------------
------------------------------------------------------------
------------------------------------------------------------
------------------------------------------------------------
------------------------------------------------------------
------------------------------------------------------------
------------------------------------------------------------
------------------------------------------------------------
------------------------------------------------------------
------------------------------------------------------------
------------------------------------------------------------
------------------------------------------------------------
------------------------------------------------------------
------------------------------------------------------------
------------------------------------------------------------
------------------------------------------------------------
------------------------------------------------------------
------------------------------------------------------------
------------------------------------------------------------
------------------------------------------------------------
------------------------------------------------------------
------------------------------------------------------------
------------------------------------------------------------
------------------------------------------------------------
------------------------------------------------------------
------------------------------------------------------------
------------------------------------------------------------
------------------------------------------------------------
------------------------------------------------------------
------------------------------------------------------------
------METSKRMSTNSIKLLAGNSHPELAQNIART-----------------LGLRLSN
IGVYQYSNQETSVTIGESIRDEDVYIIQTGTGEQEINDFLMELLIIIHACRTASARRITA
VIPNFPYARQDKKDKSRAPITAKLVAQMLETAGCDHVITMDLHASQIQGFFHIPVDNLYA
EPSVLKYIQHKT------------DIG--NAILVSPDAGGAKRVASLADKLDLNFALIHK
ERQKANEVSRMVLVGDVTGKSCLLIDDMADTCGTLVKASDTLLEHGAKEVLAIVTHGIFS
GSAEQKLKNSKLSRIVCTNTVPVDLD--------------V---NILDQIDISPTLAEAI
RRLHNGESVS--------------------------------------------------
--------------------------------YLFTH---------------------AA
I-------------------------------------------------------
>XP_022678408_Kluyveromyces_marxianus
------------------------------------------------------------
------------------------------------------------------------
------------------------------------------------------------
------------------------------------------------------------
------------------------------------------------------------
------------------------------------------------------------
------------------------------------------------------------
------------------------------------------------------------
------------------------------------------------------------
------------------------------------------------------------
------------------------------------------------------------
------------------------------------------------------------
------------------------------------------------------------
------------------------------------------------------------
------------------------------------------------------------
------------------------------------------------------------
------------------------------------------------------------
------------------------------------------------------------
------------------------------------------------------------
------------------------------------------------------------
------------------------------------------------------------
------------------------------------------------------------
------------------------------------------------------------
------------------------------------------------------------
------------------------------------------------------------
------------------------------------------------------------
------------------------------------------------------------
------------------------------------------------------------
------------------------------------------------------------
------------------------------------------------------------
------------------------------------------------------------
------------------------------------------------------------
------------------------------------------------------------
------------------------------------------------------------
------------------------------------------------------------
------------------------------------------------------------
------------------------------------------------------------
------------------------------------------------------------
------------------------------------------------------------
------------------------------------------------------------
------------------------------------------------------------
------------------------------------------------------------
------------------------------------------------------------
------------------------------------------------------------
------------------------------------------------------------
------------------------------------------------------------
------------------------------------------------------------
------------------------------------------------------------
------------------------------------------------------------
------------------------------------------------------------
------------------------------------------------------------
------------------------------------------------------------
------------------------------------------------------------
------------------------------------------------------------
------------------------------------------------------------
------------------------------------------------------------
------------------------------------------------------------
------------------------------------------------------------
------------------------------------------------------------
------------------------------------------------------------
------------------------------------------------------------
------------------------------------------------------------
------------------------------------------------------------
------------------------------------------------------------
------------------------------------------------------------
------------------------------------------------------------
------------------------------------------------------------
------------------------------------------------------------
--------MCENMSTNSIKLLAGNSHPDLAERIAKK-----------------LGLPLAN
IGVYQYSNQETSVTIGESIRDEDVYIIQTGTGEQEINDFLMELLIMIHACRTASARRITA
VIPNFPYARQDKKDKSRAPITAKLVAQMLETAGCDHVITMDLHASQIQGFFHIPVDNLYA
EPSVLHYIRHNT------------DID--NAILVSPDAGGAKRVASLADKLDLNFALIHK
ERQKANEVSRMVLVGDVTGKSCLLIDDMADTCGTLVKASETLLEHGAKEVLAIVTHGIFS
GSAEQKLNNSRLSRIVCTNTVPVDLD--------------I---NILDQIDISPTLAEAI
RRLHNGESVS--------------------------------------------------
--------------------------------YLFTH---------------------AA
I-------------------------------------------------------
>XP_022626508_Lachancea_lanzarotensis
------------------------------------------------------------
------------------------------------------------------------
------------------------------------------------------------
------------------------------------------------------------
------------------------------------------------------------
------------------------------------------------------------
------------------------------------------------------------
------------------------------------------------------------
------------------------------------------------------------
------------------------------------------------------------
------------------------------------------------------------
------------------------------------------------------------
------------------------------------------------------------
------------------------------------------------------------
------------------------------------------------------------
------------------------------------------------------------
------------------------------------------------------------
------------------------------------------------------------
------------------------------------------------------------
------------------------------------------------------------
------------------------------------------------------------
------------------------------------------------------------
------------------------------------------------------------
------------------------------------------------------------
------------------------------------------------------------
------------------------------------------------------------
------------------------------------------------------------
------------------------------------------------------------
------------------------------------------------------------
------------------------------------------------------------
------------------------------------------------------------
------------------------------------------------------------
------------------------------------------------------------
------------------------------------------------------------
------------------------------------------------------------
------------------------------------------------------------
------------------------------------------------------------
------------------------------------------------------------
------------------------------------------------------------
------------------------------------------------------------
------------------------------------------------------------
------------------------------------------------------------
------------------------------------------------------------
------------------------------------------------------------
------------------------------------------------------------
------------------------------------------------------------
------------------------------------------------------------
------------------------------------------------------------
------------------------------------------------------------
------------------------------------------------------------
------------------------------------------------------------
------------------------------------------------------------
------------------------------------------------------------
------------------------------------------------------------
------------------------------------------------------------
------------------------------------------------------------
------------------------------------------------------------
------------------------------------------------------------
------------------------------------------------------------
------------------------------------------------------------
------------------------------------------------------------
------------------------------------------------------------
------------------------------------------------------------
------------------------------------------------------------
------------------------------------------------------------
------------------------------------------------------------
------------------------------------------------------------
------------------------------------------------------------
------------MGSNSIKLLSGNSHPDLAEKIAKI-----------------LGLSLSK
IGVYQYSNKETSVTIGESIRDEDVYIIQTGSGQQEINDFLMELLILIHACKTASARRITA
VIPNFPYARQDKKDKSRAPITAKLIANLLETAGCDHVITMDLHASQIQGFFHIPVDNLYA
EPSVLNYIRTKT------------DIQ--NAILVSPDAGGAKRVASIADKLDLNFALIHK
ERQKANEVSRMVLVGDVRGKSCLLVDDMADTCGTLVKACDTLFENGAKEVIAVVTHGIFS
GSAKEKLRNSRISRMVCTNSLPVDLE--------------L---RICDQIDISPTLAEAI
RRLHNGESVS--------------------------------------------------
--------------------------------YLFTH---------------------AP
A-------------------------------------------------------
>XP_002552517_Lachancea_thermotolerans
------------------------------------------------------------
------------------------------------------------------------
------------------------------------------------------------
------------------------------------------------------------
------------------------------------------------------------
------------------------------------------------------------
------------------------------------------------------------
------------------------------------------------------------
------------------------------------------------------------
------------------------------------------------------------
------------------------------------------------------------
------------------------------------------------------------
------------------------------------------------------------
------------------------------------------------------------
------------------------------------------------------------
------------------------------------------------------------
------------------------------------------------------------
------------------------------------------------------------
------------------------------------------------------------
------------------------------------------------------------
------------------------------------------------------------
------------------------------------------------------------
------------------------------------------------------------
------------------------------------------------------------
------------------------------------------------------------
------------------------------------------------------------
------------------------------------------------------------
------------------------------------------------------------
------------------------------------------------------------
------------------------------------------------------------
------------------------------------------------------------
------------------------------------------------------------
------------------------------------------------------------
------------------------------------------------------------
------------------------------------------------------------
------------------------------------------------------------
------------------------------------------------------------
------------------------------------------------------------
------------------------------------------------------------
------------------------------------------------------------
------------------------------------------------------------
------------------------------------------------------------
------------------------------------------------------------
------------------------------------------------------------
------------------------------------------------------------
------------------------------------------------------------
------------------------------------------------------------
------------------------------------------------------------
------------------------------------------------------------
------------------------------------------------------------
------------------------------------------------------------
------------------------------------------------------------
------------------------------------------------------------
------------------------------------------------------------
------------------------------------------------------------
------------------------------------------------------------
------------------------------------------------------------
------------------------------------------------------------
------------------------------------------------------------
------------------------------------------------------------
------------------------------------------------------------
------------------------------------------------------------
------------------------------------------------------------
------------------------------------------------------------
------------------------------------------------------------
------------------------------------------------------------
------------------------------------------------------------
-----------------------------------------------------MSSGGDK
NLLDIDAPKPFWMSSNSIKLLSGNSHPELAEKIARV-----------------LGLSLSK
IGVYQYSNKETSVTIGESIRDEDVYIIQTGSGQQEINDFLMELLIMIHACKTASARRITA
VIPNFPYARQDKKDKSRAPITAKLVANLLETAGCDHVITMDLHASQIQGFFHIPVDNLYA
EPSALNYIKTTT------------DIE--NAILVSPDAGGAKRVASIADKLDLNFALIHK
ERQKANEISRMVLVGDVRGKSCILIDDMADTCGTLVKASDMLFDNGAKEVVALVTHGIFS
GSAREKLKNSKLSRIVCTNTMPVDLQ--------------L---DIFDQIDISPTLAEAI
RRLHNGESVS--------------------------------------------------
--------------------------------YLFTH---------------------AP
A-------------------------------------------------------
>XP_020060483_Aspergillus_aculeatus
------------------------------------------------------------
------------------------------------------------------------
------------------------------------------------------------
------------------------------------------------------------
------------------------------------------------------------
------------------------------------------------------------
------------------------------------------------------------
------------------------------------------------------------
------------------------------------------------------------
------------------------------------------------------------
------------------------------------------------------------
------------------------------------------------------------
------------------------------------------------------------
------------------------------------------------------------
------------------------------------------------------------
------------------------------------------------------------
------------------------------------------------------------
------------------------------------------------------------
------------------------------------------------------------
------------------------------------------------------------
------------------------------------------------------------
------------------------------------------------------------
------------------------------------------------------------
------------------------------------------------------------
------------------------------------------------------------
------------------------------------------------------------
------------------------------------------------------------
------------------------------------------------------------
------------------------------------------------------------
------------------------------------------------------------
------------------------------------------------------------
------------------------------------------------------------
------------------------------------------------------------
------------------------------------------------------------
------------------------------------------------------------
------------------------------------------------------------
------------------------------------------------------------
------------------------------------------------------------
------------------------------------------------------------
------------------------------------------------------------
------------------------------------------------------------
------------------------------------------------------------
------------------------------------------------------------
------------------------------------------------------------
------------------------------------------------------------
------------------------------------------------------------
------------------------------------------------------------
------------------------------------------------------------
------------------------------------------------------------
------------------------------------------------------------
------------------------------------------------------------
------------------------------------------------------------
------------------------------------------------------------
------------------------------------------------------------
------------------------------------------------------------
------------------------------------------------------------
------------------------------------------------------------
------------------------------------------------------------
------------------------------------------------------------
------------------------------------------------------------
------------------------------------------------------------
------------------------------------------------------------
------------------------------------------------------------
------------------------------------------------------------
------------------------------------------------------------
------------------------------------------------------------
------------------------------------------------------------
------------------------------------------------------------
------------MATNSIKLLTGNSHPELANLVAAR-----------------LGIELTK
IMVLQYSNQETSVTIGESVRDEDVFILQS-TRPNDINDGLMELLIMINACKTASARRITA
VIPNFPYARQDKKDKSRAPITAKLMANMLQTAGCNHVITMDLHASQIQGFFNVPVDNLYA
EPSMLKWIREHL------------DVT--NCVIVSPDAGGAKRATAIADRLDLQFALIHK
ERPRPNEVSRMVLVGNVKDKIAIIVDDMADTCGTLVKAADTVMQHGAKEVNAIVVHGILS
GKATENINKSCLSRVVVTNTVPHAEK--------------KEQCDKIETIDISPTLAEAC
RRTHNGESVS--------------------------------------------------
--------------------------------FLFSH---------------------AV
A-------------------------------------------------------
>XP_001271950_Aspergillus_clavatus
------------------------------------------------------------
------------------------------------------------------------
------------------------------------------------------------
------------------------------------------------------------
------------------------------------------------------------
------------------------------------------------------------
------------------------------------------------------------
------------------------------------------------------------
------------------------------------------------------------
------------------------------------------------------------
------------------------------------------------------------
------------------------------------------------------------
------------------------------------------------------------
------------------------------------------------------------
------------------------------------------------------------
------------------------------------------------------------
------------------------------------------------------------
------------------------------------------------------------
------------------------------------------------------------
------------------------------------------------------------
------------------------------------------------------------
------------------------------------------------------------
------------------------------------------------------------
------------------------------------------------------------
------------------------------------------------------------
------------------------------------------------------------
------------------------------------------------------------
------------------------------------------------------------
------------------------------------------------------------
------------------------------------------------------------
------------------------------------------------------------
------------------------------------------------------------
------------------------------------------------------------
------------------------------------------------------------
------------------------------------------------------------
------------------------------------------------------------
------------------------------------------------------------
------------------------------------------------------------
------------------------------------------------------------
------------------------------------------------------------
------------------------------------------------------------
------------------------------------------------------------
------------------------------------------------------------
------------------------------------------------------------
------------------------------------------------------------
------------------------------------------------------------
------------------------------------------------------------
------------------------------------------------------------
------------------------------------------------------------
------------------------------------------------------------
------------------------------------------------------------
------------------------------------------------------------
------------------------------------------------------------
------------------------------------------------------------
------------------------------------------------------------
------------------------------------------------------------
------------------------------------------------------------
------------------------------------------------------------
------------------------------------------------------------
------------------------------------------------------------
------------------------------------------------------------
------------------------------------------------------------
------------------------------------------------------------
------------------------------------------------------------
------------------------------------------------------------
------------------------------------------------------------
------------------------------------------------------------
------------------------------------------------------------
------------MATNSIKLLTGNSHPELANLVAAR-----------------LGIELTK
IMVLQYSNSETSVTIGESVRDEDVFILQS-TKPNDINDGLMELLIMINACKTASARRITA
VIPNFPYARQDKKDKSRAPITAKLMANMLQTAGCNHVITMDLHASQIQGFFNVPVDNLYA
EPSMLKWIREHL------------DVR--NCVIVSPDAGGAKRATGIADRLDLQFALIHK
ERARPNEVSRMVLVGNVKDKVAIIVDDMADTCGTLVKAADTVMQHGAKEVNAIVVHGILS
GNAIENINKSCLNRVVVTNTVPHKEK--------------KELCDKIDTIDISPTLAEAC
RRTHNGESVS--------------------------------------------------
--------------------------------FLFSH---------------------AV
A-------------------------------------------------------
>XP_001266939_Aspergillus_fischeri
------------------------------------------------------------
------------------------------------------------------------
------------------------------------------------------------
------------------------------------------------------------
------------------------------------------------------------
------------------------------------------------------------
------------------------------------------------------------
------------------------------------------------------------
------------------------------------------------------------
------------------------------------------------------------
------------------------------------------------------------
------------------------------------------------------------
------------------------------------------------------------
------------------------------------------------------------
------------------------------------------------------------
------------------------------------------------------------
------------------------------------------------------------
------------------------------------------------------------
------------------------------------------------------------
------------------------------------------------------------
------------------------------------------------------------
------------------------------------------------------------
------------------------------------------------------------
------------------------------------------------------------
------------------------------------------------------------
------------------------------------------------------------
------------------------------------------------------------
------------------------------------------------------------
------------------------------------------------------------
------------------------------------------------------------
------------------------------------------------------------
------------------------------------------------------------
------------------------------------------------------------
------------------------------------------------------------
------------------------------------------------------------
------------------------------------------------------------
------------------------------------------------------------
------------------------------------------------------------
------------------------------------------------------------
------------------------------------------------------------
------------------------------------------------------------
------------------------------------------------------------
------------------------------------------------------------
------------------------------------------------------------
------------------------------------------------------------
------------------------------------------------------------
------------------------------------------------------------
------------------------------------------------------------
------------------------------------------------------------
------------------------------------------------------------
------------------------------------------------------------
------------------------------------------------------------
------------------------------------------------------------
------------------------------------------------------------
------------------------------------------------------------
------------------------------------------------------------
------------------------------------------------------------
------------------------------------------------------------
------------------------------------------------------------
------------------------------------------------------------
------------------------------------------------------------
------------------------------------------------------------
------------------------------------------------------------
------------------------------------------------------------
------------------------------------------------------------
------------------------------------------------------------
------------------------------------------------------------
------------------------------------------------------------
------------MATNSIKLLTGNSHPELANLVAAR-----------------LGIELTK
IMVLQYSNSETSVTIGESVRDEDVFILQS-TKPNDINDGLMELLIMINACKTASARRITA
VIPNFPYARQDKKDKSRAPITAKLMANMLQTAGCNHVITMDLHASQIQGFFNVPVDNLYA
EPSMLKWIREHL------------DVK--NCVIVSPDAGGAKRATGIADRLDLQFALIHK
ERPRPNEVSRMVLVGNVKDKIAIIVDDMADTCGTLVKAADTVMQHGAKEVNAIVVHGILS
GNAIENINNSCLNRLVVTNTVPHKEK--------------KEMCDKIDTIDISPTLAEAC
RRTHNGESVS--------------------------------------------------
--------------------------------FLFSH---------------------AV
A-------------------------------------------------------
>XP_041143505_Aspergillus_flavus
------------------------------------------------------------
------------------------------------------------------------
------------------------------------------------------------
------------------------------------------------------------
------------------------------------------------------------
------------------------------------------------------------
------------------------------------------------------------
------------------------------------------------------------
------------------------------------------------------------
------------------------------------------------------------
------------------------------------------------------------
------------------------------------------------------------
------------------------------------------------------------
------------------------------------------------------------
------------------------------------------------------------
------------------------------------------------------------
------------------------------------------------------------
------------------------------------------------------------
------------------------------------------------------------
------------------------------------------------------------
------------------------------------------------------------
------------------------------------------------------------
------------------------------------------------------------
------------------------------------------------------------
------------------------------------------------------------
------------------------------------------------------------
------------------------------------------------------------
------------------------------------------------------------
------------------------------------------------------------
------------------------------------------------------------
------------------------------------------------------------
------------------------------------------------------------
------------------------------------------------------------
------------------------------------------------------------
------------------------------------------------------------
------------------------------------------------------------
------------------------------------------------------------
------------------------------------------------------------
------------------------------------------------------------
------------------------------------------------------------
------------------------------------------------------------
------------------------------------------------------------
------------------------------------------------------------
------------------------------------------------------------
------------------------------------------------------------
------------------------------------------------------------
------------------------------------------------------------
------------------------------------------------------------
------------------------------------------------------------
------------------------------------------------------------
------------------------------------------------------------
------------------------------------------------------------
------------------------------------------------------------
------------------------------------------------------------
------------------------------------------------------------
------------------------------------------------------------
------------------------------------------------------------
------------------------------------------------------------
------------------------------------------------------------
------------------------------------------------------------
------------------------------------------------------------
------------------------------------------------------------
------------------------------------------------------------
------------------------------------------------------------
------------------------------------------------------------
------------------------------------------------------------
------------------------------------------------------------
------------------------------------------------------------
------------MAANSIKLLTGNSHPELANLVADR-----------------LGIELTK
IMVLQYSNQETSVTIGESVRDEDVFILQS-TKPNDINDGLMELLIMINACKTASARRITA
VIPNFPYARQDKKDKSRAPITAKLMANMLQTAGCNHVITMDLHASQIQGFFNVPVDNLYA
EPSILKWIRENL------------DVS--NCIIVSPDAGGAKRATAIADRLDLQFALIHK
ERPRPNEVSRMVLVGNVQDKVAIIVDDMADTCGTLAKAADTVMQHGAKEVNAIVVHGILS
GKAIENINKSCLKRLVVTNTVPHQEK--------------KEQCDKIETIDISPTLAEAC
RRTHNGESVS--------------------------------------------------
--------------------------------FLFSH---------------------AV
A-------------------------------------------------------
>XP_751748_Aspergillus_fumigatus
------------------------------------------------------------
------------------------------------------------------------
------------------------------------------------------------
------------------------------------------------------------
------------------------------------------------------------
------------------------------------------------------------
------------------------------------------------------------
------------------------------------------------------------
------------------------------------------------------------
------------------------------------------------------------
------------------------------------------------------------
------------------------------------------------------------
------------------------------------------------------------
------------------------------------------------------------
------------------------------------------------------------
------------------------------------------------------------
------------------------------------------------------------
------------------------------------------------------------
------------------------------------------------------------
------------------------------------------------------------
------------------------------------------------------------
------------------------------------------------------------
------------------------------------------------------------
------------------------------------------------------------
------------------------------------------------------------
------------------------------------------------------------
------------------------------------------------------------
------------------------------------------------------------
------------------------------------------------------------
------------------------------------------------------------
------------------------------------------------------------
------------------------------------------------------------
------------------------------------------------------------
------------------------------------------------------------
------------------------------------------------------------
------------------------------------------------------------
------------------------------------------------------------
------------------------------------------------------------
------------------------------------------------------------
------------------------------------------------------------
------------------------------------------------------------
------------------------------------------------------------
------------------------------------------------------------
------------------------------------------------------------
------------------------------------------------------------
------------------------------------------------------------
------------------------------------------------------------
------------------------------------------------------------
------------------------------------------------------------
------------------------------------------------------------
------------------------------------------------------------
------------------------------------------------------------
------------------------------------------------------------
------------------------------------------------------------
------------------------------------------------------------
------------------------------------------------------------
------------------------------------------------------------
------------------------------------------------------------
------------------------------------------------------------
------------------------------------------------------------
------------------------------------------------------------
------------------------------------------------------------
------------------------------------------------------------
------------------------------------------------------------
------------------------------------------------------------
------------------------------------------------------------
------------------------------------------------------------
------------------------------------------------------------
------------MATNSIKLLTGNSHPELANLVAAR-----------------LGIELTK
IMVLQYSNSETSVTIGESVRDEDVFILQS-TKPNDINDGLMELLIMINACKTASARRITA
VIPNFPYARQDKKDKSRAPITAKLMANMLQTAGCNHVITMDLHASQIQGFFNVPVDNLYA
EPSMLKWIREHL------------DVK--NCVIVSPDAGGAKRATGIADRLDLQFALIHK
ERPRPNEVSRMVLVGNVKDKIAIIVDDMADTCGTLVKAADTVMQHGAKEVNAIVVHGILS
GNAIENINNSCLKRLVVTNTVPHKEK--------------KELCDKIDTIDISPTLAEAC
RRTHNGESVS--------------------------------------------------
--------------------------------FLFSH---------------------AV
A-------------------------------------------------------
>XP_659569_Aspergillus_nidulans
------------------------------------------------------------
------------------------------------------------------------
------------------------------------------------------------
------------------------------------------------------------
------------------------------------------------------------
------------------------------------------------------------
------------------------------------------------------------
------------------------------------------------------------
------------------------------------------------------------
------------------------------------------------------------
------------------------------------------------------------
------------------------------------------------------------
------------------------------------------------------------
------------------------------------------------------------
------------------------------------------------------------
------------------------------------------------------------
------------------------------------------------------------
------------------------------------------------------------
------------------------------------------------------------
------------------------------------------------------------
------------------------------------------------------------
------------------------------------------------------------
------------------------------------------------------------
------------------------------------------------------------
------------------------------------------------------------
------------------------------------------------------------
------------------------------------------------------------
------------------------------------------------------------
------------------------------------------------------------
------------------------------------------------------------
------------------------------------------------------------
------------------------------------------------------------
------------------------------------------------------------
------------------------------------------------------------
------------------------------------------------------------
------------------------------------------------------------
------------------------------------------------------------
------------------------------------------------------------
------------------------------------------------------------
------------------------------------------------------------
------------------------------------------------------------
------------------------------------------------------------
------------------------------------------------------------
------------------------------------------------------------
------------------------------------------------------------
------------------------------------------------------------
------------------------------------------------------------
------------------------------------------------------------
------------------------------------------------------------
------------------------------------------------------------
------------------------------------------------------------
------------------------------------------------------------
------------------------------------------------------------
------------------------------------------------------------
------------------------------------------------------------
------------------------------------------------------------
------------------------------------------------------------
------------------------------------------------------------
------------------------------------------------------------
------------------------------------------------------------
------------------------------------------------------------
------------------------------------------------------------
------------------------------------------------------------
------------------------------------------------------------
------------------------------------------------------------
------------------------------------------------------------
------------------------------------------------------------
------------------------------------------------------------
------------MATNSIKLLTGNSHPELANLVADR-----------------LGIELTK
IMVLQYSNQETSVTIGESVRDEDVFILQS-TRPNDINDGLMELLIMINACKTASARRITA
VIPNFPYARQDKKDKSRAPITAKLMANMLQTAGCNHVITMDLHASQIQGFFNVPVDNLYA
EPSMLKWIRENL------------DVS--NCVIVSPDAGGAKRATAIADRLDLQFALIHK
ERPRPNEVSRMVLVGSVKDKVAIIVDDMADTCGTLVKAADTVMQHGAKEVNAIVVHGILS
GKAIDNVNNSCLKRIVVTNTVPHKEK--------------KELCDKIETIDISPTLAEAC
RRTHNGESVS--------------------------------------------------
--------------------------------FLFSH---------------------TV
A-------------------------------------------------------
>XP_001401952_Aspergillus_niger
------------------------------------------------------------
------------------------------------------------------------
------------------------------------------------------------
------------------------------------------------------------
------------------------------------------------------------
------------------------------------------------------------
------------------------------------------------------------
------------------------------------------------------------
------------------------------------------------------------
------------------------------------------------------------
------------------------------------------------------------
------------------------------------------------------------
------------------------------------------------------------
------------------------------------------------------------
------------------------------------------------------------
------------------------------------------------------------
------------------------------------------------------------
------------------------------------------------------------
------------------------------------------------------------
------------------------------------------------------------
------------------------------------------------------------
------------------------------------------------------------
------------------------------------------------------------
------------------------------------------------------------
------------------------------------------------------------
------------------------------------------------------------
------------------------------------------------------------
------------------------------------------------------------
------------------------------------------------------------
------------------------------------------------------------
------------------------------------------------------------
------------------------------------------------------------
------------------------------------------------------------
------------------------------------------------------------
------------------------------------------------------------
------------------------------------------------------------
------------------------------------------------------------
------------------------------------------------------------
------------------------------------------------------------
------------------------------------------------------------
------------------------------------------------------------
------------------------------------------------------------
------------------------------------------------------------
------------------------------------------------------------
------------------------------------------------------------
------------------------------------------------------------
------------------------------------------------------------
------------------------------------------------------------
------------------------------------------------------------
------------------------------------------------------------
------------------------------------------------------------
------------------------------------------------------------
------------------------------------------------------------
------------------------------------------------------------
------------------------------------------------------------
------------------------------------------------------------
------------------------------------------------------------
------------------------------------------------------------
------------------------------------------------------------
------------------------------------------------------------
------------------------------------------------------------
------------------------------------------------------------
------------------------------------------------------------
------------------------------------------------------------
------------------------------------------------------------
------------------------------------------------------------
------------------------------------------------------------
------------------------------------------------------------
------------MASNSIKLLTGNSHPELANLVAAR-----------------LGIELTK
IMVLQYSNQETSVTIGESVRDEDVFILQS-TRPNDINDGLMELLIMINACKTASARRITA
VIPNFPYARQDKKDKSRAPITAKLMANMLQTAGCNHVITMDLHASQIQGFFNVPVDNLYA
EPSILKWIREHL------------DVS--NCIIVSPDAGGAKRATAIADRLDLQFALIHK
ERPRPNEVSRMVLVGSVKDKIAIIVDDMADTCGTLVKAADTVMQHGAKEVNAIVVHGILS
GKATQNINNSCLSRVVVTNTVPHEDK--------------KEQCDKIETIDISPTLAEAC
RRTHNGESVS--------------------------------------------------
--------------------------------FLFSH---------------------AV
A-------------------------------------------------------
>XP_015406866_Aspergillus_nomiae
------------------------------------------------------------
------------------------------------------------------------
------------------------------------------------------------
------------------------------------------------------------
------------------------------------------------------------
------------------------------------------------------------
------------------------------------------------------------
------------------------------------------------------------
------------------------------------------------------------
------------------------------------------------------------
------------------------------------------------------------
------------------------------------------------------------
------------------------------------------------------------
------------------------------------------------------------
------------------------------------------------------------
------------------------------------------------------------
------------------------------------------------------------
------------------------------------------------------------
------------------------------------------------------------
------------------------------------------------------------
------------------------------------------------------------
------------------------------------------------------------
------------------------------------------------------------
------------------------------------------------------------
------------------------------------------------------------
------------------------------------------------------------
------------------------------------------------------------
------------------------------------------------------------
------------------------------------------------------------
------------------------------------------------------------
------------------------------------------------------------
------------------------------------------------------------
------------------------------------------------------------
------------------------------------------------------------
------------------------------------------------------------
------------------------------------------------------------
------------------------------------------------------------
------------------------------------------------------------
------------------------------------------------------------
------------------------------------------------------------
------------------------------------------------------------
------------------------------------------------------------
------------------------------------------------------------
------------------------------------------------------------
------------------------------------------------------------
------------------------------------------------------------
------------------------------------------------------------
------------------------------------------------------------
------------------------------------------------------------
------------------------------------------------------------
------------------------------------------------------------
------------------------------------------------------------
------------------------------------------------------------
------------------------------------------------------------
------------------------------------------------------------
------------------------------------------------------------
------------------------------------------------------------
------------------------------------------------------------
------------------------------------------------------------
------------------------------------------------------------
------------------------------------------------------------
------------------------------------------------------------
------------------------------------------------------------
------------------------------------------------------------
------------------------------------------------------------
------------------------------------------------------------
------------------------------------------------------------
------------------------------------------------------------
------------MAANSIKLLTGNSHPELANLVADR-----------------LGIELTK
IMVLQYSNQETSVTIGESVRDEDVFILQS-TKPNDINDGLMELLIMINACKTASARRITA
VIPNFPYARQDKKDKSRAPITAKLMANMLQTAGCNHVITMDLHASQIQGFFNVPVDNLYA
EPSILKWIRENL------------DVS--NCIIVSPDAGGAKRATAIADRLDLQFALIHK
ERPRPNEVSRMVLVGNVQDKVAIIVDDMADTCGTLAKAADTVMQHGAKEVNAIVVHGILS
GKAIENINKSCLKRVVVTNTVPHKEK--------------KEQCDKIETIDISPTLAEAC
RRTHNGESVS--------------------------------------------------
--------------------------------FLFSH---------------------AV
A-------------------------------------------------------
>XP_001820226_Aspergillus_oryzae
------------------------------------------------------------
------------------------------------------------------------
------------------------------------------------------------
------------------------------------------------------------
------------------------------------------------------------
------------------------------------------------------------
------------------------------------------------------------
------------------------------------------------------------
------------------------------------------------------------
------------------------------------------------------------
------------------------------------------------------------
------------------------------------------------------------
------------------------------------------------------------
------------------------------------------------------------
------------------------------------------------------------
------------------------------------------------------------
------------------------------------------------------------
------------------------------------------------------------
------------------------------------------------------------
------------------------------------------------------------
------------------------------------------------------------
------------------------------------------------------------
------------------------------------------------------------
------------------------------------------------------------
------------------------------------------------------------
------------------------------------------------------------
------------------------------------------------------------
------------------------------------------------------------
------------------------------------------------------------
------------------------------------------------------------
------------------------------------------------------------
------------------------------------------------------------
------------------------------------------------------------
------------------------------------------------------------
------------------------------------------------------------
------------------------------------------------------------
------------------------------------------------------------
------------------------------------------------------------
------------------------------------------------------------
------------------------------------------------------------
------------------------------------------------------------
------------------------------------------------------------
------------------------------------------------------------
------------------------------------------------------------
------------------------------------------------------------
------------------------------------------------------------
------------------------------------------------------------
------------------------------------------------------------
------------------------------------------------------------
------------------------------------------------------------
------------------------------------------------------------
------------------------------------------------------------
------------------------------------------------------------
------------------------------------------------------------
------------------------------------------------------------
------------------------------------------------------------
------------------------------------------------------------
------------------------------------------------------------
------------------------------------------------------------
------------------------------------------------------------
------------------------------------------------------------
------------------------------------------------------------
------------------------------------------------------------
------------------------------------------------------------
------------------------------------------------------------
------------------------------------------------------------
------------------------------------------------------------
------------------------------------------------------------
------------MAANSIKLLTGNSHPELANLVADR-----------------LGIELTK
IMVLQYSNQETSVTIGESVRDEDVFILQS-TKPNDINDGLMELLIMINACKTASARRITA
VIPNFPYARQDKKDKSRAPITAKLMANMLQTAGCNHVITMDLHASQIQGFFNVPVDNLYA
EPSILKWIRENL------------DVS--NCIIVSPDAGGAKRATAIADRLDLQFALIHK
ERPRPNEVSRMVLVGNVQDKVAIIVDDMADTCGTLAKAADTVMQHGAKEVNAIVVHGILS
GKAIENINKSCLKRLVVTNTVPHQEK--------------KEQCDKIETIDISPTLAEAC
RRTHNGESVS--------------------------------------------------
--------------------------------FLFSH---------------------AV
A-------------------------------------------------------
>XP_040643510_Aspergillus_ruber
------------------------------------------------------------
------------------------------------------------------------
------------------------------------------------------------
------------------------------------------------------------
------------------------------------------------------------
------------------------------------------------------------
------------------------------------------------------------
------------------------------------------------------------
------------------------------------------------------------
------------------------------------------------------------
------------------------------------------------------------
------------------------------------------------------------
------------------------------------------------------------
------------------------------------------------------------
------------------------------------------------------------
------------------------------------------------------------
------------------------------------------------------------
------------------------------------------------------------
------------------------------------------------------------
------------------------------------------------------------
------------------------------------------------------------
------------------------------------------------------------
------------------------------------------------------------
------------------------------------------------------------
------------------------------------------------------------
------------------------------------------------------------
------------------------------------------------------------
------------------------------------------------------------
------------------------------------------------------------
------------------------------------------------------------
------------------------------------------------------------
------------------------------------------------------------
------------------------------------------------------------
------------------------------------------------------------
------------------------------------------------------------
------------------------------------------------------------
------------------------------------------------------------
------------------------------------------------------------
------------------------------------------------------------
------------------------------------------------------------
------------------------------------------------------------
------------------------------------------------------------
------------------------------------------------------------
------------------------------------------------------------
------------------------------------------------------------
------------------------------------------------------------
------------------------------------------------------------
------------------------------------------------------------
------------------------------------------------------------
------------------------------------------------------------
------------------------------------------------------------
------------------------------------------------------------
------------------------------------------------------------
------------------------------------------------------------
------------------------------------------------------------
------------------------------------------------------------
------------------------------------------------------------
------------------------------------------------------------
------------------------------------------------------------
------------------------------------------------------------
------------------------------------------------------------
------------------------------------------------------------
------------------------------------------------------------
------------------------------------------------------------
------------------------------------------------------------
------------------------------------------------------------
------------------------------------------------------------
------------------------------------------------------------
------------MSANSIKLLTGNSHPELAKLVADR-----------------LGIELTK
IMVLQYSNQETSVTIGESVRDEDVFILQS-TRPNDINDGLMELLIMINACKTASARRITA
VIPNFPYARQDKKDKSRAPITAKLMANMLQTAGCNHVITMDLHASQIQGFFNVPVDNLYA
EPSMLKWIRENL------------DVE--NCVIVSPDAGGAKRATAIADRLDSQFALIHK
ERPRPNEVSRMVLVGNVKDKVAIIVDDMADTCGTLVKAADTVMQHGAKEVNAIVVHGILS
GNAIDNINNSCLSRIVVSNTVPHEEK--------------KEVCDKIATIDISPTLAEAC
RRTHNGESVS--------------------------------------------------
--------------------------------FLFSH---------------------AV
S-------------------------------------------------------
>XP_040708202_Aspergillus_sydowii
------------------------------------------------------------
------------------------------------------------------------
------------------------------------------------------------
------------------------------------------------------------
------------------------------------------------------------
------------------------------------------------------------
------------------------------------------------------------
------------------------------------------------------------
------------------------------------------------------------
------------------------------------------------------------
------------------------------------------------------------
------------------------------------------------------------
------------------------------------------------------------
------------------------------------------------------------
------------------------------------------------------------
------------------------------------------------------------
------------------------------------------------------------
------------------------------------------------------------
------------------------------------------------------------
------------------------------------------------------------
------------------------------------------------------------
------------------------------------------------------------
------------------------------------------------------------
------------------------------------------------------------
------------------------------------------------------------
------------------------------------------------------------
------------------------------------------------------------
------------------------------------------------------------
------------------------------------------------------------
------------------------------------------------------------
------------------------------------------------------------
------------------------------------------------------------
------------------------------------------------------------
------------------------------------------------------------
------------------------------------------------------------
------------------------------------------------------------
------------------------------------------------------------
------------------------------------------------------------
------------------------------------------------------------
------------------------------------------------------------
------------------------------------------------------------
------------------------------------------------------------
------------------------------------------------------------
------------------------------------------------------------
------------------------------------------------------------
------------------------------------------------------------
------------------------------------------------------------
------------------------------------------------------------
------------------------------------------------------------
------------------------------------------------------------
------------------------------------------------------------
------------------------------------------------------------
------------------------------------------------------------
------------------------------------------------------------
------------------------------------------------------------
------------------------------------------------------------
------------------------------------------------------------
------------------------------------------------------------
------------------------------------------------------------
------------------------------------------------------------
------------------------------------------------------------
------------------------------------------------------------
------------------------------------------------------------
------------------------------------------------------------
------------------------------------------------------------
------------------------------------------------------------
------------------------------------------------------------
------------------------------------------------------------
------------MASNSIKLLTGNSHPELASLVADR-----------------LGIELTK
IMVLQYSNQETSVTIGESVRDEDVFILQS-TRPNDINDGLMELLIMINACKTASARRITA
VIPNFPYARQDKKDKSRAPITAKLMANMLQTAGCNHVITMDLHASQIQGFFNVPVDNLYA
EPSMLKWIRENL------------DVN--NCVIVSPDAGGAKRATAIADRLDLQFALIHK
ERPRPNEVSRMVLVGSVKDKVAIIVDDMADTCGTLVKAADTVMQHGAREVNAIVVHGILS
GKAIDNVNNSCLKRIVVTNTVPHQEK--------------KEVCDKIETIDISPTLAEAC
RRTHNGESVS--------------------------------------------------
--------------------------------FLFSH---------------------TV
A-------------------------------------------------------
>XP_001213168_Aspergillus_terreus
------------------------------------------------------------
------------------------------------------------------------
------------------------------------------------------------
------------------------------------------------------------
------------------------------------------------------------
------------------------------------------------------------
------------------------------------------------------------
------------------------------------------------------------
------------------------------------------------------------
------------------------------------------------------------
------------------------------------------------------------
------------------------------------------------------------
------------------------------------------------------------
------------------------------------------------------------
------------------------------------------------------------
------------------------------------------------------------
------------------------------------------------------------
------------------------------------------------------------
------------------------------------------------------------
------------------------------------------------------------
------------------------------------------------------------
------------------------------------------------------------
------------------------------------------------------------
------------------------------------------------------------
------------------------------------------------------------
------------------------------------------------------------
------------------------------------------------------------
------------------------------------------------------------
------------------------------------------------------------
------------------------------------------------------------
------------------------------------------------------------
------------------------------------------------------------
------------------------------------------------------------
------------------------------------------------------------
------------------------------------------------------------
------------------------------------------------------------
------------------------------------------------------------
------------------------------------------------------------
------------------------------------------------------------
------------------------------------------------------------
------------------------------------------------------------
------------------------------------------------------------
------------------------------------------------------------
------------------------------------------------------------
------------------------------------------------------------
------------------------------------------------------------
------------------------------------------------------------
------------------------------------------------------------
------------------------------------------------------------
------------------------------------------------------------
------------------------------------------------------------
------------------------------------------------------------
------------------------------------------------------------
------------------------------------------------------------
------------------------------------------------------------
------------------------------------------------------------
------------------------------------------------------------
------------------------------------------------------------
------------------------------------------------------------
------------------------------------------------------------
------------------------------------------------------------
------------------------------------------------------------
------------------------------------------------------------
------------------------------------------------------------
------------------------------------------------------------
------------------------------------------------------------
------------------------------------------------------------
------------------------------------------------------------
------------MASNSIKLLTGNSHPELANLVADR-----------------LGIELTR
TMVLHYSNQETSVTIGESVRDEDVFILQS-TKPNDINDGLMELLIMINACKTASARRITA
VIPNFPYARQDKKDKSRAPITAKLMANMLQTAGCNHVITMDLHASQIQGFFNVPVDNLYA
EPSMLKWIREHL------------DVN--NCVIVSPDAGGAKRATGLADRLDLQFALIHK
ERPRPNEVSRMVLVGNVKDKIAIIVDDMADTCGTLVKAADTVMQHGAKEVNAIVVHGILS
GKAIENVNKSCLKRLVVTNTVPHQEK--------------KEQCDKIETIDISPTLAEAC
RRTHNGESVS--------------------------------------------------
--------------------------------FLFSH---------------------AV
A-------------------------------------------------------
>XP_022487534_Penicillium_arizonense
------------------------------------------------------------
------------------------------------------------------------
------------------------------------------------------------
------------------------------------------------------------
------------------------------------------------------------
------------------------------------------------------------
------------------------------------------------------------
------------------------------------------------------------
------------------------------------------------------------
------------------------------------------------------------
------------------------------------------------------------
------------------------------------------------------------
------------------------------------------------------------
------------------------------------------------------------
------------------------------------------------------------
------------------------------------------------------------
------------------------------------------------------------
------------------------------------------------------------
------------------------------------------------------------
------------------------------------------------------------
------------------------------------------------------------
------------------------------------------------------------
------------------------------------------------------------
------------------------------------------------------------
------------------------------------------------------------
------------------------------------------------------------
------------------------------------------------------------
------------------------------------------------------------
------------------------------------------------------------
------------------------------------------------------------
------------------------------------------------------------
------------------------------------------------------------
------------------------------------------------------------
------------------------------------------------------------
------------------------------------------------------------
------------------------------------------------------------
------------------------------------------------------------
------------------------------------------------------------
------------------------------------------------------------
------------------------------------------------------------
------------------------------------------------------------
------------------------------------------------------------
------------------------------------------------------------
------------------------------------------------------------
------------------------------------------------------------
------------------------------------------------------------
------------------------------------------------------------
------------------------------------------------------------
------------------------------------------------------------
------------------------------------------------------------
------------------------------------------------------------
------------------------------------------------------------
------------------------------------------------------------
------------------------------------------------------------
------------------------------------------------------------
------------------------------------------------------------
------------------------------------------------------------
------------------------------------------------------------
------------------------------------------------------------
------------------------------------------------------------
------------------------------------------------------------
------------------------------------------------------------
------------------------------------------------------------
------------------------------------------------------------
------------------------------------------------------------
------------------------------------------------------------
------------------------------------------------------------
------------------------------------------------------------
------------MSTNSIKLLTGNSHPELANLVADR-----------------LGIELTK
IMVLQYSNQETSVTIGESVRDEDVFILQS-TKPNDINDGLMELLIMINACKTASARRITA
VIPNFPYARQDKKDKSRAPITAKLMANMLQTAGCNHVITMDLHASQIQGFFNVPVDNLYA
EPSMLKWIRENL------------DVS--NCVIVSPDAGGAKRATAIADRLDLQFALIHK
ERARPNEVSRMVLVGNVKDKVAIIVDDMADTCGTLAKAADTVMQHGALEVNAIVVHGILS
GKAIENLNGSCLKRIIVSNTVPLGDK--------------QERCDKIKTIDISPTLAEAC
RRTHNGESVS--------------------------------------------------
--------------------------------FLFSH---------------------TV
G-------------------------------------------------------
>XP_014535920_Penicillium_digitatum
MGRIKKVASQKHEATISPFLQEFIARATSLPVPELPSLLNTFPKLWPFPRGDLYHWINVL
DRFDEILASAVEKYFLNTGPQTQLFTRNVLEESYSADESKKPAEGVDAKLNALGYGPEGD
RELVEAVLDFSRLLLEKCGNRSLYSSSDRLGDLLNTTSLSLLQSTLRLSLCLAQRYHSRQ
RGTHQQSVLQSHYALDLEKLQKIAAPFPRPVITSKTPFAASPAGLTKGKENTAHTKIDAN
ELVSLVRDGDGWEEWGDVRVLYYPSGSEQTRTTSEFGQTEQGFHIPTTPTPLRRSATHPA
PHSNQGSNGDESPAVTGGKAEEATRAGKVLELPYSKVSTAKVEDLLAANLPHLPLESKYE
LLQKLRVAKALTASRATREQILSIKALAVTNLAHVQPESTFQSKVLQSDLEQPKRLQLAY
QLAEVVHLGASGDLEVSRSVQTLAIQALDALAKHKARAVDVCAALSVNVNHGILMFLTRK
MVNELGPENNDPDDAYYDEWRDALLALLRTLPSSSTRTPETLVAAGLIPMFVDILKLRTE
KSRRVYSRIMEFLDTFVHAVRDALGTLTTAKGFDAMSDLIDHETKTAFEKVNRGDGFPAQ
YKNPSIDYQIPYFQQQTLRWMFRFVNHIMQHNGGGFDRVLRNLIDSPQLLTSLRLVFENA
RVFGSHVWSNAVNILSSFIHNEPTSYAVIAEAGLSKSLLAAVMGRELKVLEKPPAVELED
RETEIEIEAEPAATQPPSAEAATQSEEKQKGREYAIVRPQNTPLASGIMPAADALACIPG
AFGAICLNSSGLDLFQSSDALESFFEIFENPEHVKCLKDDSDLVRSLGTTFDELVRHHPA
LKTSIMSAVLVMAARVNILGRVKAWELGMGTRMWTQDADGKTTLLGDVFSLFREIGTAID
APTDDPASFGAPKLNANTLPNGAKLVVGDLDHVLPSPGPDFEPKDKDSHGLSATDYLFPA
LRFLSAFFDNQTNCTSFILAGGTEFLLDLATLQSLAFDFHSTNANQEITVLVHMLAETKP
HLVVPSLVRRAQAAVDNLSAFWTAPTGSGFFTELIKPADSKKPAPETTAAAKSGTFFVRH
LNAVLLLTDVLREVFASPQYQTRPGQSTSIFGQANLADHYCSLISSLSNLLASCVWEGIL
LEKNIPDKWLKATQASAEKHGSGKSKVVAVTGNTQEPSATPGAESQQESTGALETAPAQS
GLGPTEDDAEVDEQCSAFKNARTLRYLLSALPTSITGFLHNLGLGMIGKRRTDPLQKQKA
NAILVSDAIAEGILRQLQFNPANSSNSTKHRFAYLIVILSHFSHLLYEVSADRPSPNYLT
SVLVSFNKINGLRVLKDICDVFLGDIKSLPSAESIPDQDKELADRLASGYGGIKIILGLF
ADLTAGKFIVDSSQTQALTSHPERDRDRPDYFQPGQLLVDLRMEILPLAKDMWNSDFATQ
SSSPIVRLLIDIMRCSLDGEYETGAARKVDTPPILVEMPKKPFVVHTERATALLEKG---
-------------------------SGYEPPPRVPPAPGDIKTGLPESASGIESLEDAGL
GEVQPFNSANPLDRSAALQMLLARAAGRPVADAMRRSPFPGGDIDYDMHDGLGRALENVL
NDNDDMDSDDRGELSNQRRLESRNPGASSSELTGASQGESVKRRHMVTIEDLDAERQNIR
SNLIDRALDILNEHHDVSFELSDLITSAIKKHSEPVNFRRDIGETLVQSLVSLQMENFQT
AGKKIAAYAHILALTLQDHDMYLATLEELKDCFSTFLGFIKLPTPEKADQETFPWVGHVL
LILEKLLSDDCQPPKIAWTMPSLDDPNPSGDEPARLEDPLISLEEKTRLFEALVEILPRV
GKDDTLALSMCRVLVILTRERSIAARFGEKRNLQRLFVMVKQLSSATNEKLQSAFMLILR
HIVEDESTIRQIMRSEIVANFESKTTRQIDTNGYVRHLYHLVLRAPDIFVEVTNEKLRLL
RYDNQRPQVLGLKADKDRQQKRGRPSIFLEEHKPESSAAGEASAL------EDTDKSKED
KGKTQTKGAELKAPIVENPDGVIHYLLSELLSYKDVDDKEAGPEFPEQSTDQSDTQTDVE
MTADEPTPSISSTTEAHASRGSKKAEKPQFKADDHPIYIYRCLLLQCLTELLSSYNRTKV
EFINFSRKADPLATTPSKPRSGVLNYLLNVLVPLGTMDHDESLAFKKRSITSTWTMQVLV
ALCTKTGEFGGVGRRRTEPKYEDDEPELAFVRRFVLEHALRSYKDAMASIEPLDVKYSKL
MSLADLFDKMLSGYSFTNDAGFPTSTRQLAKTMFEKNFIPALTSSVADVDLNFPSSRRVI
KYILRPLNKLTQTAVLLSENSDIPIQGDNEDDEISSATSVSDMEDEREETPDLFRHSTLG
MLEPRHDEEESSTEESEGEDDEMYDDEYDEEMDYDEDVAEDDGEVVSDEDDDGMGPIEGL
SGDAVEVILDEDDDEDEDDDDEDHDHSDMHDDMYDGEIGGDRDNESLEDDEEDEWESEEM
TEDEEEVEMMNQFEDEMADIRQSNRQQGEDQHLGDLFRALNGSGVDDIHGDALGGDIHEE
ILDDLDEDGLYFLRLLRQLPAPLPQPALLTSAPVEDEDEMDELDEDMDDFDEEQGSYGDM
EGESDSVNDFLTSLLTRPEDDDLLEPWGWEGDEPPVARGHPQSRFRGGPSPAWATVTEIM
PGRQSGLVPIQPYHRVHRTQIPSRGNDDGINPLLVRTDRPDAAVQPRTAADPFADWGQSM
DTAAGRVIAMDSPISFMNAIMQAIGGQAASGFGVVTRPDGIHVHVDRRAVLPGRIQDMLG
IPRGAGPPTRTRGDDPHTAVKFGLGTTRNRWQEEARIIFGNQHVERTIRIINSILRLLVP
PAIEEEKQRQKLAEEERKRLQAERAEKERQDRIAAEEKQRELKQKEEEENARLQAEKDQR
EAERQAAGVDEPMEDVPETDTAVETAGPSTQPEAQPTEPSRRVYTNIRGRQVDITGLEID
SEYLEALPEELREEVIMQQLAEHRSQAAAAGEEDTEINQEFLEALPAEIREELLQQEAAD
RRRRERETARRQAAAGAGAGATASSTQPAEEMDAVSFLATLDPSLRQAVLADQPEDVLAT
LGPEYMTEARGMGGSGRRMAQFGDMSAVDHRQRIEPAAGQEPKKEQRRQIVQMLDKAGVA
TLLRLMFMPLQGNARHQLNDILHNVCENRQNRSEVISVLLSILQDGSIDSTAIERSFSHL
SLRAKAPGTQKTPQSKRTLAIQTASSVSSEVTPIMVIQQCIAALSFLSQFNPHIAWFFLT
EHDSASAGKLKSLRKGKGKENRANKFALNALLSLLDRKLIMESPNCMEQLSSLLSSITQP
LTVLLRREKERQEESKGKKPERPEIEASTDQLAEAADSSMDTSMTDALLPTVEIPGAPGQ
ETVESEEATSAEAKKSEDFKEPAEDEKRKKRTIEPPVIPDHNLRLVVHILAARECNGKTF
RDTLSTINNLSAIPGARDVIGNELVAQAQALSDTILGDLEDLLPHIHQAKTGTDMQGLAL
AKFSPASSDQAKLLRILTALDYLFDHARADKSRDLEPGSAPKEDVLKKLYESATFGPLWS
KLSDCLTVIRQKENMLNVATILLPLIEALMVVCKNTTLKDQPLSRGSRELSVNSTATADA
GLSMENIFFRFTEEHRKILNELVRQNPRLMSGTFSLLVKNPKVLEFDNKRNYFTRRVHSR
GAEPRHPHPPLQLSVRRAEVFLDSFKSLYFKSADELKYGKLNVRFHGEEGVDAGGVTREW
FQVLARGMFNPNYALFIPVAADRTTFHPNRLSGVNSEHLMFFKFIGRIIGKALYEGRVLD
CHFSRAVYKNILGRSVSIKDMETLDLDYYKSLLWMLENDITDIITETFSIETDDFGEKQV
IDLKPGGHDIPVTQENKEEYVQRVVEYRLVGSVREQLDNFLKGFHEIIPPELISIFNEQE
LELLISGLPEIDVDEWKNHTEYHNYSASSSQIQWFWRAVRSFDKEERAKLLQFVTGTSKV
PLNGFKELEGMNGVSKFNIHRDYGHKDRLPSSHTCFNQLDLPEYESYEDLRQRLYTAVTA
GSEYFGFERLFIMSANSIKLLTGNSHPELANLVADR-----------------LGIELTK
IMVLQYSNQETSVTIGESVRDEDVFILQS-TKPNDINDGLMELLIMINACKTASARRITA
VIPNFPYARQDKKDKSRAPITAKLMANMLQTAGCNHVITMDLHASQIQGFFNVPVDNLYA
EPSMLKYIRENL------------DVS--NCVIVSPDAGGAKRATAIADRLDLQFALIHK
ERARPNEVSRMVLVGNVKDKVAIIVDDMADTCGTLAKAAETVMQHGATEVNAIVVHGILS
GKAIENLNGSCLKRIIVSNTVPLGDK--------------QEQCDKIHTIDISPTLAEAC
RRTHNGESVS--------------------------------------------------
--------------------------------FLFSH---------------------TV
G-------------------------------------------------------
>XP_016594628_Penicillium_expansum
MGRIKKVASQKHEATISPFLQEFIARATSLPVPELPSLLNTFPKLWPFPRGDLYHWINVL
DRFDEILASAVDKYFLNTGPQTQLFTRSVLEESYSADESKKPAEGVDAKLNALGYGSEGD
RELVEAVLDFSRLLLEKCGNRSLYSSSDRLGDLLNTTSLSLLQSTLRLSLCLAQRYHSRQ
RGTHQQSVLQSHYALDLEKLQKIAAPFPRPVIASKTPFAASPAVLTKGKENTAQTKINAN
ELVSLVRDDDGWEEWGDVRVLYYPSG-EQARTTSEFGQAEQGSHVPTTPTPLRRSATHPT
HHSNLGSNGDESPAVSGGKTEEATRAGKVLELPHSKVSTAKVEDLLAANLPHLPLESKYE
LLQKLRVAKALTASRATREQILSIKALAVTNLAHVQPESTFQSKVLQSDLEQPKRLQLAY
QLAEVVHLGASGDLEVSRSVQTLAIQALDALAKHKARAVDVCAALSVNVNHGILMFLTRK
MVNELGPENNDPDDAYYDEWRDALLALLRTLPSSSTRTPETLVAAGLIPMFVDILNLRTE
KSRRVYSRIMEFLDTFVHAVRDALGTLTTAKGFDAMSDLIDHETKTAFEKVNRGDGFPAQ
YKNPSIDYQIPYFQQQTLRWMFRFVNHIMQHNGGGFDRVLRNLIDSPQLLTSLRLVFENA
RVFGSHVWSNAVNILSSFIHNEPTSYAVIAEAGLSKSLLAAVMGRELKVQEKPPAVEPED
RETEAETDAEPAATQPPSAEAATQSEEKQKDREYAIVRPQNTPLAPGIMPAADALACIPG
AFGAICLNSSGLDLFQSSDALESFFEIFENPEHVKCLKDDAELVRSLGTTFDELVRHHPA
LKTSIMSAVLVMAARVNILGRVKAWELGMGTKMWTQDADGKTTLLGDVFSLFREIGTAVD
APTDDPASFGAPKLNVNTLPNGAKLVVGDLDHVLPSPGPDFEPKDKDAHGLSATDYLFPA
LRFLGAFFENQTNCTSFILAGGTEFLLDLATLQSLAFDFHSTNANQEITVLVHMLAETKP
HLVLPSLVRRAQAAVDNLSAFWTAPTGSGFFTELIKPADSKNPALEPTAAAQSGTFFVRH
LNAVLLLTDVLREVFASPLYQTRPGQSTSIFGQANLADHYCSLISSLSNLLASCVWEGIL
LEKNIPEKWLKATQASAEKHGSGKSKPAPVTGIPQEPSATSGAESQQESTSAPETAPAQS
GQAPKEDDTEVDEQCPAFKNARTLRYLLSALPTSITGFLHNLGLGIIGKRRTDPLQKQKA
NAILVSDAIAEGILRQLQFNPANSSDSPKHRFAYLIVILSHFSHLLYEVSADRPSPNYLT
SVLVSFNKNNGLKVLKDICDVFLGDIKSLPSAESIPDQDKELADRLASGYGGIKIILGLF
ADLTAGKFIVDSSQTQALTSHPERDRDRPDYFQPGQLLVELRMEILPMAKDMWNSDFATQ
SSSPIVKLLIDIMRCSLDGEYETGAARKADTPPLLLEMPKKPFVVHTERATALLEKGYMD
VDLNKEALYRCNNLLMAAEEYCKAQQWLRAPPRVPPGPDDIKTGVPESASGIDSLDDTGL
GEVQPFNSANPLDRSAALQMLLAQAAGRPVADAMHRSPFPGGDIDSDMHDGLARALDNVL
NDNDDMDSDDRGESSNQRRPESRNTGASSSEPTGSSQGEPPKRRHMVTIEDLDAERQNIR
SNLIDRALDILNEHHDVSFELSDLITSAIKKHSEPVNFRRDIGETLVQSLVSLQMENFQT
AGKKIAAYAHILALTLQDHDMYLATLEELKDCFSTFLGFIKLPTPEKADQETFPWVGNVL
LILEKLLSDDCQPPKIAWTMPSLDDPNPSGDEPARLEDPLVSLEEKTQLFEALVEILPRV
GKDDTLALSMCRVLVILTRERSIAARFGEKRNLQRLFVMVKQLSSATNDKLQSAFMLILR
HIVEDEATIRQIMRSEIVASFESKTTRQMDTNGYVRHLYHLVLRAPDIFVEITNEKLRLL
RYDNQRPQVLGLKADKDRQQKRGRPSILLEEHKPESSTAGEASASGETSTPEDADKGKED
KGKTQTKGAELKAPIVENPDGVIHYLLSELLSYKDVEDKEAGPEFSEQAADQSDTQTDVE
MAVDEPTPSISSSAEAHASRGSKKAEKPQFKADDHPIYIYRCLLLQCLTELLSSYNRTKV
EFINFSRKADPLATTPSKPRSGVLNYLLNVLVPLGTMDHDESLAFKKRSITSTWTMQVLV
ALCTKTGEFGGVGRRRTEPKYEDDEPELAFVRRFVLEHALRSYKDAMASTEPLDVKYSKL
MSLADLFDKMLSGYSFTNDAGFPTSTRQLAKTMFEKHFIPALTSSVADVDLNFPSSRRVI
KYILRPLNKLTQTAVLLSENSDIPIQGDNEDDEISSATSVSDMEDEREETPDLFRHSTLG
MLEPRHDEEESSTEESEGEDDEMYDDEYDEEMDYDEDVAEDDGEVVSDEDDDGMGPIEGL
SGDAVEVILDEDDDEDEDEDDEDHDHSDMHDDMYDGEIGGDRDNESLEDGGEDEWESEEM
TEDEEEVEMMNQFEDEMADIRQSNRHQGDDQHLGDLFRALNGSGVDDIHGDALGGDIHEE
ILDDLDEDGLSFLRLLRQLPLPQLRPDLLTPGPVEDEDEMDELDEDMDDFDEEQGSYGDM
EGEFNSPDDFLTSLLTRLEDDDLLEPWGWEGDEPPVARGHPQSRFRGGPPPAWATVTEIM
PGRQSGLVPIQPYHRVHRTQIPSRGNDDGINPLLVRTDRPDPAVPPRTTADPFADWGQSM
DTAAGRVVAMDSPISFMNAIMQAIGGQAAPGFGVVTRPDGIHVHVDRRAVLPGRIQDMLG
IPRGAGPPTRTRGDDPHTAVKFGLGTTRNRWQEEARIIFGNQHTERTLRIINSILRLLVP
PAIEEEKQRQKLAEEERKRLQAERAEKERQDRIAAEEKQRELKQKEEEENARLQAEKEQQ
EAERQAAGVDEPMEDVQETDTAVETAGPSTQPEAQPTEPTRRVYTNIRGRQVDITGLEID
SEYLEALPEELREEVIMQQLAEHRSQAAAAGEEDTEINQEFLEALPAEIREELLQQEAAD
RRRRERETARRQAAAAGGAAATASSTQPAEEMDAVSFLATLDPSLRQAVLADQPEDVLAT
LGPEYMTEARGMGGSGRRMAQFGDMSAIDHRQRIEPAAGQEPKKEQRRQIVQMLDKAGVA
TLLRLMFMPLQGNARHQLNDILHNVCENRQNRSEVISVLLSILQDGSVDSTAIERSFSHL
SLRAKAPGTQKTPQSKRTLALQTASSVSSEVTPIMVIQQCIAALSFLSQFNPHIAWFFLT
EHDSASAGKLKALRKGKGKENRANKFALNALLSLLDRKLIMESPNCMEQLSSLLSSITQP
LTVLLRREKERQEEGKGKKPERPQIEESADQLAEAADSSMDTSMTDAPLPTVETPGAPGQ
ETAEGEEATSAEVKKSEDSKEPAEDEKRKKRTIEPPVVPDHNFRLVVHILAARECNGKTF
RDTLSTINNLSAIPGARDVIGNELVTQAQALSDTILGDLEDLLPHIHQAKTGTDMQGLAL
AKFSPASSDQAKLLRILTALDYLFDHARADKSKDIEPGSAPKEDVLKKLYESATFGPLWS
KLSDCLTVIRQKENMLNVATILLPLIEALMVVCKNTTLKDQPLSRGSRELSVNSTATADA
GLSMENIFFRFTEEHRKILNELVRQNPRLMSGTFSLLVKNPKVLEFDNKRNYFTRRVHSR
GAEPRHPHPPLQLSVRRAEVFLDSFKSLYFKSADELKYGKLNVRFHGEEGVDAGGVTREW
FQVLARGMFNPNYALFIPVAADRTTFHPNRLSGVNSEHLMFFKFIGRIIGKALYEGRVLD
CHFSRAVYKNILGRSVSIKDMETLDLDYYKSLLWMLENDITDIITETFSIETDDFGEKQV
IDLKPGGHDIPVTQENKEEYVQRVVEYRLVESVREQLDNFLKGFHEIIPPELISIFNEQE
LELLISGLPEIDVDEWKNNTEYHNYSASSSQIQWFWRAVRSFDKEERAKLLQFVTGTSKV
PLNGFKELEGMNGVSKFNIHRDYGHKDRLPSSHTCFNQLDLPEYESYEDLRQRLYTAVTA
GSEYFGFTKPFIMSTNSIKLLTGNSHPELANLVADR-----------------LGIELTK
IMVLQYSNQETSVTIGESVRDEDVFILQS-TKPNDINDGLMELLIMINACKTASARRITA
VIPNFPYARQDKKDKSRAPITAKLMANMLQTAGCNHVITMDLHASQIQGFFNVPVDNLYA
EPSMLKYIRENL------------DVS--NCVIVSPDAGGAKRATAIADRLDLQFALIHK
ERARPNEVSRMVLVGNVKDKVAIIVDDMADTCGTLAKAAETVMQHGATEVNAIVVHGILS
GKAIENLNGSCLKRIIVSNTVPLGDK--------------QEQCDKIHTIDISPTLAEAC
RRTHNGESVS--------------------------------------------------
--------------------------------FLFSH---------------------TV
GDYLRVWRKTVK--------------------------------------------
>XP_040649450_Penicillium_griseofulvum
------------------------------------------------------------
------------------------------------------------------------
------------------------------------------------------------
------------------------------------------------------------
------------------------------------------------------------
------------------------------------------------------------
------------------------------------------------------------
------------------------------------------------------------
------------------------------------------------------------
------------------------------------------------------------
------------------------------------------------------------
------------------------------------------------------------
------------------------------------------------------------
------------------------------------------------------------
------------------------------------------------------------
------------------------------------------------------------
------------------------------------------------------------
------------------------------------------------------------
------------------------------------------------------------
------------------------------------------------------------
------------------------------------------------------------
------------------------------------------------------------
------------------------------------------------------------
------------------------------------------------------------
------------------------------------------------------------
------------------------------------------------------------
------------------------------------------------------------
------------------------------------------------------------
------------------------------------------------------------
------------------------------------------------------------
------------------------------------------------------------
------------------------------------------------------------
------------------------------------------------------------
------------------------------------------------------------
------------------------------------------------------------
------------------------------------------------------------
------------------------------------------------------------
------------------------------------------------------------
------------------------------------------------------------
------------------------------------------------------------
------------------------------------------------------------
------------------------------------------------------------
------------------------------------------------------------
------------------------------------------------------------
------------------------------------------------------------
------------------------------------------------------------
------------------------------------------------------------
------------------------------------------------------------
------------------------------------------------------------
------------------------------------------------------------
------------------------------------------------------------
------------------------------------------------------------
------------------------------------------------------------
------------------------------------------------------------
------------------------------------------------------------
------------------------------------------------------------
------------------------------------------------------------
------------------------------------------------------------
------------------------------------------------------------
------------------------------------------------------------
------------------------------------------------------------
------------------------------------------------------------
------------------------------------------------------------
------------------------------------------------------------
------------------------------------------------------------
------------------------------------------------------------
------------------------------------------------------------
------------------------------------------------------------
------------MSANSIKLLTGNSHPELANLVADR-----------------LGIELTK
IMVLQYSNQETSVTIGESVRDEDVFILQS-TKPNDINDGLMELLIMINACKTASARRITA
VIPNFPYARQDKKDKSRAPITAKLMANMLQTAGCNHVITMDLHASQIQGFFNVPVDNLYA
EPSMLKYIRENL------------DVS--NCVIVSPDAGGAKRATAIADRLDLQFALIHK
ERARPNEVSRMVLVGNVKDKIAIIVDDMADTCGTLAKAAETVMQHGATEVNAIVVHGILS
GKAIENLNGSCLKRIIVSNTVPLGDK--------------QEQCDKIHTIDISPTLAEAC
RRTHNGESVS--------------------------------------------------
--------------------------------FLFSH---------------------TV
G-------------------------------------------------------
>XP_038930440_Penicillium_roqueforti
------------------------------------------------------------
------------------------------------------------------------
------------------------------------------------------------
------------------------------------------------------------
------------------------------------------------------------
------------------------------------------------------------
------------------------------------------------------------
------------------------------------------------------------
------------------------------------------------------------
------------------------------------------------------------
------------------------------------------------------------
------------------------------------------------------------
------------------------------------------------------------
------------------------------------------------------------
------------------------------------------------------------
------------------------------------------------------------
------------------------------------------------------------
------------------------------------------------------------
------------------------------------------------------------
------------------------------------------------------------
------------------------------------------------------------
------------------------------------------------------------
------------------------------------------------------------
------------------------------------------------------------
------------------------------------------------------------
------------------------------------------------------------
------------------------------------------------------------
------------------------------------------------------------
------------------------------------------------------------
------------------------------------------------------------
------------------------------------------------------------
------------------------------------------------------------
------------------------------------------------------------
------------------------------------------------------------
------------------------------------------------------------
------------------------------------------------------------
------------------------------------------------------------
------------------------------------------------------------
------------------------------------------------------------
------------------------------------------------------------
------------------------------------------------------------
------------------------------------------------------------
------------------------------------------------------------
------------------------------------------------------------
------------------------------------------------------------
------------------------------------------------------------
------------------------------------------------------------
------------------------------------------------------------
------------------------------------------------------------
------------------------------------------------------------
------------------------------------------------------------
------------------------------------------------------------
------------------------------------------------------------
------------------------------------------------------------
------------------------------------------------------------
------------------------------------------------------------
------------------------------------------------------------
------------------------------------------------------------
------------------------------------------------------------
------------------------------------------------------------
------------------------------------------------------------
------------------------------------------------------------
------------------------------------------------------------
------------------------------------------------------------
------------------------------------------------------------
------------------------------------------------------------
------------------------------------------------------------
------------------------------------------------------------
------------MSTNSIKLLTGNSHPELANLVADR-----------------LGIELTK
IMVLQYSNQETSVTIGESVRDEDVFILQS-TKPNDINDGLMELLIMINACKTASARRITA
VIPNFPYARQDKKDKSRAPITAKLMANMLQTAGCNHVITMDLHASQIQGFFNVPVDNLYA
EPSMLKYIRENL------------DVS--NCVIVSPDAGGAKRATAIADRLDLQFALIHK
ERARPNEVSRMVLVGNVKDKVAIIVDDMADTCGTLVKAAETVMQHGATEVNAIVVHGILS
GKAIENLNGSCLKRIIVSNTVPLGDK--------------QEQCDKIHTIDISPTLAEAC
RRTHNGESVS--------------------------------------------------
--------------------------------FLFSH---------------------TV
G-------------------------------------------------------
>XP_002564721_Penicillium_rubens
------------------------------------------------------------
------------------------------------------------------------
------------------------------------------------------------
------------------------------------------------------------
------------------------------------------------------------
------------------------------------------------------------
------------------------------------------------------------
------------------------------------------------------------
------------------------------------------------------------
------------------------------------------------------------
------------------------------------------------------------
------------------------------------------------------------
------------------------------------------------------------
------------------------------------------------------------
------------------------------------------------------------
------------------------------------------------------------
------------------------------------------------------------
------------------------------------------------------------
------------------------------------------------------------
------------------------------------------------------------
------------------------------------------------------------
------------------------------------------------------------
------------------------------------------------------------
------------------------------------------------------------
------------------------------------------------------------
------------------------------------------------------------
------------------------------------------------------------
------------------------------------------------------------
------------------------------------------------------------
------------------------------------------------------------
------------------------------------------------------------
------------------------------------------------------------
------------------------------------------------------------
------------------------------------------------------------
------------------------------------------------------------
------------------------------------------------------------
------------------------------------------------------------
------------------------------------------------------------
------------------------------------------------------------
------------------------------------------------------------
------------------------------------------------------------
------------------------------------------------------------
------------------------------------------------------------
------------------------------------------------------------
------------------------------------------------------------
------------------------------------------------------------
------------------------------------------------------------
------------------------------------------------------------
------------------------------------------------------------
------------------------------------------------------------
------------------------------------------------------------
------------------------------------------------------------
------------------------------------------------------------
------------------------------------------------------------
------------------------------------------------------------
------------------------------------------------------------
------------------------------------------------------------
------------------------------------------------------------
------------------------------------------------------------
------------------------------------------------------------
------------------------------------------------------------
------------------------------------------------------------
------------------------------------------------------------
------------------------------------------------------------
------------------------------------------------------------
------------------------------------------------------------
------------------------------------------------------------
------------------------------------------------------------
------------MSTNSIKLLTGNSHPELANLVADR-----------------LGIELTK
IMVLQYSNQETSVTIGESVRDEDVFILQS-TKPNDINDGLMELLIMINACKTASARRITA
VIPNFPYARQDKKDKSRAPITAKLMANMLQTAGCNHVITMDLHASQIQGFFNVPVDNLYA
EPSMLKYIRENL------------DVA--NCVIVSPDAGGAKRATAIADRLDLQFALIHK
ERARPNEVSRMVLVGNVKDKVAIIVDDMADTCGTLAKAAETVMQHGATEVNAIVVHGILS
GKAIENLNGSCLKRIIVSNTVPLGDK--------------QERCDKIHTIDISPTLAEAC
RRTHNGESVS--------------------------------------------------
--------------------------------FLFSH---------------------TV
G-------------------------------------------------------
>XP_040815741_Penicillium_solitum
------------------------------------------------------------
------------------------------------------------------------
------------------------------------------------------------
------------------------------------------------------------
------------------------------------------------------------
------------------------------------------------------------
------------------------------------------------------------
------------------------------------------------------------
------------------------------------------------------------
------------------------------------------------------------
------------------------------------------------------------
------------------------------------------------------------
------------------------------------------------------------
------------------------------------------------------------
------------------------------------------------------------
------------------------------------------------------------
------------------------------------------------------------
------------------------------------------------------------
------------------------------------------------------------
------------------------------------------------------------
------------------------------------------------------------
------------------------------------------------------------
------------------------------------------------------------
------------------------------------------------------------
------------------------------------------------------------
------------------------------------------------------------
------------------------------------------------------------
------------------------------------------------------------
------------------------------------------------------------
------------------------------------------------------------
------------------------------------------------------------
------------------------------------------------------------
------------------------------------------------------------
------------------------------------------------------------
------------------------------------------------------------
------------------------------------------------------------
------------------------------------------------------------
------------------------------------------------------------
------------------------------------------------------------
------------------------------------------------------------
------------------------------------------------------------
------------------------------------------------------------
------------------------------------------------------------
------------------------------------------------------------
------------------------------------------------------------
------------------------------------------------------------
------------------------------------------------------------
------------------------------------------------------------
------------------------------------------------------------
------------------------------------------------------------
------------------------------------------------------------
------------------------------------------------------------
------------------------------------------------------------
------------------------------------------------------------
------------------------------------------------------------
------------------------------------------------------------
------------------------------------------------------------
------------------------------------------------------------
------------------------------------------------------------
------------------------------------------------------------
------------------------------------------------------------
------------------------------------------------------------
------------------------------------------------------------
------------------------------------------------------------
------------------------------------------------------------
------------------------------------------------------------
------------------------------------------------------------
------------------------------------------------------------
------------MSTNSIKLLTGNSHPELANLVADR-----------------LGIELTK
IMVLQYSNQETSVTIGESVRDEDVFILQS-TKPNDINDGLMELLIMINACKTASARRITA
VIPNFPYARQDKKDKSRAPITAKLMANMLQTAGCNHVITMDLHASQIQGFFNVPVDNLYA
EPSMLKYIRENL------------DVS--NCVIVSPDAGGAKRATAIADRLDLQFALIHK
ERARPNEVSRMVLVGNVKDKIAIIVDDMADTCGTLAKAAETVMQHGATEVNAIVVHGILS
GKAIDNLNGSCLKRIIVSNTVPLGDK--------------QEQCDKIHTIDISPTLAEAC
RRTHNGESVS--------------------------------------------------
--------------------------------FLFSH---------------------TV
G-------------------------------------------------------
>XP_022578542_Penicilliopsis_zonata
------------------------------------------------------------
------------------------------------------------------------
------------------------------------------------------------
------------------------------------------------------------
------------------------------------------------------------
------------------------------------------------------------
------------------------------------------------------------
------------------------------------------------------------
------------------------------------------------------------
------------------------------------------------------------
------------------------------------------------------------
------------------------------------------------------------
------------------------------------------------------------
------------------------------------------------------------
------------------------------------------------------------
------------------------------------------------------------
------------------------------------------------------------
------------------------------------------------------------
------------------------------------------------------------
------------------------------------------------------------
------------------------------------------------------------
------------------------------------------------------------
------------------------------------------------------------
------------------------------------------------------------
------------------------------------------------------------
------------------------------------------------------------
------------------------------------------------------------
------------------------------------------------------------
------------------------------------------------------------
------------------------------------------------------------
------------------------------------------------------------
------------------------------------------------------------
------------------------------------------------------------
------------------------------------------------------------
------------------------------------------------------------
------------------------------------------------------------
------------------------------------------------------------
------------------------------------------------------------
------------------------------------------------------------
------------------------------------------------------------
------------------------------------------------------------
------------------------------------------------------------
------------------------------------------------------------
------------------------------------------------------------
------------------------------------------------------------
------------------------------------------------------------
------------------------------------------------------------
------------------------------------------------------------
------------------------------------------------------------
------------------------------------------------------------
------------------------------------------------------------
------------------------------------------------------------
------------------------------------------------------------
------------------------------------------------------------
------------------------------------------------------------
------------------------------------------------------------
------------------------------------------------------------
------------------------------------------------------------
------------------------------------------------------------
------------------------------------------------------------
------------------------------------------------------------
------------------------------------------------------------
------------------------------------------------------------
------------------------------------------------------------
------------------------------------------------------------
------------------------------------------------------------
------------------------------------------------------------
------------------------------------------------------------
------------MATNSIKLLTGNSHPELANLVADR-----------------LGIELTK
IMVLQYSNQETSVTIGESVRDEDVFILQS-TRPNDINDGLMELLIMINACKTASARRITA
VIPNFPYARQDKKDKSRAPITAKLMANMLQTAGCNHVITMDLHASQIQGFFNVPVDNLYA
EPSILKWIREHL------------DVS--NCIIVSPDAGGAKRATAIADRLDLQFALIHK
ERARPNEVSRMVLVGSVKDKVAIIVDDMADTCGTLVKAADTVMQHGAKEVNAIVVHGILS
GNAIENLNNSCLSRIVVTNTVPHQEK--------------KELCDKIETIDISPTLAEAC
RRTHNGESVS--------------------------------------------------
--------------------------------FLFSH---------------------TV
A-------------------------------------------------------
>XP_016622942_Cladophialophora_bantiana
------------------------------------------------------------
------------------------------------------------------------
------------------------------------------------------------
------------------------------------------------------------
------------------------------------------------------------
------------------------------------------------------------
------------------------------------------------------------
------------------------------------------------------------
------------------------------------------------------------
------------------------------------------------------------
------------------------------------------------------------
------------------------------------------------------------
------------------------------------------------------------
------------------------------------------------------------
------------------------------------------------------------
------------------------------------------------------------
------------------------------------------------------------
------------------------------------------------------------
------------------------------------------------------------
------------------------------------------------------------
------------------------------------------------------------
------------------------------------------------------------
------------------------------------------------------------
------------------------------------------------------------
------------------------------------------------------------
------------------------------------------------------------
------------------------------------------------------------
------------------------------------------------------------
------------------------------------------------------------
------------------------------------------------------------
------------------------------------------------------------
------------------------------------------------------------
------------------------------------------------------------
------------------------------------------------------------
------------------------------------------------------------
------------------------------------------------------------
------------------------------------------------------------
------------------------------------------------------------
------------------------------------------------------------
------------------------------------------------------------
------------------------------------------------------------
------------------------------------------------------------
------------------------------------------------------------
------------------------------------------------------------
------------------------------------------------------------
------------------------------------------------------------
------------------------------------------------------------
------------------------------------------------------------
------------------------------------------------------------
------------------------------------------------------------
------------------------------------------------------------
------------------------------------------------------------
------------------------------------------------------------
------------------------------------------------------------
------------------------------------------------------------
------------------------------------------------------------
------------------------------------------------------------
------------------------------------------------------------
------------------------------------------------------------
------------------------------------------------------------
------------------------------------------------------------
------------------------------------------------------------
------------------------------------------------------------
------------------------------------------------------------
------------------------------------------------------------
------------------------------------------------------------
------------------------------------------------------------
------------------------------------------MPDLNVPPALAAALQNAS
SVTASPQNFAEAMASNSIKLLTGNSHPELAHAVARR-----------------LGIELVK
IMVLQYSNQETSVTIGESVRDEDVFILQS-TRPNDINDGLMELLIICNACKTASARRVTA
ILPNFPYARQDKKDKSRAPITAKLMANMLQTAGCNHVITMDLHASQIQGFFNVPVDNLYA
EPNSVKWIRENLMHASESGVEMNGPRQ--ECVIVSPDAGGAKRATSMADKLDLPFALIHK
ERSRPNEVSRMTLVGTVKDKVAIVVDDMADTCGTLAKAADTLIKHGAKDVVALVTHGILS
GKAVETLRNSALSRLVMTNTVPVSEDKIEGL--RVPEG--QKGC-RLEFIDIAPVLAEAI
RRTHNGESVS--------------------------------------------------
--------------------------------YLFNN---------------------PV
S-------------------------------------------------------
>XP_008721893_Cladophialophora_carrionii
------------------------------------------------------------
------------------------------------------------------------
------------------------------------------------------------
------------------------------------------------------------
------------------------------------------------------------
------------------------------------------------------------
------------------------------------------------------------
------------------------------------------------------------
------------------------------------------------------------
------------------------------------------------------------
------------------------------------------------------------
------------------------------------------------------------
------------------------------------------------------------
------------------------------------------------------------
------------------------------------------------------------
------------------------------------------------------------
------------------------------------------------------------
------------------------------------------------------------
------------------------------------------------------------
------------------------------------------------------------
------------------------------------------------------------
------------------------------------------------------------
------------------------------------------------------------
------------------------------------------------------------
------------------------------------------------------------
------------------------------------------------------------
------------------------------------------------------------
------------------------------------------------------------
------------------------------------------------------------
------------------------------------------------------------
------------------------------------------------------------
------------------------------------------------------------
------------------------------------------------------------
------------------------------------------------------------
------------------------------------------------------------
------------------------------------------------------------
------------------------------------------------------------
------------------------------------------------------------
------------------------------------------------------------
------------------------------------------------------------
------------------------------------------------------------
------------------------------------------------------------
------------------------------------------------------------
------------------------------------------------------------
------------------------------------------------------------
------------------------------------------------------------
------------------------------------------------------------
------------------------------------------------------------
------------------------------------------------------------
------------------------------------------------------------
------------------------------------------------------------
------------------------------------------------------------
------------------------------------------------------------
------------------------------------------------------------
------------------------------------------------------------
------------------------------------------------------------
------------------------------------------------------------
------------------------------------------------------------
------------------------------------------------------------
------------------------------------------------------------
------------------------------------------------------------
------------------------------------------------------------
------------------------------------------------------------
------------------------------------------------------------
------------------------------------------------------------
------------------------------------------------------------
------------------------------------------------------------
------------------------------------------------------------
------------------------------------------------------------
-MVLQYSNQETSVTIGESVRDEDVFILQS-TRPNDINDGLMELLIICNACKTASARRVTA
ILPNFPYARQDKKDKSRAPITAKLMANMLQTAGCNHIITMDLHASQIQGFFNVPVDNLYA
EPNSVKWIRENLMHATESGAQVNGVRD--ECVIVSPDAGGAKRATSMADKLDLPFALIHK
ERSRPNEVSRMTLVGTVKDKVAVLVDDMADTCGTLAKAADTLIKHGAKDVVALVTHGILS
GKAVETLQTSSLSRLVITNTVPVSADKIEAL--KVPEG--QKGC-RLEFIDIAPVLAEAV
RRTHNGESVS--------------------------------------------------
--------------------------------YLFNN---------------------PV
S-------------------------------------------------------
>XP_016245141_Cladophialophora_immunda
------------------------------------------------------------
------------------------------------------------------------
------------------------------------------------------------
------------------------------------------------------------
------------------------------------------------------------
------------------------------------------------------------
------------------------------------------------------------
------------------------------------------------------------
------------------------------------------------------------
------------------------------------------------------------
------------------------------------------------------------
------------------------------------------------------------
------------------------------------------------------------
------------------------------------------------------------
------------------------------------------------------------
------------------------------------------------------------
------------------------------------------------------------
------------------------------------------------------------
------------------------------------------------------------
------------------------------------------------------------
------------------------------------------------------------
------------------------------------------------------------
------------------------------------------------------------
------------------------------------------------------------
------------------------------------------------------------
------------------------------------------------------------
------------------------------------------------------------
------------------------------------------------------------
------------------------------------------------------------
------------------------------------------------------------
------------------------------------------------------------
------------------------------------------------------------
------------------------------------------------------------
------------------------------------------------------------
------------------------------------------------------------
------------------------------------------------------------
------------------------------------------------------------
------------------------------------------------------------
------------------------------------------------------------
------------------------------------------------------------
------------------------------------------------------------
------------------------------------------------------------
------------------------------------------------------------
------------------------------------------------------------
------------------------------------------------------------
------------------------------------------------------------
------------------------------------------------------------
------------------------------------------------------------
------------------------------------------------------------
------------------------------------------------------------
------------------------------------------------------------
------------------------------------------------------------
------------------------------------------------------------
------------------------------------------------------------
------------------------------------------------------------
------------------------------------------------------------
------------------------------------------------------------
------------------------------------------------------------
------------------------------------------------------------
------------------------------------------------------------
------------------------------------------------------------
------------------------------------------------------------
------------------------------------------------------------
------------------------------------------------------------
------------------------------------------------------------
------------------------------------------------------------
------------------------------------------------------------
------------------------------------------MPDLNVPPALAAALQNAS
SVTASPQNFSEAMASNSIKLLTGNSHPELAHAVAKR-----------------LGIELVK
IMVLQYSNQETSVTIGESVRDEDVFILQS-TRPNDINDGLMELLIICNACKTASARRVTA
ILPNFPYARQDKKDKSRAPITAKLMANMLQTAGCNHVITMDLHASQIQGFFNVPVDNLYA
EPNSVKWIRENLMHASESGVEMNGPRQ--ECVIVSPDAGGAKRATSMADKLDLPFALIHK
ERSRPNEVSRMTLVGTVKDKVAIVVDDMADTCGTLAKAADTLIKHGAKDVVALVTHGILS
GKAVETLKNSSLSRLVMTNTVPVSEDKIEGL--RVPEG--QKGC-RLEFIDIAPVLAEAI
RRTHNGESVS--------------------------------------------------
--------------------------------YLFNN---------------------PV
S-------------------------------------------------------
>XP_007742863_Cladophialophora_psammophila
------------------------------------------------------------
------------------------------------------------------------
------------------------------------------------------------
------------------------------------------------------------
------------------------------------------------------------
------------------------------------------------------------
------------------------------------------------------------
------------------------------------------------------------
------------------------------------------------------------
------------------------------------------------------------
------------------------------------------------------------
------------------------------------------------------------
------------------------------------------------------------
------------------------------------------------------------
------------------------------------------------------------
------------------------------------------------------------
------------------------------------------------------------
------------------------------------------------------------
------------------------------------------------------------
------------------------------------------------------------
------------------------------------------------------------
------------------------------------------------------------
------------------------------------------------------------
------------------------------------------------------------
------------------------------------------------------------
------------------------------------------------------------
------------------------------------------------------------
------------------------------------------------------------
------------------------------------------------------------
------------------------------------------------------------
------------------------------------------------------------
------------------------------------------------------------
------------------------------------------------------------
------------------------------------------------------------
------------------------------------------------------------
------------------------------------------------------------
------------------------------------------------------------
------------------------------------------------------------
------------------------------------------------------------
------------------------------------------------------------
------------------------------------------------------------
------------------------------------------------------------
------------------------------------------------------------
------------------------------------------------------------
------------------------------------------------------------
------------------------------------------------------------
------------------------------------------------------------
------------------------------------------------------------
------------------------------------------------------------
------------------------------------------------------------
------------------------------------------------------------
------------------------------------------------------------
------------------------------------------------------------
------------------------------------------------------------
------------------------------------------------------------
------------------------------------------------------------
------------------------------------------------------------
------------------------------------------------------------
------------------------------------------------------------
------------------------------------------------------------
------------------------------------------------------------
------------------------------------------------------------
------------------------------------------------------------
------------------------------------------------------------
------------------------------------------------------------
------------------------------------------------------------
------------------------------------------------------------
------------------------------------------------------------
------------MASNSIKLLTGNSHPELAHAVARR-----------------LGIELVK
IMVLQYSNQETSVTIGESVRDEDVFILQS-TRPNDINDGLMELLIICNACKTASARRVTA
ILPNFPYARQDKKDKSRAPITAKLMANMLQTAGCNHVITMDLHASQIQGFFNVPVDNLYA
EPNSVKWIRENLMHASESGVEMNGPRQ--ECVIVSPDAGGAKRATSMADKLDLPFALIHK
ERSRPNEVSRMTLVGTVKDKVAIVVDDMADTCGTLAKAADTLIKHGAKDVVALVTHGILS
GKAVETLRNSALSRLVMTNTVPVSEDKIEGL--RVPEG--QKGC-RLEFIDIAPVLAEAI
RRTHNGESVS--------------------------------------------------
--------------------------------YLFNN---------------------PV
S-------------------------------------------------------
>XP_018691561_Fonsecaea_erecta
------------------------------------------------------------
------------------------------------------------------------
------------------------------------------------------------
------------------------------------------------------------
------------------------------------------------------------
------------------------------------------------------------
------------------------------------------------------------
------------------------------------------------------------
------------------------------------------------------------
------------------------------------------------------------
------------------------------------------------------------
------------------------------------------------------------
------------------------------------------------------------
------------------------------------------------------------
------------------------------------------------------------
------------------------------------------------------------
------------------------------------------------------------
------------------------------------------------------------
------------------------------------------------------------
------------------------------------------------------------
------------------------------------------------------------
------------------------------------------------------------
------------------------------------------------------------
------------------------------------------------------------
------------------------------------------------------------
------------------------------------------------------------
------------------------------------------------------------
------------------------------------------------------------
------------------------------------------------------------
------------------------------------------------------------
------------------------------------------------------------
------------------------------------------------------------
------------------------------------------------------------
------------------------------------------------------------
------------------------------------------------------------
------------------------------------------------------------
------------------------------------------------------------
------------------------------------------------------------
------------------------------------------------------------
------------------------------------------------------------
------------------------------------------------------------
------------------------------------------------------------
------------------------------------------------------------
------------------------------------------------------------
------------------------------------------------------------
------------------------------------------------------------
------------------------------------------------------------
------------------------------------------------------------
------------------------------------------------------------
------------------------------------------------------------
------------------------------------------------------------
------------------------------------------------------------
------------------------------------------------------------
------------------------------------------------------------
------------------------------------------------------------
------------------------------------------------------------
------------------------------------------------------------
------------------------------------------------------------
------------------------------------------------------------
------------------------------------------------------------
------------------------------------------------------------
------------------------------------------------------------
------------------------------------------------------------
------------------------------------------------------------
------------------------------------------------------------
------------------------------------------------------------
------------------------------------------------------------
------------------------------------------MPDPNVPLALAAALQNAS
SVIASHQNFSEVMASNSIKLLTGNSHPELAHAVAKR-----------------LGIELVK
IMVLQYSNQETSVTIGESVRDEDVFILQS-TRPNDINDGLMELLIICNACKTASARRVTA
ILPNFPYARQDKKDKSRAPITAKLMANMLQTAGCNHVITMDLHASQIQGFFNVPVDNLYA
EPNSVKWIRENLMHASETGLEMNGPRQ--ECVIVSPDAGGAKRATSMADKLDLPFALIHK
ERSRPNEVSRMTLVGTVKDKVAIVVDDMADTCGTLAKAADTLIKHGAKDVVALVTHGILS
GKAVETLRNSALSRLVMTNTVPVSEDKLEAL--KVPEG--QKGC-RLEFIDIAPVLAEAI
RRTHNGESVS--------------------------------------------------
--------------------------------YLFNN---------------------PV
S-------------------------------------------------------
>XP_022510510_Fonsecaea_monophora
------------------------------------------------------------
------------------------------------------------------------
------------------------------------------------------------
------------------------------------------------------------
------------------------------------------------------------
------------------------------------------------------------
------------------------------------------------------------
------------------------------------------------------------
------------------------------------------------------------
------------------------------------------------------------
------------------------------------------------------------
------------------------------------------------------------
------------------------------------------------------------
------------------------------------------------------------
------------------------------------------------------------
------------------------------------------------------------
------------------------------------------------------------
------------------------------------------------------------
------------------------------------------------------------
------------------------------------------------------------
------------------------------------------------------------
------------------------------------------------------------
------------------------------------------------------------
------------------------------------------------------------
------------------------------------------------------------
------------------------------------------------------------
------------------------------------------------------------
------------------------------------------------------------
------------------------------------------------------------
------------------------------------------------------------
------------------------------------------------------------
------------------------------------------------------------
------------------------------------------------------------
------------------------------------------------------------
------------------------------------------------------------
------------------------------------------------------------
------------------------------------------------------------
------------------------------------------------------------
------------------------------------------------------------
------------------------------------------------------------
------------------------------------------------------------
------------------------------------------------------------
------------------------------------------------------------
------------------------------------------------------------
------------------------------------------------------------
------------------------------------------------------------
------------------------------------------------------------
------------------------------------------------------------
------------------------------------------------------------
------------------------------------------------------------
------------------------------------------------------------
------------------------------------------------------------
------------------------------------------------------------
------------------------------------------------------------
------------------------------------------------------------
------------------------------------------------------------
------------------------------------------------------------
------------------------------------------------------------
------------------------------------------------------------
------------------------------------------------------------
------------------------------------------------------------
------------------------------------------------------------
------------------------------------------------------------
------------------------------------------------------------
------------------------------------------------------------
------------------------------------------------------------
------------------------------------------------------------
-----------------------------------------MPPDLIVPPALVTALQNAS
SVIASTQNSSEAMASNSIKLLTGNSHPELAHAVAKR-----------------LGIELVK
IMVLQYSNQETSVTIGESVRDEDVFILQS-TRPNDINDGLMELLIICNACKTASARRVTA
ILPNFPYARQDKKDKSRAPITAKLMANMLQTAGCNHVITMDLHASQIQGFFNVPVDNLYA
EPNSVKWIRENLMHASETGLEVNGPRQ--ECVIVSPDAGGAKRATSMADKLDLPFALIHK
ERSRPNEVSRMTLVGTVQDKVAIVVDDMADTCGTLAKAADTLIKHGAKDVVALVTHGILS
GKAVETLRNSSLSRLVMTNTVPVSEDKLEAL--KVPEG--QKGC-RLEFIDIAPVLAEAI
RRTHNGESVS--------------------------------------------------
--------------------------------YLFNN---------------------PV
S-------------------------------------------------------
>XP_016634468_Fonsecaea_multimorphosa
------------------------------------------------------------
------------------------------------------------------------
------------------------------------------------------------
------------------------------------------------------------
------------------------------------------------------------
------------------------------------------------------------
------------------------------------------------------------
------------------------------------------------------------
------------------------------------------------------------
------------------------------------------------------------
------------------------------------------------------------
------------------------------------------------------------
------------------------------------------------------------
------------------------------------------------------------
------------------------------------------------------------
------------------------------------------------------------
------------------------------------------------------------
------------------------------------------------------------
------------------------------------------------------------
------------------------------------------------------------
------------------------------------------------------------
------------------------------------------------------------
------------------------------------------------------------
------------------------------------------------------------
------------------------------------------------------------
------------------------------------------------------------
------------------------------------------------------------
------------------------------------------------------------
------------------------------------------------------------
------------------------------------------------------------
------------------------------------------------------------
------------------------------------------------------------
------------------------------------------------------------
------------------------------------------------------------
------------------------------------------------------------
------------------------------------------------------------
------------------------------------------------------------
------------------------------------------------------------
------------------------------------------------------------
------------------------------------------------------------
------------------------------------------------------------
------------------------------------------------------------
------------------------------------------------------------
------------------------------------------------------------
------------------------------------------------------------
------------------------------------------------------------
------------------------------------------------------------
------------------------------------------------------------
------------------------------------------------------------
------------------------------------------------------------
------------------------------------------------------------
------------------------------------------------------------
------------------------------------------------------------
------------------------------------------------------------
------------------------------------------------------------
------------------------------------------------------------
------------------------------------------------------------
------------------------------------------------------------
------------------------------------------------------------
------------------------------------------------------------
------------------------------------------------------------
------------------------------------------------------------
------------------------------------------------------------
------------------------------------------------------------
------------------------------------------------------------
------------------------------------------------------------
------------------------------------------------------------
------------------------------------------MPDLNIPPALAAALQNAS
SVIASPQNFSEAMASNSIKLLTGNSHPELAHAVAKR-----------------LGIELVK
IMVLQYSNQETSVTIGESVRDEDVFILQS-TRPNDINDGLMELLIICNACKTASARRVTA
ILPNFPYARQDKKDKSRAPITAKLMANMLQTAGCNHVITMDLHASQIQGFFNVPVDNLYA
EPNSVKWIRENLMHASESGVEMNGPRQ--ECVIVSPDAGGAKRATSMADKLDLPFALIHK
ERSRPNEVSRMTLVGTVKDKVAIVVDDMADTCGTLAKAADTLIKHGAKDVVALVTHGILS
GKAVETLKNSALSRLVMTNTVPVSEDKIEAL--RVPEG--QKGC-RLEFIDIAPVLAEAI
RRTHNGESVS--------------------------------------------------
--------------------------------YLFNN---------------------PV
S-------------------------------------------------------
>XP_022495381_Fonsecaea_nubica
------------------------------------------------------------
------------------------------------------------------------
------------------------------------------------------------
------------------------------------------------------------
------------------------------------------------------------
------------------------------------------------------------
------------------------------------------------------------
------------------------------------------------------------
------------------------------------------------------------
------------------------------------------------------------
------------------------------------------------------------
------------------------------------------------------------
------------------------------------------------------------
------------------------------------------------------------
------------------------------------------------------------
------------------------------------------------------------
------------------------------------------------------------
------------------------------------------------------------
------------------------------------------------------------
------------------------------------------------------------
------------------------------------------------------------
------------------------------------------------------------
------------------------------------------------------------
------------------------------------------------------------
------------------------------------------------------------
------------------------------------------------------------
------------------------------------------------------------
------------------------------------------------------------
------------------------------------------------------------
------------------------------------------------------------
------------------------------------------------------------
------------------------------------------------------------
------------------------------------------------------------
------------------------------------------------------------
------------------------------------------------------------
------------------------------------------------------------
------------------------------------------------------------
------------------------------------------------------------
------------------------------------------------------------
------------------------------------------------------------
------------------------------------------------------------
------------------------------------------------------------
------------------------------------------------------------
------------------------------------------------------------
------------------------------------------------------------
------------------------------------------------------------
------------------------------------------------------------
------------------------------------------------------------
------------------------------------------------------------
------------------------------------------------------------
------------------------------------------------------------
------------------------------------------------------------
------------------------------------------------------------
------------------------------------------------------------
------------------------------------------------------------
------------------------------------------------------------
------------------------------------------------------------
------------------------------------------------------------
------------------------------------------------------------
------------------------------------------------------------
------------------------------------------------------------
------------------------------------------------------------
------------------------------------------------------------
------------------------------------------------------------
------------------------------------------------------------
------------------------------------------------------------
------------------------------------------------------------
-----------------------------------------MPPDLIVPPTLATALQNAS
SVIASPQHSSEAMASNSIKLLTGNSHPELAHAVAKR-----------------LGIELVK
IMVLQYSNQETSVTIGESVRDEDVFILQS-TRPNDINDGLMELLIICNACKTASARRVTA
ILPNFPYARQDKKDKSRAPITAKLMANMLQTAGCNHVITMDLHASQIQGFFNVPVDNLYA
EPNSVKWIRENLMHASETGLEVNGPRQ--ECVIVSPDAGGAKRATSMADKLDLPFALIHK
ERSRPNEVSRMTLVGTVQDKVAIVVDDMADTCGTLAKAADTLIKHGAKDVVALVTHGILS
GKAVETLRNSSLSRLVMTNTVPVSEDKIEAL--RVPEG--QKGC-RLEFIDIAPVLAEAI
RRTHNGESLSSSQGQATLPDNDDNENDHKGSINNNGETSIYLDYQASFYYDDKVNVNIQN
DHTIYHHNDDDDHHHHHYYHHHKHHSDHYPKYYHHNNNYNDNDDDHNDKRCAISCLLRPV
PAVPTVSALMARQIAPAILASPAVELTAMASVYQQINSAPPRPAPTIPNARFCLTV
>XP_013282697_Fonsecaea_pedrosoi
------------------------------------------------------------
------------------------------------------------------------
------------------------------------------------------------
------------------------------------------------------------
------------------------------------------------------------
------------------------------------------------------------
------------------------------------------------------------
------------------------------------------------------------
------------------------------------------------------------
------------------------------------------------------------
------------------------------------------------------------
------------------------------------------------------------
------------------------------------------------------------
------------------------------------------------------------
------------------------------------------------------------
------------------------------------------------------------
------------------------------------------------------------
------------------------------------------------------------
------------------------------------------------------------
------------------------------------------------------------
------------------------------------------------------------
------------------------------------------------------------
------------------------------------------------------------
------------------------------------------------------------
------------------------------------------------------------
------------------------------------------------------------
------------------------------------------------------------
------------------------------------------------------------
------------------------------------------------------------
------------------------------------------------------------
------------------------------------------------------------
------------------------------------------------------------
------------------------------------------------------------
------------------------------------------------------------
------------------------------------------------------------
------------------------------------------------------------
------------------------------------------------------------
------------------------------------------------------------
------------------------------------------------------------
------------------------------------------------------------
------------------------------------------------------------
------------------------------------------------------------
------------------------------------------------------------
------------------------------------------------------------
------------------------------------------------------------
------------------------------------------------------------
------------------------------------------------------------
------------------------------------------------------------
------------------------------------------------------------
------------------------------------------------------------
------------------------------------------------------------
------------------------------------------------------------
------------------------------------------------------------
------------------------------------------------------------
------------------------------------------------------------
------------------------------------------------------------
------------------------------------------------------------
------------------------------------------------------------
------------------------------------------------------------
------------------------------------------------------------
------------------------------------------------------------
------------------------------------------------------------
------------------------------------------------------------
------------------------------------------------------------
------------------------------------------------------------
------------------------------------------------------------
------------------------------------------------------------
------------------------------------------------------------
------------MASNSIKLLTGNSHPELAHAVAKR-----------------LGIELVK
IMVLQYSNQETSVTIGESVRDEDVFILQS-TRPNDINDGLMELLIICNACKTASARRVTA
ILPNFPYARQDKKDKSRAPITAKLMANMLQTAGCNHVITMDLHASQIQGFFNVPVDNLYA
EPNSVKWIRENLMHASETGLEVNGPRQ--ECVIVSPDAGGAKRATSMADKLDLPFALIHK
ERSRPNEVSRMTLVGTVQDKVAIVVDDMADTCGTLAKAADTLIKHGAKDVVALVTHGILS
GKAVETLRNSSLSRLVMTNTVPVSEDKLEAL--KVPEG--QKGC-RLEFIDIAPVLAEAI
RRTHNGESVS--------------------------------------------------
--------------------------------YLFNN---------------------PV
S-------------------------------------------------------
>XP_007752477_Cladophialophora_yegresii
------------------------------------------------------------
------------------------------------------------------------
------------------------------------------------------------
------------------------------------------------------------
------------------------------------------------------------
------------------------------------------------------------
------------------------------------------------------------
------------------------------------------------------------
------------------------------------------------------------
------------------------------------------------------------
------------------------------------------------------------
------------------------------------------------------------
------------------------------------------------------------
------------------------------------------------------------
------------------------------------------------------------
------------------------------------------------------------
------------------------------------------------------------
------------------------------------------------------------
------------------------------------------------------------
------------------------------------------------------------
------------------------------------------------------------
------------------------------------------------------------
------------------------------------------------------------
------------------------------------------------------------
------------------------------------------------------------
------------------------------------------------------------
------------------------------------------------------------
------------------------------------------------------------
------------------------------------------------------------
------------------------------------------------------------
------------------------------------------------------------
------------------------------------------------------------
------------------------------------------------------------
------------------------------------------------------------
------------------------------------------------------------
------------------------------------------------------------
------------------------------------------------------------
------------------------------------------------------------
------------------------------------------------------------
------------------------------------------------------------
------------------------------------------------------------
------------------------------------------------------------
------------------------------------------------------------
------------------------------------------------------------
------------------------------------------------------------
------------------------------------------------------------
------------------------------------------------------------
------------------------------------------------------------
------------------------------------------------------------
------------------------------------------------------------
------------------------------------------------------------
------------------------------------------------------------
------------------------------------------------------------
------------------------------------------------------------
------------------------------------------------------------
------------------------------------------------------------
------------------------------------------------------------
------------------------------------------------------------
------------------------------------------------------------
------------------------------------------------------------
------------------------------------------------------------
------------------------------------------------------------
------------------------------------------------------------
------------------------------------------------------------
------------------------------------------------------------
------------------------------------------------------------
------------------------------------------------------------
------------------------------------------------------------
------------MASNSIKLLTGNSHPELAQAVAKR-----------------LGIELVK
IMVLQYSNQETSVTIGESVRDEDVFILQS-TRPNDINDGLMELLIICNACKTASARRVTA
ILPNFPYARQDKKDKSRAPITAKLMANMLQTAGCNHIITMDLHASQIQGFFNVPVDNLYA
EPNSVKWIRENLMHATESGAEVNGVRD--ECVIVSPDAGGAKRATSMADKLDLPFALIHK
ERSRPNEVSRMTLVGTVKDKVAVLVDDMADTCGTLAKAADTLIKHGAKDVVALVTHGILS
GKAVETLQTSSLSRLVITNTVPVSADKIEGL--KVPEG--QKGC-RLEFIDIAPVLAEAV
RRTHNGESVS--------------------------------------------------
--------------------------------YLFNN---------------------PV
S-------------------------------------------------------
>XP_016236401_Exophiala_spinifera
------------------------------------------------------------
------------------------------------------------------------
------------------------------------------------------------
------------------------------------------------------------
------------------------------------------------------------
------------------------------------------------------------
------------------------------------------------------------
------------------------------------------------------------
------------------------------------------------------------
------------------------------------------------------------
------------------------------------------------------------
------------------------------------------------------------
------------------------------------------------------------
------------------------------------------------------------
------------------------------------------------------------
------------------------------------------------------------
------------------------------------------------------------
------------------------------------------------------------
------------------------------------------------------------
------------------------------------------------------------
------------------------------------------------------------
------------------------------------------------------------
------------------------------------------------------------
------------------------------------------------------------
------------------------------------------------------------
------------------------------------------------------------
------------------------------------------------------------
------------------------------------------------------------
------------------------------------------------------------
------------------------------------------------------------
------------------------------------------------------------
------------------------------------------------------------
------------------------------------------------------------
------------------------------------------------------------
------------------------------------------------------------
------------------------------------------------------------
------------------------------------------------------------
------------------------------------------------------------
------------------------------------------------------------
------------------------------------------------------------
------------------------------------------------------------
------------------------------------------------------------
------------------------------------------------------------
------------------------------------------------------------
------------------------------------------------------------
------------------------------------------------------------
------------------------------------------------------------
------------------------------------------------------------
------------------------------------------------------------
------------------------------------------------------------
------------------------------------------------------------
------------------------------------------------------------
------------------------------------------------------------
------------------------------------------------------------
------------------------------------------------------------
------------------------------------------------------------
------------------------------------------------------------
------------------------------------------------------------
------------------------------------------------------------
------------------------------------------------------------
------------------------------------------------------------
------------------------------------------------------------
------------------------------------------------------------
------------------------------------------------------------
------------------------------------------------------------
------------------------------------------------------------
------------------------------------------------------------
------------------------------------------------------------
------------MASNSIKLLTGNSHPELAKAVAKR-----------------LGIELTK
IMVLQYSNQETSVTIGESVRDEDVFILQS-TRPNDINDGLMELLIICNACKTASARRVTA
ILPNFPYARQDKKDKSRAPITAKLMANMLQTAGCNHIITMDLHASQIQGFFNVPVDNLYA
EPNSTKWVRENLMHATEDNAHINGAKE--DCVIVSPDAGGAKRATSIADKLDLPFALIHK
ERSRPNEVSRMTLVGNVSGKIAILVDDMADTCGTLAKAADTLIKHGARDVVALVTHGILS
GKAVEILQTSQLSRLVITNTVPVPEEKVEAL--KVEDG--QKGC-RLEFIDIAPVLAEAI
RRTHNGESVS--------------------------------------------------
--------------------------------YLFSH---------------------PV
S-------------------------------------------------------
>XP_016265840_Exophiala_oligosperma
------------------------------------------------------------
------------------------------------------------------------
------------------------------------------------------------
------------------------------------------------------------
------------------------------------------------------------
------------------------------------------------------------
------------------------------------------------------------
------------------------------------------------------------
------------------------------------------------------------
------------------------------------------------------------
------------------------------------------------------------
------------------------------------------------------------
------------------------------------------------------------
------------------------------------------------------------
------------------------------------------------------------
------------------------------------------------------------
------------------------------------------------------------
------------------------------------------------------------
------------------------------------------------------------
------------------------------------------------------------
------------------------------------------------------------
------------------------------------------------------------
------------------------------------------------------------
------------------------------------------------------------
------------------------------------------------------------
------------------------------------------------------------
------------------------------------------------------------
------------------------------------------------------------
------------------------------------------------------------
------------------------------------------------------------
------------------------------------------------------------
------------------------------------------------------------
------------------------------------------------------------
------------------------------------------------------------
------------------------------------------------------------
------------------------------------------------------------
------------------------------------------------------------
------------------------------------------------------------
------------------------------------------------------------
------------------------------------------------------------
------------------------------------------------------------
------------------------------------------------------------
------------------------------------------------------------
------------------------------------------------------------
------------------------------------------------------------
------------------------------------------------------------
------------------------------------------------------------
------------------------------------------------------------
------------------------------------------------------------
------------------------------------------------------------
------------------------------------------------------------
------------------------------------------------------------
------------------------------------------------------------
------------------------------------------------------------
------------------------------------------------------------
------------------------------------------------------------
------------------------------------------------------------
------------------------------------------------------------
------------------------------------------------------------
------------------------------------------------------------
------------------------------------------------------------
------------------------------------------------------------
------------------------------------------------------------
------------------------------------------------------------
------------------------------------------------------------
------------------------------------------------------------
------------------------------------------------------------
---------------------------------------------MTGNDFLSFLSHGRP
SSITTSSLGSSAMASNSIKLLTGNSHPELAKAVAQR-----------------LGIELTK
IMVLQYSNQETSVTIGESVRDEDVFILQS-TRPNDINDGLMELLIICNACKTASARRVTA
ILPNFPYARQDKKDKSRAPITAKLMANMLQTAGCNHIITMDLHASQIQGFFNVPVDNLYA
EPNSTKWVRENLMHATEDNAEINGAKE--DCVIVSPDAGGAKRATSIADKLDLPFALIHK
ERSRPNEVSRMTLVGNVSGKIAILVDDMADTCGTLAKAADTLIKHGAKDVVALVTHGILS
GKAVEILQNSKLSRLVITNTVPVPEEKVEAL--KVEDG--QKGC-RLEFIDIAPVLAEAI
RRTHNGESVS--------------------------------------------------
--------------------------------YLFSH---------------------PV
S-------------------------------------------------------
>XP_013309907_Exophiala_xenobiotica
------------------------------------------------------------
------------------------------------------------------------
------------------------------------------------------------
------------------------------------------------------------
------------------------------------------------------------
------------------------------------------------------------
------------------------------------------------------------
------------------------------------------------------------
------------------------------------------------------------
------------------------------------------------------------
------------------------------------------------------------
------------------------------------------------------------
------------------------------------------------------------
------------------------------------------------------------
------------------------------------------------------------
------------------------------------------------------------
------------------------------------------------------------
------------------------------------------------------------
------------------------------------------------------------
------------------------------------------------------------
------------------------------------------------------------
------------------------------------------------------------
------------------------------------------------------------
------------------------------------------------------------
------------------------------------------------------------
------------------------------------------------------------
------------------------------------------------------------
------------------------------------------------------------
------------------------------------------------------------
------------------------------------------------------------
------------------------------------------------------------
------------------------------------------------------------
------------------------------------------------------------
------------------------------------------------------------
------------------------------------------------------------
------------------------------------------------------------
------------------------------------------------------------
------------------------------------------------------------
------------------------------------------------------------
------------------------------------------------------------
------------------------------------------------------------
------------------------------------------------------------
------------------------------------------------------------
------------------------------------------------------------
------------------------------------------------------------
------------------------------------------------------------
------------------------------------------------------------
------------------------------------------------------------
------------------------------------------------------------
------------------------------------------------------------
------------------------------------------------------------
------------------------------------------------------------
------------------------------------------------------------
------------------------------------------------------------
------------------------------------------------------------
------------------------------------------------------------
------------------------------------------------------------
------------------------------------------------------------
------------------------------------------------------------
------------------------------------------------------------
------------------------------------------------------------
------------------------------------------------------------
------------------------------------------------------------
------------------------------------------------------------
------------------------------------------------------------
------------------------------------------------------------
------------------------------------------------------------
------------------------------------------------------------
------------------------------------------------------------
----------------------------------------MELLIICNACKTASARRVTA
ILPNFPYARQDKKDKSRAPITAKLMANMLQTAGCNHVITMDLHASQIQGFFNVPVDNLYA
EPNSVKWVRENLMHATENHAEINGAKE--DCVIVSPDAGGAKRATSIADKLDLPFALIHK
ERSRPNEVSRMTLVGTVQGKVAILVDDMADTCGTLAKAADTLIKHGAKDVVALVTHGILS
GRAVEILKGSSLSRLVITNTVPVPEEKIEAL--KVEEG--QKGC-RLEFIDIAPVLAEAI
RRTHNGESVS--------------------------------------------------
--------------------------------YLFSH---------------------PV
S-------------------------------------------------------
>XP_007719283_Capronia_coronata
------------------------------------------------------------
------------------------------------------------------------
------------------------------------------------------------
------------------------------------------------------------
------------------------------------------------------------
------------------------------------------------------------
------------------------------------------------------------
------------------------------------------------------------
------------------------------------------------------------
------------------------------------------------------------
------------------------------------------------------------
------------------------------------------------------------
------------------------------------------------------------
------------------------------------------------------------
------------------------------------------------------------
------------------------------------------------------------
------------------------------------------------------------
------------------------------------------------------------
------------------------------------------------------------
------------------------------------------------------------
------------------------------------------------------------
------------------------------------------------------------
------------------------------------------------------------
------------------------------------------------------------
------------------------------------------------------------
------------------------------------------------------------
------------------------------------------------------------
------------------------------------------------------------
------------------------------------------------------------
------------------------------------------------------------
------------------------------------------------------------
------------------------------------------------------------
------------------------------------------------------------
------------------------------------------------------------
------------------------------------------------------------
------------------------------------------------------------
------------------------------------------------------------
------------------------------------------------------------
------------------------------------------------------------
------------------------------------------------------------
------------------------------------------------------------
------------------------------------------------------------
------------------------------------------------------------
------------------------------------------------------------
------------------------------------------------------------
------------------------------------------------------------
------------------------------------------------------------
------------------------------------------------------------
------------------------------------------------------------
------------------------------------------------------------
------------------------------------------------------------
------------------------------------------------------------
------------------------------------------------------------
------------------------------------------------------------
------------------------------------------------------------
------------------------------------------------------------
------------------------------------------------------------
------------------------------------------------------------
------------------------------------------------------------
------------------------------------------------------------
------------------------------------------------------------
------------------------------------------------------------
------------------------------------------------------------
------------------------------------------------------------
------------------------------------------------------------
------------------------------------------------------------
------------------------------------------------------------
------------------------------------------------------------
------------MATNSIKLLTGNSHPDLAKAVAAR-----------------LGIELTK
IMVLQYSNQETSVTIGESVRDEDVFILQS-TRPNDINDGLMELLIICNACKTASARRVTA
ILPNFPYARQDKKDKSRAPITAKLMANMLQTAGCNHIITMDLHASQIQGFFNVPVDNLYA
EPNSVKWVRENLMHSTETNSEVNGPRQ--ECVIVSPDAGGAKRATSIADKLDLPFALIHK
ERSRPNEVSRMTLVGNVEGKVAILVDDMADTCGTLAKAADTLIKHGAKDVVALVTHGILS
GKAVEILKGSALSRLVITNTVPISEEKVEAL--RVEEG--QKGC-RLEFIDIAPVLAEAI
RRTHNGESVS--------------------------------------------------
--------------------------------YLFNH---------------------PV
A-------------------------------------------------------
>XP_007730368_Capronia_epimyces
------------------------------------------------------------
------------------------------------------------------------
------------------------------------------------------------
------------------------------------------------------------
------------------------------------------------------------
------------------------------------------------------------
------------------------------------------------------------
------------------------------------------------------------
------------------------------------------------------------
------------------------------------------------------------
------------------------------------------------------------
------------------------------------------------------------
------------------------------------------------------------
------------------------------------------------------------
------------------------------------------------------------
------------------------------------------------------------
------------------------------------------------------------
------------------------------------------------------------
------------------------------------------------------------
------------------------------------------------------------
------------------------------------------------------------
------------------------------------------------------------
------------------------------------------------------------
------------------------------------------------------------
------------------------------------------------------------
------------------------------------------------------------
------------------------------------------------------------
------------------------------------------------------------
------------------------------------------------------------
------------------------------------------------------------
------------------------------------------------------------
------------------------------------------------------------
------------------------------------------------------------
------------------------------------------------------------
------------------------------------------------------------
------------------------------------------------------------
------------------------------------------------------------
------------------------------------------------------------
------------------------------------------------------------
------------------------------------------------------------
------------------------------------------------------------
------------------------------------------------------------
------------------------------------------------------------
------------------------------------------------------------
------------------------------------------------------------
------------------------------------------------------------
------------------------------------------------------------
------------------------------------------------------------
------------------------------------------------------------
------------------------------------------------------------
------------------------------------------------------------
------------------------------------------------------------
------------------------------------------------------------
------------------------------------------------------------
------------------------------------------------------------
------------------------------------------------------------
------------------------------------------------------------
------------------------------------------------------------
------------------------------------------------------------
------------------------------------------------------------
------------------------------------------------------------
------------------------------------------------------------
------------------------------------------------------------
------------------------------------------------------------
------------------------------------------------------------
------------------------------------------------------------
------------------------------------------------------------
------------------------------------------------------------
------------MASNSIKLLTGNSHPDLAKAVAAR-----------------LGIELTK
IMVLQYSNQETSVTIGESVRDEDVFILQS-TRPNDINDGLMELLIICNACKTASARRVTA
ILPNFPYARQDKKDKSRAPITAKLMANMLQTAGCNHIITMDLHASQIQGFFNVPVDNLYA
EPNSVKWVRENLMHSTETNSEVNGPRQ--ECVIVSPDAGGAKRATSIADKLDLPFALIHK
ERSRPNEVSRMTLVGNVEGKVAILVDDMADTCGTLAKAADTLIKHGAKDVVALVTHGILS
GRAVEILKGSDLSRLVITNTVPVSEEKIEAL--RVEEG--QKGC-RLEFIDIAPVLAEAI
RRTHNGESVS--------------------------------------------------
--------------------------------YLFNH---------------------PV
A-------------------------------------------------------
>XP_009158163_Exophiala_dermatitidis
------------------------------------------------------------
------------------------------------------------------------
------------------------------------------------------------
------------------------------------------------------------
------------------------------------------------------------
------------------------------------------------------------
------------------------------------------------------------
------------------------------------------------------------
------------------------------------------------------------
------------------------------------------------------------
------------------------------------------------------------
------------------------------------------------------------
------------------------------------------------------------
------------------------------------------------------------
------------------------------------------------------------
------------------------------------------------------------
------------------------------------------------------------
------------------------------------------------------------
------------------------------------------------------------
------------------------------------------------------------
------------------------------------------------------------
------------------------------------------------------------
------------------------------------------------------------
------------------------------------------------------------
------------------------------------------------------------
------------------------------------------------------------
------------------------------------------------------------
------------------------------------------------------------
------------------------------------------------------------
------------------------------------------------------------
------------------------------------------------------------
------------------------------------------------------------
------------------------------------------------------------
------------------------------------------------------------
------------------------------------------------------------
------------------------------------------------------------
------------------------------------------------------------
------------------------------------------------------------
------------------------------------------------------------
------------------------------------------------------------
------------------------------------------------------------
------------------------------------------------------------
------------------------------------------------------------
------------------------------------------------------------
------------------------------------------------------------
------------------------------------------------------------
------------------------------------------------------------
------------------------------------------------------------
------------------------------------------------------------
------------------------------------------------------------
------------------------------------------------------------
------------------------------------------------------------
------------------------------------------------------------
------------------------------------------------------------
------------------------------------------------------------
------------------------------------------------------------
------------------------------------------------------------
------------------------------------------------------------
------------------------------------------------------------
------------------------------------------------------------
------------------------------------------------------------
------------------------------------------------------------
------------------------------------------------------------
------------------------------------------------------------
------------------------------------------------------------
------------------------------------------------------------
------------------------------------------------------------
---------------------------------MTLPERNDFSRLSTPSSSPCQHASTSS
VSAGAGTLDYAGMASNSIKLLTGNSHPELAKAVAAR-----------------LGIELTK
IMVLQYSNQETSVTIGESVRDEDVFILQS-TRPNDINDGLMELLIICNACKTASARRVTA
ILPNFPYARQDKKDKSRAPITAKLMANMLQTAGCNHIITMDLHASQIQGFFNVPVDNLYA
EPNSVKWVRENLMHSTETNSEVNGPRQ--ECVIVSPDAGGAKRATSIADKLDLPFALIHK
ERSRPNEVSRMTLVGTVEGKVAILVDDMADTCGTLAKAADTLIKHGAKDVVALVTHGILS
GKAVEILKGSSLSRLVITNTVPVSEEKIEAL--KVEEG--QKGC-RLEFIDIAPVLAEAI
RRTHNGESVS--------------------------------------------------
--------------------------------YLFNH---------------------PV
A-------------------------------------------------------
>XP_013260358_Exophiala_aquamarina
------------------------------------------------------------
------------------------------------------------------------
------------------------------------------------------------
------------------------------------------------------------
------------------------------------------------------------
------------------------------------------------------------
------------------------------------------------------------
------------------------------------------------------------
------------------------------------------------------------
------------------------------------------------------------
------------------------------------------------------------
------------------------------------------------------------
------------------------------------------------------------
------------------------------------------------------------
------------------------------------------------------------
------------------------------------------------------------
------------------------------------------------------------
------------------------------------------------------------
------------------------------------------------------------
------------------------------------------------------------
------------------------------------------------------------
------------------------------------------------------------
------------------------------------------------------------
------------------------------------------------------------
------------------------------------------------------------
------------------------------------------------------------
------------------------------------------------------------
------------------------------------------------------------
------------------------------------------------------------
------------------------------------------------------------
------------------------------------------------------------
------------------------------------------------------------
------------------------------------------------------------
------------------------------------------------------------
------------------------------------------------------------
------------------------------------------------------------
------------------------------------------------------------
------------------------------------------------------------
------------------------------------------------------------
------------------------------------------------------------
------------------------------------------------------------
------------------------------------------------------------
------------------------------------------------------------
------------------------------------------------------------
------------------------------------------------------------
------------------------------------------------------------
------------------------------------------------------------
------------------------------------------------------------
------------------------------------------------------------
------------------------------------------------------------
------------------------------------------------------------
------------------------------------------------------------
------------------------------------------------------------
------------------------------------------------------------
------------------------------------------------------------
------------------------------------------------------------
------------------------------------------------------------
------------------------------------------------------------
------------------------------------------------------------
------------------------------------------------------------
------------------------------------------------------------
------------------------------------------------------------
------------------------------------------------------------
------------------------------------------------------------
------------------------------------------------------------
------------------------------------------------------------
------------------------------------------------------------
------------------------------------------------------------
------------MATNSIKLLTGNSHPDLARAVAAR-----------------LGIELTK
IMVLQYSNQETSVTIGESVRDEDVFILQS-TRPNDINDGLMELLIICNACKTASARRVTA
ILPNFPYARQDKKDKSRAPITAKLMANMLQTAGCNHVITMDLHASQIQGFFNVPVDNLYA
EPNSVKWIRENLMHATETNAEINGTKQ--DCVIVSPDAGGAKRATSMADRLDLPFALIHK
ERSRPNEVSRMTLVGTVHGKVAILVDDMADTCGTLAKAADTLVKHGAKDVVALVTHGILS
GKAVEILKGSKLSRLVITNTVPVPEEKIEAL--RVEDG--QAGC-RLEFIDIAPVLAEAI
RRTHNGESVS--------------------------------------------------
--------------------------------YLFSH---------------------AV
--------------------------------------------------------
>XP_016229795_Exophiala_mesophila
------------------------------------------------------------
------------------------------------------------------------
------------------------------------------------------------
------------------------------------------------------------
------------------------------------------------------------
------------------------------------------------------------
------------------------------------------------------------
------------------------------------------------------------
------------------------------------------------------------
------------------------------------------------------------
------------------------------------------------------------
------------------------------------------------------------
------------------------------------------------------------
------------------------------------------------------------
------------------------------------------------------------
------------------------------------------------------------
------------------------------------------------------------
------------------------------------------------------------
------------------------------------------------------------
------------------------------------------------------------
------------------------------------------------------------
------------------------------------------------------------
------------------------------------------------------------
------------------------------------------------------------
------------------------------------------------------------
------------------------------------------------------------
------------------------------------------------------------
------------------------------------------------------------
------------------------------------------------------------
------------------------------------------------------------
------------------------------------------------------------
------------------------------------------------------------
------------------------------------------------------------
------------------------------------------------------------
------------------------------------------------------------
------------------------------------------------------------
------------------------------------------------------------
------------------------------------------------------------
------------------------------------------------------------
------------------------------------------------------------
------------------------------------------------------------
------------------------------------------------------------
------------------------------------------------------------
------------------------------------------------------------
------------------------------------------------------------
------------------------------------------------------------
------------------------------------------------------------
------------------------------------------------------------
------------------------------------------------------------
------------------------------------------------------------
------------------------------------------------------------
------------------------------------------------------------
------------------------------------------------------------
------------------------------------------------------------
------------------------------------------------------------
------------------------------------------------------------
------------------------------------------------------------
------------------------------------------------------------
------------------------------------------------------------
------------------------------------------------------------
------------------------------------------------------------
------------------------------------------------------------
------------------------------------------------------------
------------------------------------------------------------
------------------------------------------------------------
------------------------------------------------------------
------------------------------------------------------------
-----------------------------------------MTELVDSKFARITPFHQHA
PSITSTSLNYAGMATNSIKLLTGNSHPDLAKAVATR-----------------LGIELTK
IMVLQYSNQETSVTIGESVRDEDVFILQS-TRPNDINDGLMELLIICNACKTASARRVTA
ILPNFPYARQDKKDKSRAPITAKLMANMLQTAGCNHVITMDLHASQIQGFFNVPVDNLYA
EPNSVKWIRENLMHATEDNAEINGQKQ--DCVIVSPDAGGAKRATSMADRLDLPFALIHK
ERSRPNEVSRMTLVGTVEGKIAILVDDMADTCGTLAKAADTLIKHGAKDVVALVTHGILS
GKAVEILKNSKLSRLVITNTVPISEDKIEAL--KVEDG--QKGC-RLEFINIAPVLAEAI
RRTHNGESVS--------------------------------------------------
--------------------------------YLFNH---------------------AV
--------------------------------------------------------
>XP_013269273_Rhinocladiella_mackenziei
------------------------------------------------------------
------------------------------------------------------------
------------------------------------------------------------
------------------------------------------------------------
------------------------------------------------------------
------------------------------------------------------------
------------------------------------------------------------
------------------------------------------------------------
------------------------------------------------------------
------------------------------------------------------------
------------------------------------------------------------
------------------------------------------------------------
------------------------------------------------------------
------------------------------------------------------------
------------------------------------------------------------
------------------------------------------------------------
------------------------------------------------------------
------------------------------------------------------------
------------------------------------------------------------
------------------------------------------------------------
------------------------------------------------------------
------------------------------------------------------------
------------------------------------------------------------
------------------------------------------------------------
------------------------------------------------------------
------------------------------------------------------------
------------------------------------------------------------
------------------------------------------------------------
------------------------------------------------------------
------------------------------------------------------------
------------------------------------------------------------
------------------------------------------------------------
------------------------------------------------------------
------------------------------------------------------------
------------------------------------------------------------
------------------------------------------------------------
------------------------------------------------------------
------------------------------------------------------------
------------------------------------------------------------
------------------------------------------------------------
------------------------------------------------------------
------------------------------------------------------------
------------------------------------------------------------
------------------------------------------------------------
------------------------------------------------------------
------------------------------------------------------------
------------------------------------------------------------
------------------------------------------------------------
------------------------------------------------------------
------------------------------------------------------------
------------------------------------------------------------
------------------------------------------------------------
------------------------------------------------------------
------------------------------------------------------------
------------------------------------------------------------
------------------------------------------------------------
------------------------------------------------------------
------------------------------------------------------------
------------------------------------------------------------
------------------------------------------------------------
------------------------------------------------------------
------------------------------------------------------------
------------------------------------------------------------
------------------------------------------------------------
------------------------------------------------------------
------------------------------------------------------------
------------------------------------------------------------
------------------------------------------------------------
------------MASNSIKLLTGNSHPDLAKAVADR-----------------LGIELTK
IMVLQYSNQETSVTIGESVRDEDVFILQS-TRPNDINDGLMELLIICNACKTASARRITA
ILPNFPYARQDKKDKSRAPITAKLMANMLQTAGCNHVITMDLHASQIQGFFNVPVDNLYA
EPNAVKWIRENIMHATETNSEVNGVKE--DCVIVSPDAGGAKRATSMADKLDLPFALIHK
ERSRPNEVSRMTLVGNVQGKVAILVDDMADTCGTLAKAADTLIKHGAKDIVALVTHGILS
GKAVEVLKNSALSRLVITNTVPISEEKIDAL--KVEEG--QKGC-RLEFIDIAPVLAEAI
RRTHNGESVS--------------------------------------------------
--------------------------------YLFNH---------------------AV
S-------------------------------------------------------
>XP_018000691_Phialophora_attinorum
------------------------------------------------------------
------------------------------------------------------------
------------------------------------------------------------
------------------------------------------------------------
------------------------------------------------------------
------------------------------------------------------------
------------------------------------------------------------
------------------------------------------------------------
------------------------------------------------------------
------------------------------------------------------------
------------------------------------------------------------
------------------------------------------------------------
------------------------------------------------------------
------------------------------------------------------------
------------------------------------------------------------
------------------------------------------------------------
------------------------------------------------------------
------------------------------------------------------------
------------------------------------------------------------
------------------------------------------------------------
------------------------------------------------------------
------------------------------------------------------------
------------------------------------------------------------
------------------------------------------------------------
------------------------------------------------------------
------------------------------------------------------------
------------------------------------------------------------
------------------------------------------------------------
------------------------------------------------------------
------------------------------------------------------------
------------------------------------------------------------
------------------------------------------------------------
------------------------------------------------------------
------------------------------------------------------------
------------------------------------------------------------
------------------------------------------------------------
------------------------------------------------------------
------------------------------------------------------------
------------------------------------------------------------
------------------------------------------------------------
------------------------------------------------------------
------------------------------------------------------------
------------------------------------------------------------
------------------------------------------------------------
------------------------------------------------------------
------------------------------------------------------------
------------------------------------------------------------
------------------------------------------------------------
------------------------------------------------------------
------------------------------------------------------------
------------------------------------------------------------
------------------------------------------------------------
------------------------------------------------------------
------------------------------------------------------------
------------------------------------------------------------
------------------------------------------------------------
------------------------------------------------------------
------------------------------------------------------------
------------------------------------------------------------
------------------------------------------------------------
------------------------------------------------------------
------------------------------------------------------------
------------------------------------------------------------
------------------------------------------------------------
------------------------------------------------------------
------------------------------------------------------------
------------------------------------------------------------
------------------------------------------------------------
------------MASNSIKLLTGNSHPELAKLVAKRYVVAPAAFGAFEMLQFQLGIELTK
IMVLQYSNQETSVTIGESVRDEDVFVLQS-TRPGDINDGLMELLIIINACKTSSARRITA
VLPNFPYARQDKKDKSRAPITAKLMANMLQTAGCNHVITMDLHASQIQGFFNVPVDNLYA
EPSSTKWIRENLLHVGSTGAEVNGARQ--ECVIVSPDAGGAKRATSMADRLDLSFALIHK
ERSRPNEVSRMTLVGNVQDKVAILVDDIADTCGTLAKAADTLIKHGAKDVVALVTHGVLS
GNAVETLKSGALSRLVVSNTVPIPEAKMEALSQEVWEGGKRKGC-KLETIDIAPVLAEAI
RRTHNGESVS--------------------------------------------------
--------------------------------YLFSH---------------------SV
D-------------------------------------------------------
>NP_588464_Schizosaccharomyces_pombe
------------------------------------------------------------
------------------------------------------------------------
------------------------------------------------------------
------------------------------------------------------------
------------------------------------------------------------
------------------------------------------------------------
------------------------------------------------------------
------------------------------------------------------------
------------------------------------------------------------
------------------------------------------------------------
------------------------------------------------------------
------------------------------------------------------------
------------------------------------------------------------
------------------------------------------------------------
------------------------------------------------------------
------------------------------------------------------------
------------------------------------------------------------
------------------------------------------------------------
------------------------------------------------------------
------------------------------------------------------------
------------------------------------------------------------
------------------------------------------------------------
------------------------------------------------------------
------------------------------------------------------------
------------------------------------------------------------
------------------------------------------------------------
------------------------------------------------------------
------------------------------------------------------------
------------------------------------------------------------
------------------------------------------------------------
------------------------------------------------------------
------------------------------------------------------------
------------------------------------------------------------
------------------------------------------------------------
------------------------------------------------------------
------------------------------------------------------------
------------------------------------------------------------
------------------------------------------------------------
------------------------------------------------------------
------------------------------------------------------------
------------------------------------------------------------
------------------------------------------------------------
------------------------------------------------------------
------------------------------------------------------------
------------------------------------------------------------
------------------------------------------------------------
------------------------------------------------------------
------------------------------------------------------------
------------------------------------------------------------
------------------------------------------------------------
------------------------------------------------------------
------------------------------------------------------------
------------------------------------------------------------
------------------------------------------------------------
------------------------------------------------------------
------------------------------------------------------------
------------------------------------------------------------
------------------------------------------------------------
------------------------------------------------------------
------------------------------------------------------------
------------------------------------------------------------
------------------------------------------------------------
------------------------------------------------------------
------------------------------------------------------------
------------------------------------------------------------
------------------------------------------------------------
------------------------------------------------------------
------------------------------------------------------------
------------MASNSIKIFAGNSHPELAEKVARR-----------------IGLSLGK
VAVVQYSNRETSVTIGESVRDEDVFILQ--TGCGSINDHLMELLIMINACRSASARRITA
IIPCFPYARQDKKDKSRAPITARLVANMLQTAGCNHIITMDLHASQIQGFFNVPVDNLYA
EPSVLRYIRENI----------DTTVN--PTVIVSPDAGGAKRATALADRLDLDFALIHK
ERQKANEVSRMVLVGDVRDKLAILVDDMADTCGTLGLAAKTLKDNGAKAVYAIVTHGILS
GKAIKVINESALEKVIVTNTIPHDDK--------------RSLCSKIETIDISGVLAECI
RRIHHGESVS--------------------------------------------------
--------------------------------VLFSV---------------------AP
A-------------------------------------------------------
```
