## Supplementary material for "Coding Sequence Insertions in Fungal Genomes are Intrinsically Disordered and can Impart Functionally-Important Properties on the Host Protein": MAFFT_MSAs: XP_722688.1_blasthits_MAFFT.txt

```
>XP_722688_Candida_albicans
------------------------------------------------------------
------------------------------------------------------------
------------------------------------------------------------
------------------------------------------------------------
------------------------------------------------------------
------------------------------------------------------------
------------------------------------------------------------
------------------------------------------------------------
------------------------------------------------------------
------------------------------------------------------------
------------------------------------------------------------
--------------------MLEGKFEEAALLK--K-----VVEAIKDCVKKCNFNCSEH
GITVQAVDDSRVLLVSLLIGQTSFSEYRCDRDVTLGIDLESFSKI---IKSANNEDFLTL
LAEDSPDQIMAILEEKQKEKISEYSLKLMDIDSEFLQIDDMEYDAVVNMPSSDFAKLVRD
LKNLSES-LRVVVTKDSVKFTSEGDSGSGSVILKPYTNLKNERESVTISLDDPVDLTFGL
KYLNDIVKAATLSDVITIKLADKTPALFEFKMQSGGYLRFYLAPKF--------------
----------------------DDDE----------------------------------
-----------
>XP_002419832_Candida_dubliniensis
------------------------------------------------------------
------------------------------------------------------------
------------------------------------------------------------
------------------------------------------------------------
------------------------------------------------------------
------------------------------------------------------------
------------------------------------------------------------
------------------------------------------------------------
------------------------------------------------------------
------------------------------------------------------------
-------------------MGASPTIFFYHCRENEKKKKESKYLYIFFFFLLSFPFPFHL
SPSIFILYSIDTQKKRTTLIMLEGKFEEAALLK--K-----VVEAIKDCVKKCNFNCSEH
GITVQAVDDSRVLLVSLLIGQTSFSEYRCDRDVTLGIDLESFSKI---IKSANNDDFLTL
LAEDSPDQIMAILEEKQKEKISEYSLKLMDIDSEFLQIDDMEYDAVVNMPSSDFAKLVRD
LKNLSES-LRVVVTKDSVKFTSEGDSGSGSVILKPYTNMNNERESVTISLDDPVDLTFGL
KYLNDIVKASTLSDVITIKLADKTPALFEFKMQSGGYLRYYLAPKF--------------
----------------------DDDE----------------------------------
-----------
>XP_002545433_Candida_tropicalis
------------------------------------------------------------
------------------------------------------------------------
------------------------------------------------------------
------------------------------------------------------------
------------------------------------------------------------
------------------------------------------------------------
------------------------------------------------------------
------------------------------------------------------------
------------------------------------------------------------
------------------------------------------------------------
------------------------------------------------------------
--------------------MLEGKFADASLLK--K-----IVEAIKDSVKKCNFNCSEH
GITVQAVDDSRVLLVSLLVSVSSFEEYRCDREVTLGVDLESFSKI---IKTANNDDMLTL
MADDSPDQLVTVLEDPTKDRISEYSLKLIDFDSEFLQIEDMEYDAVVNMPSVDFAKLVRD
LKTISES-LRLVVTKDSIKFTSEGENGSGSVVVKGSS--ENGDSSVSIHLDDPVDLTFGL
KYLNDIVKASTLSTNVTIKMADKTPALFEFKMESGGYLRYYLAPKF--------------
----------------------DDEE----------------------------------
-----------
>XP_003869847_Candida_orthopsilosis
------------------------------------------------------------
------------------------------------------------------------
------------------------------------------------------------
------------------------------------------------------------
------------------------------------------------------------
------------------------------------------------------------
------------------------------------------------------------
------------------------------------------------------------
------------------------------------------------------------
------------------------------------------------------------
------------------------------------------------------------
--------------------MLEGKFDESTLLK--K-----IVDSIKDCVKLCNFNCTEH
GITVQAVDDSRVLLVSLLVGQTAFSEYRCDRDVTLGIDLESFSKI---IKCGQNEDYLTL
LAEDSPDSVMTIFEDKKRERVSEYSLKLMNIDSEFLKIDDMEYDTVINMPSSEFAKIVRD
LKNLSES-LNIIVTKDSVKFTSEGETGTGSVVLKPYTDMDRPEESVSVHLDNPVDLTFGL
KYLNDIIKAASLSSTITIKLADKTPALFEFKLDVGGYLRFYLAPKF--------------
----------------------DEDE----------------------------------
-----------
>XP_001524367_Lodderomyces_elongisporus
------------------------------------------------------------
------------------------------------------------------------
------------------------------------------------------------
------------------------------------------------------------
------------------------------------------------------------
------------------------------------------------------------
------------------------------------------------------------
------------------------------------------------------------
------------------------------------------------------------
------------------------------------------------------------
------------------------------------------------------------
--------------------MLEGKFDESTFLK--K-----IVDAIKDSVKLCNFNCTEH
GITVQAVDDSRVLLVSLLVGQTAFSEYRCDRDVTLGIDLESFSKI---IKCGQNEDYLTL
LADENPDSVMTIFEDKKRERVSEYNLKLMNIDSEFLKIDDMDYDSVINMPSAEFSKIVRD
LKNLSES-LNIIVTKDSVKFTSEGETGSGSVVLKPYTDIEKPDESVSVHLDNPVDLTFGL
KYLNDIVKGASLSSSITIKLADKTPALFEFKLAVGGYLRFYLAPKF--------------
----------------------DEDE----------------------------------
-----------
>XP_007376794_Spathaspora_passalidarum
------------------------------------------------------------
------------------------------------------------------------
------------------------------------------------------------
------------------------------------------------------------
------------------------------------------------------------
------------------------------------------------------------
------------------------------------------------------------
------------------------------------------------------------
------------------------------------------------------------
------------------------------------------------------------
------------------------------------------------------------
--------------------MLEGKFDQSTLLK--K-----IVDAIKDCVKLCNFNCTEH
GITVQAVDDSRVLLVSLLVGQTAFDDYRCDRDITLGIDLESFSKI---IKTANNEDYLTL
MADDTPDSVHTIFEDKKKERVSEYSLKLMNIDSEFLKIDDMEYDSVINMPSYEFAKIVRD
LKNLGES-LVITVTKDSVKFSSEGETGNGSVVLKPYTDMDKPDESVKVTLDSPVDLTFGS
KYLNDIIKATSLSDVITIKLADKTPALFEYKLDAGGYLRFYLAPKF--------------
----------------------DEED----------------------------------
-----------
>XP_043048859_Scheffersomyces_spartinae
------------------------------------------------------------
------------------------------------------------------------
------------------------------------------------------------
------------------------------------------------------------
------------------------------------------------------------
------------------------------------------------------------
------------------------------------------------------------
------------------------------------------------------------
------------------------------------------------------------
------------------------------------------------------------
------------------------------------------------------------
--------------------MLEGKFEEATLLK--K-----IVEAIKDCVKLCNFNCTEH
GLTVQAVDDSRVLLVSLLVGQSAFSEYRCDRDITLGIDLESFSKI---IKCGNNEDYVTL
LAEDKPDAVLTVFEDKKKDRISEYSLKLMDIDSEFLKIDDMEYDCVVTMPSQEFAKIVRD
LKNLSES-LNIVVTKESVKFSSEGESGSGSVVLKPYTDMDKPEDSLSVNLESPVDLTFGL
KYLGDIIKATNLSGTITIKLADKTPALFEYKLDVGGYLRFYLAPKF--------------
----------------------DEDD----------------------------------
-----------
>XP_001387918_Scheffersomyces_stipitis
------------------------------------------------------------
------------------------------------------------------------
------------------------------------------------------------
------------------------------------------------------------
------------------------------------------------------------
------------------------------------------------------------
------------------------------------------------------------
------------------------------------------------------------
------------------------------------------------------------
------------------------------------------------------------
------------------------------------------------------------
--------------------MLEGKFDESTLLK--K-----IVDAIKDCVKLCNFNCTEH
GITVQAVDDSRVLLVSLLVGQTAFSEYRCDRDITLGIDLDSFSKI---IKCGNNEDYLTL
LAEDSPDAVMTIFEDKKKERVSEYSLKLMNIDSEFLKIDDMEYDTVINMPSTEFAKIVRD
LKNMSES-LNIIVTKDSVKFTSEGESGSGSVVLKPYTDMDKPEESVTVHLDQPVDLTFGL
KYLNDIIKATSLSGTITIKLADKTPALFEYKLDVGGYLRFYLAPKF--------------
----------------------DEDE----------------------------------
-----------
>XP_020066823_Suhomyces_tanzawaensis
------------------------------------------------------------
------------------------------------------------------------
------------------------------------------------------------
------------------------------------------------------------
------------------------------------------------------------
------------------------------------------------------------
------------------------------------------------------------
------------------------------------------------------------
------------------------------------------------------------
------------------------------------------------------------
------------------------------------------------------------
--------------------MLEGKFDESTLLK--K-----IVDSIKDVVKLCNFNCTEH
GITVQAVDDSRVLLVSLLVGQTAFSDYRCDRDVTLGIDLDSFSKI---IKSANNEDYLTL
LAEDSPDSVMTIFEDKKKERVSEYSLKLMNIDSEFLKIDDMEYDTVITMPSAEFAKIVRD
LKNLSES-LNIIVTKDSVKFSSDGEVGSGSIVLKPYTDMDRPEESINVHLDNPVDLTFGL
KYLSDIIKATGLAGTITIKLADKTPALFEYKLDVGGYLRFYLAPKF--------------
----------------------DEDE----------------------------------
-----------
>XP_020075342_Hyphopichia_burtonii
------------------------------------------------------------
------------------------------------------------------------
------------------------------------------------------------
------------------------------------------------------------
------------------------------------------------------------
------------------------------------------------------------
------------------------------------------------------------
------------------------------------------------------------
------------------------------------------------------------
------------------------------------------------------------
------------------------------------------------------------
--------------------MLEGKFDEASLLK--K-----IVDSVKDCVKLCNFNCTEH
GITVQAVDDSRVLLVSLLVGQSAFTDYRCDRDITLGIDLDSFSKI---IKCGNNEDYLTL
LAEDSPDSVMTIFEDKKKERVSEYSLKLMDIDSEFLKIDDMDYDGVINMPSSEFAKIVRD
LKNLSES-LNILVTKESVKFTSEGESGTGSVVLKPYTDVDHPEESIKVNLEQPVDLTFGL
KYLSDIIKATALSSTITIKLADKTPALFEYKLDAGGYLRFYLAPKF--------------
----------------------DEED----------------------------------
-----------
>XP_015466177_Debaryomyces_fabryi
------------------------------------------------------------
------------------------------------------------------------
------------------------------------------------------------
------------------------------------------------------------
------------------------------------------------------------
------------------------------------------------------------
------------------------------------------------------------
------------------------------------------------------------
------------------------------------------------------------
------------------------------------------------------------
------------------------------------------------------------
--------------------MLEGKFDEASLLK--K-----IVDSIKDCVKLCNFNCTEH
GITVQAVDDSRVLLVSLLVGQSAFSEYRCDRDITLGIDLESFSKI---IKCGNNEDYLTL
LAEDSPDNVMTIFEDKKKERVSEYSLKLMDIDSEFLKIDDMDYDSVINMPSGEFSKIVRD
LKNLSES-LNIIVTKDSVKFSSEGENGTGSVVLKPYTDMDHPEESINVNLENPVDLTFGL
KYLSDIIKATSLAGTITIKLADKTPALFEYKLDAGGYLRFYLAPKF--------------
----------------------DEDD----------------------------------
-----------
>XP_459262_Debaryomyces_hansenii
------------------------------------------------------------
------------------------------------------------------------
------------------------------------------------------------
------------------------------------------------------------
------------------------------------------------------------
------------------------------------------------------------
------------------------------------------------------------
------------------------------------------------------------
------------------------------------------------------------
------------------------------------------------------------
------------------------------------------------------------
--------------------MLEGKFDEASLLK--K-----IVDSIKDCVKLCNFNCTEH
GITVQAVDDSRVLLVSLLVGQSAFSEYRCDRDITLGIDLESFSKI---IKCGNNEDYLTL
LAEDSPDNVMTIFEDKKKERVSEYSLKLMDIDSEFLKIDDMDYDSVINMPSGEFSKIVRD
LKNLSES-LNIIVTKDSVKFSSEGENGTGSVVLKPYTDMDHPEESINVNLENPVDLTFGL
KYLSDIIRATSLAGTITIKLADKTPALFEYKLDAGGYLRFYLAPKF--------------
----------------------DEDD----------------------------------
-----------
>XP_006690253_Yamadazyma_tenuis
------------------------------------------------------------
------------------------------------------------------------
------------------------------------------------------------
------------------------------------------------------------
------------------------------------------------------------
------------------------------------------------------------
------------------------------------------------------------
------------------------------------------------------------
------------------------------------------------------------
------------------------------------------------------------
------------------------------------------------------------
--------------------MLEGKFDEASLLK--K-----IVDSIKDSVKMCNINCTEH
GLTVQAVDDSRVLLVSLLVGQSAFTEYRCDRDITLGIELDSFGKI---LRCGNNEDYLTL
LAEDKPDSVMAIFEDKKKERVSEYSLKLMDIDSEFLNIDDMDYDAVITMPSTEFGKTVKD
LKNLSES-LNIVVTKDSVKLSSEGESGSGSVVLKPYSDIDHPEETISINLDNPVDLTFGL
KYLGDIIKATSLSSSITIKLADKTPALFEYKLDAGGYLRFYLAPKF--------------
----------------------DEDE----------------------------------
-----------
>XP_001482218_Meyerozyma_guilliermondii
------------------------------------------------------------
------------------------------------------------------------
------------------------------------------------------------
------------------------------------------------------------
------------------------------------------------------------
------------------------------------------------------------
------------------------------------------------------------
------------------------------------------------------------
------------------------------------------------------------
------------------------------------------------------------
----------------------------MGWFGPTGSSRTCSSGRKRCTTRSLRNSGYLQ
ARSCTHHQPSKVAARLFSSTMLEGKFDEASLLK--K-----IVDSIKDCVKLCNFNCTEH
GITVQAVDDSRVLLVSLLVGQTAFSEYRCDRNITLGIDLESFSKI---IRCGNNEDYLTL
LAEDNPDNVMTIFEDKKKERVSEYSLKLMDIDSEFLKIDDMEYDSVINMPSSEFAKIVRD
LKNLSES-LNIIVTKDSVKFTSEGESGTGSVVLKPYTDMDHPEESINVNLENPVDLTFGL
KYLNDIIKATSLSGSISIKLADKTPALFEYKLDAGGYLRFYLAPKF--------------
----------------------DEDD----------------------------------
-----------
>XP_018713420_Metschnikowia_bicuspidata
------------------------------------------------------------
------------------------------------------------------------
------------------------------------------------------------
------------------------------------------------------------
------------------------------------------------------------
------------------------------------------------------------
------------------------------------------------------------
------------------------------------------------------------
------------------------------------------------------------
------------------------------------------------------------
------------------------------------------------------------
--------------------MLEGKIDEAVLLK--K-----IVESIKDCVKLCNFNCTEH
GITVQAVDDSRVLLVSLLVGLSAFAEYRCDRDITLGIDLDSFSKI---IKCGNNDDYLTL
LAEDSPDNVVTIFEDKKRERVSEYSLKLMDIDSEFLRIDDMQYDSVVNMASSEFAKVVRD
LKNLSES-LNITVTKDAVKFSAEGESGTGSVVLKPFTDIDNPDQSVSVNLENSVDLTFGL
KYLSDIIKATSLSNTITIKLADKTPALFEYKLEAGGYLRFYLAPKF--------------
----------------------DEED----------------------------------
-----------
>XP_002618670_Clavispora_lusitaniae
------------------------------------------------------------
------------------------------------------------------------
------------------------------------------------------------
------------------------------------------------------------
------------------------------------------------------------
------------------------------------------------------------
------------------------------------------------------------
------------------------------------------------------------
------------------------------------------------------------
------------------------------------------------------------
------------------------------------------------------------
--------------------MLEGKFDEASLLK--K-----IVDSIKDCVKLCNFNCTEH
GITVQAVDDSRVLLVSLLVGSSAFSEYRCDRDITLGIDLDSFSKI---IKCGNNEDYLTL
LAEDSPDNVMTIFEDKKKERVSEYSLKLMDIDSEFLRIDDMQYDSVINMPSTEFSKIVRD
LKNLSES-LNITVTKDSVKFSAEGESGTGSVVLKPYTDMDHPEESVSVNLENPVDLTFGL
KYLSDIIKATGLSGTITIKLADKTPALFEYKLDAGGYLRFYLAPKF--------------
----------------------DEDD----------------------------------
-----------
>XP_025342566_Candida_haemuloni
------------------------------------------------------------
------------------------------------------------------------
------------------------------------------------------------
------------------------------------------------------------
------------------------------------------------------------
------------------------------------------------------------
------------------------------------------------------------
------------------------------------------------------------
------------------------------------------------------------
------------------------------------------------------------
------------------------------------------------------------
--------------------MLEGKFDEASLLK--K-----IVDSIKDCVKLCNFNCTEH
GMTVQAVDDSRVLLVSLLVGSSAFSEYRCDRDITLGIDLDSFSKI---IKCGNNEDYLTL
LAEDSPDSVMTIFEDKKKERVSEYSLKLMDIDSEFLRIDDMQYDSVINMSSSDFAKIVRD
LKNLSES-LNITVTKDSVKFSAEGESGSGSVVLKPYTDMDHPEESVSVNLENPVDLTFGL
KYLNDIIKATALSGTITIKLADKTPALFEYKLDAGGYLRFYLAPKF--------------
----------------------DEDD----------------------------------
-----------
>XP_024714378_Candida_pseudohaemulonis
------------------------------------------------------------
------------------------------------------------------------
------------------------------------------------------------
------------------------------------------------------------
------------------------------------------------------------
------------------------------------------------------------
------------------------------------------------------------
------------------------------------------------------------
------------------------------------------------------------
------------------------------------------------------------
------------------------------------------------------------
--------------------MLEGKFDEASLLK--K-----IVDSIKDCVKLCNFNCTEH
GMTVQAVDDSRVLLVSLLVGLSAFSEYRCDRDITLGIDLDSFSKI---IKCGNNEDYLTL
LAEDSPDNVMTIFEDKKKERVSEYSLKLMDIDSEFLRIDDMQYDSVINMPSGEFAKLVRD
LKNLSES-LNITVTKDSVKFSAEGESGTGSVVLKPYTDMDRPEESVSVNLENPVDLTFGL
KYLNDIIKATALSGTITIKLADKTPALFEYKLDAGGYLRFYLAPKF--------------
----------------------DEDD----------------------------------
-----------
>XP_025337074_Candida_duobushaemulonis
------------------------------------------------------------
------------------------------------------------------------
------------------------------------------------------------
------------------------------------------------------------
------------------------------------------------------------
------------------------------------------------------------
------------------------------------------------------------
------------------------------------------------------------
------------------------------------------------------------
------------------------------------------------------------
------------------------------------------------------------
--------------------MLEGKFDEASLLK--K-----IVDSIKDCVKLCNFNCTEH
GMTVQAVDDSRVLLVSLLVGSSAFSEYRCDRDITLGIDLDSFSKI---IKCGNNEDYLTL
LAEDSPDNVMTIFEDKKKERVSEYSLKLMDIDSEFLRIDDMQYDSVINMPSGEFAKLVRD
LKNLSES-LNITVTKDSVKFSAEGESGTGSVVLKPYTDMDRPEESVSVNLENPVDLTFGL
KYLNDIIKATALSGTITIKLADKTPALFEYKLDAGGYLRFYLAPKF--------------
----------------------DEDD----------------------------------
-----------
>XP_028888318_Candida_auris
------------------------------------------------------------
------------------------------------------------------------
------------------------------------------------------------
------------------------------------------------------------
------------------------------------------------------------
------------------------------------------------------------
------------------------------------------------------------
------------------------------------------------------------
------------------------------------------------------------
------------------------------------------------------------
------------------------------------------------------------
--------------------MLEGKFDEASLLK--K-----IVDSIKDCVKLCNFNCTEH
GVTVQAVDDSRVLLVSLLVGSSAFSEYRCDRDITLGIDLDSFSKI---IKCGNNEDYLTL
LAEDSPDNVMTIFEDKKKERVSEYSLKLMDIDSEFLRIDDMQYDSVINMSSAEFAKVVRD
LKNLSES-LNITVTKDSVKFSAEGESGTGSVVLKPYTDMDRPEESVSVNLENPVDLTFGL
KYLNDIIKATALSGTITIKLADKTPALFEYKLDAGGYLRFYLAPKF--------------
----------------------DEDD----------------------------------
-----------
>NP_009645_Saccharomyces_cerevisiae
------------------------------------------------------------
------------------------------------------------------------
------------------------------------------------------------
------------------------------------------------------------
------------------------------------------------------------
------------------------------------------------------------
------------------------------------------------------------
------------------------------------------------------------
------------------------------------------------------------
------------------------------------------------------------
------------------------------------------------------------
--------------------MLEAKFEEASLFK--R-----IIDGFKDCVQLVNFQCKED
GIIAQAVDDSRVLLVSLEIGVEAFQEYRCDHPVTLGMDLTSLSKI---LRCGNNTDTLTL
IADNTPDSIILLFEDTKKDRIAEYSLKLMDIDADFLKIEELQYDSTLSLPSSEFSKIVRD
LSQLSDS-INIMITKETIKFVADGDIGSGSVIIKPFVDMEHPETSIKLEMDQPVDLTFGA
KYLLDIIKGSSLSDRVGIRLSSEAPALFQFDLK-SGFLQFFLAPKF--------------
----------------------NDEE----------------------------------
-----------
>XP_018223129_Saccharomyces_eubayanus
------------------------------------------------------------
------------------------------------------------------------
------------------------------------------------------------
------------------------------------------------------------
------------------------------------------------------------
------------------------------------------------------------
------------------------------------------------------------
------------------------------------------------------------
------------------------------------------------------------
------------------------------------------------------------
------------------------------------------------------------
--------------------MLEAKFEEASLFK--R-----IIDGFKDCVQLVNFQCKED
GIIAQAVDDSRVLLVSLEIGVEAFQEYRCDHPVTLGMDLTSLSKI---LRCGNNTDTLTL
IADNTPDSIILLFEDTKKDRIAEYSLKLMDIDADFLKIEELQYDSTLSLPSSEFSKIVRD
LSQLXDS-INIMITKETIKFVADGDIGSGSVIIKPFVDMEHPETSIKLEMDQPVDLTFGA
KYLLDIIKGSSLSDRVGIRLSSEAPALFQFDLK-SGFLQFFLAPKF--------------
----------------------NDEE----------------------------------
-----------
>XP_033764685_Saccharomyces_paradoxus
------------------------------------------------------------
------------------------------------------------------------
------------------------------------------------------------
------------------------------------------------------------
------------------------------------------------------------
------------------------------------------------------------
------------------------------------------------------------
------------------------------------------------------------
------------------------------------------------------------
------------------------------------------------------------
------------------------------------------------------------
--------------------MLEAKFEEASLFK--R-----IIDGFKDCVQLVNFQCKED
GIIAQAVDDSRVLLVSLEIGVEAFQEYRCDHPVTLGMDLTSLSKI---LRCGNNTDTLTL
IADNTPDSIILLFEDTKKDRIAEYSLKLMDIDADFLKIEELQYDSTLSLPSSEFSKIVRD
LSQLSDS-INIMITKETIKFVADGDIGSGSVIIKPFVDMEHPETSIKLEMDQPVDLTFGA
KYLLDIIKGSSLSDRVGIRLSSEAPALFQFDLK-SGFLQFFLAPKF--------------
----------------------NDEE----------------------------------
-----------
>XP_003678139_Naumovozyma_castellii
------------------------------------------------------------
------------------------------------------------------------
------------------------------------------------------------
------------------------------------------------------------
------------------------------------------------------------
------------------------------------------------------------
------------------------------------------------------------
------------------------------------------------------------
------------------------------------------------------------
------------------------------------------------------------
------------------------------------------------------------
--------------------MLEAKFQEASLFK--R-----IIDGFKDCVQLVNFQCKED
GIIAQAVDDSRVLLVSLEIGVEAFQDYRCDHPVTLGMDLSSLSKI---LRCGNNTDTLTL
IADDTPDAIILLFEDTKKDRISEYSLKLMDIDADFLKIEDLQYDTTLMMPSAEFSKTVRD
LSQLSDS-LNILVTKETIKFVATGDVGSGSVILKPFINMENPDESIKLDMDQPVDLTFGS
KYLQDIVKGSALSNKIGIRLSSEAPALFQFDLS-SGFLQFFLAPKF--------------
----------------------DDEEA---------------------------------
-----------
>XP_003668171_Naumovozyma_dairenensis
------------------------------------------------------------
------------------------------------------------------------
------------------------------------------------------------
------------------------------------------------------------
------------------------------------------------------------
------------------------------------------------------------
------------------------------------------------------------
------------------------------------------------------------
------------------------------------------------------------
------------------------------------------------------------
------------------------------------------------------------
--------------------MLEAKFEQASLFK--R-----IIDGFKDCVQLVNFQCKED
GIIAQAVDDSRVLLVSLEIGKDAFQEFRCDHPITLGMDLNSLSKI---LRCGNNTDSLTL
IADDTPDSLLLLFEDTKRERISEYSLKLMDIDADFLKIEELQYDTTIMMPSADFSKTVRD
LSQLSDS-LNILVTKETIKFVTDGDIGSGSVIMKPFIDMENPDESIKLEMEQPVDLTFGS
KYLLDIVKGSALSNKIGIRLSSEAPALFQFDLT-SGFLQFFLAPKF--------------
----------------------SDEE----------------------------------
-----------
>XP_003958330_Kazachstania_africana
------------------------------------------------------------
------------------------------------------------------------
------------------------------------------------------------
------------------------------------------------------------
------------------------------------------------------------
------------------------------------------------------------
------------------------------------------------------------
------------------------------------------------------------
------------------------------------------------------------
------------------------------------------------------------
------------------------------------------------------------
--------------------MLEAKFSEASLFK--R-----IIDGFKDCVQLVNFQCKED
GIIAQAVDDSRVLLVSLEIGVEAFQEYRCDHPVTLGMDLNSLSKI---LRCGNNSDNLTL
IADDTPDSIILLFEDTSKDRIAEYSLKLMEIDADFLRIEELQYDTTLMMPSTEFSKIVRD
LSQLSDS-LNIMITKETIKFVADGDIGSGSVILKPFVNMEKPNESIKLEMESPVDLTFGV
KYLLDIVKGSSLSEKVGIRLSSEAPALFQFDLS-SGFLQFFLAPKF--------------
----------------------NDEE----------------------------------
-----------
>XP_022466570_Kazachstania_naganishii
------------------------------------------------------------
------------------------------------------------------------
------------------------------------------------------------
------------------------------------------------------------
------------------------------------------------------------
------------------------------------------------------------
------------------------------------------------------------
------------------------------------------------------------
------------------------------------------------------------
------------------------------------------------------------
------------------------------------------------------------
--------------------MLEAKFAEASLFK--R-----IIDGFKDCVSLVNFQCKED
GIIAQAVDDSRVLLVSLEIGVEAFQEYRCDHPVTLGMDLGSLSKI---LRCGNNSDTLTL
IADDKPDSILLLFEDTQRERIAEYSLKLMDIDADFLKIEDLQYDTTLMMPSTEFSKVVKD
LSQLTDS-INIMVTKETIKFVAEGEIGTGSVILKPVMDMEKPAESIKLEMDQPVDLTFGA
KYLLDIVKGSALSDRIGIRLSSEAPALFQFDLS-SGFLQFFLAPKF--------------
----------------------NDEE----------------------------------
-----------
>XP_445490_Candida_glabrata
------------------------------------------------------------
------------------------------------------------------------
------------------------------------------------------------
------------------------------------------------------------
------------------------------------------------------------
------------------------------------------------------------
------------------------------------------------------------
------------------------------------------------------------
------------------------------------------------------------
------------------------------------------------------------
------------------------------------------------------------
--------------------MLEAKFEEASLFK--R-----IIDGFKDCVQLVNFQCKED
GIIAQAVDDSRVLLVSLEIGIEAFQEYRCDHPVTLGIDLTSLSKI---LRCGNNSDTLTL
IADDTPDSVLLLFEDTKRERIAEYSLKLMDIDADFLKIEELQYDTTLMMPSYEFSKVVRD
LSQLSDS-LNIMVTKETIKFVADGDIGSGSVILKPFVDMEKPEDSVKLEMEQPVDLTFGS
KYLLDIVKGSALSEKIGIRLSSEAPALFQFDLK-SGFLQFFLAPKF--------------
----------------------NDEE----------------------------------
-----------
>XP_004178617_Tetrapisispora_blattae
------------------------------------------------------------
------------------------------------------------------------
------------------------------------------------------------
------------------------------------------------------------
------------------------------------------------------------
------------------------------------------------------------
------------------------------------------------------------
------------------------------------------------------------
------------------------------------------------------------
------------------------------------------------------------
------------------------------------------------------------
--------------------MLEAKFEEASLFK--R-----IIDGFKDCVQLVNFQCKQD
GIIAQAVDDSRVLLVSLEIGVEAFQEYRCDHPITLGIDLASLSKI---LRCGNNNDTLTL
IAEDTPDSVMLLFEDTKKDRIAEFNLKLMDIDADFLKIEELVYESTLNLPATEFVRVVRE
LGQLSDS-LNITVTKETIKFACDGDIGSGTIILRPFINMENPSESIKLEMDQPVELTFGA
KYLADIVKGSALSDKVAIRLSSEAPALFQFDLK-AGFLQFFLAPKF--------------
----------------------NDEE----------------------------------
-----------
>XP_003688156_Tetrapisispora_phaffii
------------------------------------------------------------
------------------------------------------------------------
------------------------------------------------------------
------------------------------------------------------------
------------------------------------------------------------
------------------------------------------------------------
------------------------------------------------------------
------------------------------------------------------------
------------------------------------------------------------
------------------------------------------------------------
------------------------------------------------------------
--------------------MLEAKFEEASLFK--R-----IIDGFKDCVQLVNFQCTPK
GIIAQAVDDSRVLLVSLEIGTEAFQEYRCDHPITLGMDLTSLSKI---LRCGNNTDTLTL
IADENPDSVLLLFEDTKKDRIAEYSLKLMEIDADFLKIEELQYDSNILMPSVEFSKIVRD
LSQLSDS-LNIMITKETIKFVADGDIGSGSVILKPFVNMDKPEESIKLEMDQPVDLTFGA
KYLLDIIKGSSLSDSVGIRLSSEAPALFQFDLK-SGFLQFFLAPKF--------------
----------------------NEEE----------------------------------
-----------
>XP_001642481_Vanderwaltozyma_polyspora
------------------------------------------------------------
------------------------------------------------------------
------------------------------------------------------------
------------------------------------------------------------
------------------------------------------------------------
------------------------------------------------------------
------------------------------------------------------------
------------------------------------------------------------
------------------------------------------------------------
------------------------------------------------------------
------------------------------------------------------------
--------------------MLEAKFEEASFFK--R-----IIDGFKDCVQLVNFQCKDD
GIIAQAVDDSRVLLVSLEIGSESFQTYRCDHPITLGIDLNSLSKI---LRCGNNTDTLTL
IADDTPDSVLLLFEDTKRERIAEYSLKLMDIDADFLKIEELAYESTLMMPSAEFAKNVRD
LSQLSDS-LTFTITKETIKFQADGDIGSGSVILKPYVNMDDPDQSIKLEMEQPVDLTFGS
KYLLDIVKGSALSNKVGIRLSSEAPALFQFDLS-SGFLQFFLAPKF--------------
----------------------NDEE----------------------------------
-----------
>XP_003680574_Torulaspora_delbrueckii
------------------------------------------------------------
------------------------------------------------------------
------------------------------------------------------------
------------------------------------------------------------
------------------------------------------------------------
------------------------------------------------------------
------------------------------------------------------------
------------------------------------------------------------
------------------------------------------------------------
------------------------------------------------------------
------------------------------------------------------------
--------------------MLEAKFEEASLFK--R-----IIDGFKDCVQLVNFQCKED
GIIAQAVDDSRVLLVSLEIGIEAFQNYRCDHPVTLGIDLTSLSKI---LRCGNNSDTLTL
IADDTPDTVLLLFEDTKKDRVAEYSLKLMDIDAAFLKIEDLAYDCTLMMPSSEFSKIVRD
LSQLSDS-LNIMITKETIKFVADGDIGSGSVILKPFVNMDKPEDSIKLEMDQPVDLTFGS
KYLLDIVKGSALAEKVGIRLSSEAPALFQFDLK-SGYLQFFLAPKF--------------
----------------------NDEE----------------------------------
-----------
>XP_037142041_Zygotorulaspora_mrakii
------------------------------------------------------------
------------------------------------------------------------
------------------------------------------------------------
------------------------------------------------------------
------------------------------------------------------------
------------------------------------------------------------
------------------------------------------------------------
------------------------------------------------------------
------------------------------------------------------------
------------------------------------------------------------
------------------------------------------------------------
--------------------MLEAKFEEASLFK--R-----IIDGFKDCVQLVNFQCKED
GIIAQAVDDSRVLLVSLEIGIEAFQDYRCDHPVTLGVDLTSLSKI---LRCGNNSDTLTL
IADDTPDSVLLLFEDTKKDRIAEYSLKLMDIDADFLKIEELAYESTLMMPSPEFTKIVRD
LSQLSDS-LNIMVTKETIKFVADGDIGSGSVILKPFVNMDKPEESIKLDMEQPVDLTFGA
KYLLDIVKGSALSDKVGIRLSSEAPALFQFDLK-SGYLQFFLAPKF--------------
----------------------NDEE----------------------------------
-----------
>XP_002496322_Zygosaccharomyces_rouxii
------------------------------------------------------------
------------------------------------------------------------
------------------------------------------------------------
------------------------------------------------------------
------------------------------------------------------------
------------------------------------------------------------
------------------------------------------------------------
------------------------------------------------------------
------------------------------------------------------------
------------------------------------------------------------
------------------------------------------------------------
--------------------MLEAKFEEASLFK--K-----IIDGFKDCVQLVNFQCKED
GIIAQAVDDSRVLLVSLEIGIEAFQEYRCDHPVTLGIDLNSLSKV---LRCGNNSDTLTL
IADDTPDSVLLLFEDTKKDRIAEYSLKLMDIDADFLKIEELAYDTTLLMPSSEFTKIVRD
LSQFSDS-LNIMITKETIKFVADGDIGSGSVILKPFVNMDRPEESIKLEMDQPVDLTFGS
KYLQDIVKGSALSEKVGVRLSSEAPALFQFDLK-SGYLQFFLAPKF--------------
----------------------NDEE----------------------------------
-----------
>XP_003648094_Eremothecium_cymbalariae
------------------------------------------------------------
------------------------------------------------------------
------------------------------------------------------------
------------------------------------------------------------
------------------------------------------------------------
------------------------------------------------------------
------------------------------------------------------------
------------------------------------------------------------
------------------------------------------------------------
------------------------------------------------------------
------------------------------------------------------------
--------------------MLEAKFQQSSFFK--K-----IIDGLKDCVQLVNFNCSEK
GIAAQAVDDSRVLLVSLVITPDAFEEYRSDRAVTLGVDLNSLGKI---LRCGANEDSLTL
VAEDSPDNMLVLFEDTKRDRISEYSLKLMEIDADFLEIDQIDYDTTIHMPSTEFAKIIRD
LNQLSDS-LNIVVTKETIKFISEGDFGSGSVVVKPRTDVEKPEDSVKVELEKPVDLTFGS
KYLLDIIKATSLSTSITIKLSAETPALFQFNLDGAGQLQYFLAPKF--------------
----------------------NEEE----------------------------------
-----------
>NP_983787_Eremothecium_gossypii
------------------------------------------------------------
------------------------------------------------------------
------------------------------------------------------------
------------------------------------------------------------
------------------------------------------------------------
------------------------------------------------------------
------------------------------------------------------------
------------------------------------------------------------
------------------------------------------------------------
------------------------------------------------------------
------------------------------------------------------------
--------------------MLEAKFQQSSFFK--K-----IIDGLKDCVQLVNFNCSEK
GIAAQAVDDSRVLLVSLVVTPEAFEEYRSDRAVTLGVDLNSLGKI---LRCGANEDSLTL
VAEDSPDTMLVLFEDTKRERISEYSLKLMEIDADFLEIDQIDYDTTVHMPSAEFAKIIRD
LNQLSDS-LNVVVTKETIKFISEGDFGSGSVIVKPRTDVERPEDSVKVELEKPVDLTFGS
KYLLDIIKAAALSVSITIKLSADTPALFQFNLDGAGHLQYFLAPKF--------------
----------------------NEEE----------------------------------
-----------
>XP_452067_Kluyveromyces_lactis
------------------------------------------------------------
------------------------------------------------------------
------------------------------------------------------------
------------------------------------------------------------
------------------------------------------------------------
------------------------------------------------------------
------------------------------------------------------------
------------------------------------------------------------
------------------------------------------------------------
------------------------------------------------------------
------------------------------------------------------------
--------------------MLEAKFTEAGLFK--R-----IIDSFRDCVQLINFNCSEK
GIAAQAVDDSRVLLVSLSINVEAFEEFRADRNVVLGCDLTNLSKI---LRCGNNSDNLTL
IAEDSPDSILILFEDTKRDRVSEYSLKLMEIETDFLEISDMKYESYITMPSADFAKTVRD
LSQLSDS-INILVTKDTIKFAAEGDIGSGSIVVKPFTDLDHPESSIKVTIEKPVDLRFGA
KYLNDIIKGSSLSDTITIKLSEEAPALFQFDIS-SGNLQFYLAPKF--------------
----------------------DEEE----------------------------------
-----------
>XP_022677941_Kluyveromyces_marxianus
------------------------------------------------------------
------------------------------------------------------------
------------------------------------------------------------
------------------------------------------------------------
------------------------------------------------------------
------------------------------------------------------------
------------------------------------------------------------
------------------------------------------------------------
------------------------------------------------------------
------------------------------------------------------------
------------------------------------------------------------
--------------------MLEAKFTEAGLFK--R-----IIDSFRDCVQLINFNCSEK
GIAAQAVDDSRVLLVSLSIKVEAFEEFRADRNIVLGCDLTNLSKI---LRCGNNSDNLTL
IAEDSPDSILILFEDTKRDRVSEYSLKLMEIETDFLEISDMKYESYITMPSADFAKTVRD
LSQLSDS-INILVTKDTIKFAAEGDIGSGSIVMKPFTDLDHPQNSIKVTIEKPVDLRFGA
KYLNDIIKGSTLSDTITIKLSEEAPALFQFDIS-SGNLQFYLAPKF--------------
----------------------DEEE----------------------------------
-----------
>XP_022630051_Lachancea_lanzarotensis
------------------------------------------------------------
------------------------------------------------------------
------------------------------------------------------------
------------------------------------------------------------
------------------------------------------------------------
------------------------------------------------------------
------------------------------------------------------------
------------------------------------------------------------
------------------------------------------------------------
------------------------------------------------------------
------------------------------------------------------------
--------------------MLEGKFEEASLFK--K-----IIDSFKDCVQLVNFNCNEH
GIAAQAVDDSRVLLVSLSIGTESFQEFRCDRSVTLGVDLSSLAKI---LRCGNNNDNLTL
IADDTPDSVLLLFEDTKKDRISEYSLKLMDIDADFLDIDGMEYDTTITMPSAEFAKVVRD
LNQLSDS-LNILVTKDTVKFVAEGDIGSGSVIVKPHTDMDKPQESVKVELEKPVDLTFGS
KYLLDIIKGAGLAEQITIKLSSETPALFEFSLQ-SGYLQFFLAPKF--------------
----------------------NEEE----------------------------------
-----------
>XP_002554124_Lachancea_thermotolerans
------------------------------------------------------------
------------------------------------------------------------
------------------------------------------------------------
------------------------------------------------------------
------------------------------------------------------------
------------------------------------------------------------
------------------------------------------------------------
------------------------------------------------------------
------------------------------------------------------------
------------------------------------------------------------
------------------------------------------------------------
--------------------MLEGKFEEASLFK--R-----IIDSFKDCVQLVNFNCNEH
GIAAQAVDDSRVLLVSLSIGTESFQEFRCDRGVTLGVDLSSLSKI---LRCGNNNDNLTL
IADDTPDSVLLLFEDTKKDRISEYSLKLMDIDADFLDIEGMEYDTVITMPSAEFAKVVRD
LNQLSDS-LNILVTKDTVKFVAEGDIGSGSVIVKPHTDMDKPQESVKVELDKPVDLTFGS
KYLLDIIKGAGLSDQITIKLSAETPALFEFSLQ-SGYLQFFLAPKF--------------
----------------------NEEE----------------------------------
-----------
>XP_020057365_Aspergillus_aculeatus
------------------------------------------------------------
------------------------------------------------------------
------------------------------------------------------------
------------------------------------------------------------
------------------------------------------------------------
------------------------------------------------------------
------------------------------------------------------------
------------------------------------------------------------
------------------------------------------------------------
------------------------------------------------------------
------------------------------------------------------------
--------------------MLEARLEQASLLK--R-----VVDAIKDLVQDCNFDCNDS
GISLQAMDNSHVALVSMLLKAEGFSPYRCDRNIALGINLVSLTKV---LRAAQNEDILTL
KAEDSPDAVNLMFESAETDRLSEYDIKLMDIDQEHLAIPETEYAATVEMPAAEFQRICRD
LMALSES-VVIEATKEGVKFSCQGDIGSGSVTVRQHSNVDKPEQSVSIALSEPVALTFSL
KYLVNFCKATNLSNKVTLCLSQEVPLLVEYGL-GSGHLRFYLAPKI--------------
-----------G----------DEE-----------------------------------
-----------
>XP_001269670_Aspergillus_clavatus
------------------------------------------------------------
------------------------------------------------------------
------------------------------------------------------------
------------------------------------------------------------
------------------------------------------------------------
------------------------------------------------------------
------------------------------------------------------------
------------------------------------------------------------
------------------------------------------------------------
------------------------------------------------------------
--------------MPK-------------------------------------------
ARV----------------KMLEARLEQASLLK--R-----VVDAIKDLVQDCNFDCNDS
GIALQAMDNSHVALVSMLLKAEGFSPYRCDRNIALGINLVSLTKV---LRAAQNEDILTL
KADDSPDAVNLMFESAETDRISEYDIKLMDIDQEHLAIPETEYAALVEMPSSEFQRICRD
LSGLSES-VVIEATKEGIKFSCQGDIGSGSVTIRQHTSVDKPEQNVSIALNEPVALTFSL
KYLVNFCKATSLSSTVSLGLSQEVPLLVEYGL-GSGHLRFYLAPKI--------------
-----------G----------DEE-----------------------------------
-----------
>XP_001265175_Aspergillus_fischeri
------------------------------------------------------------
------------------------------------------------------------
------------------------------------------------------------
------------------------------------------------------------
------------------------------------------------------------
------------------------------------------------------------
------------------------------------------------------------
------------------------------------------------------------
------------------------------------------------------------
------------------------------------------------------------
------------------------------------------------------------
--------------------VLEARLEQASLLK--R-----VVDAIKDLVQDCNFDCNDS
GIALQAMDNSHVALVSMLLKAEGFSPYRCDRNIALGINLVSLTKV---LRAAQNEDILTL
KADDSPDAVNLMFESAETDRISEYDIKLMDIDQEHLAIPETEYAATVEMPSAEFQRICRD
LNALSES-VVIEATKEGVKFSCQGDIGSGSVTIRQHTSVDKPEQNVSIALSEPVALTFSL
KYLVNFCKATSLSSQVTLCLSQEVPLLVEYGL-GSGHLRFYLAPKV--------------
------------------------------------------------------------
-----------
>XP_041143253_Aspergillus_flavus
MESLVYENSPLADYLQGEGEHDPSWPVKETENSDIASESTAADFAPRGASKFQERIRNRL
PKPLDLRSSHQKAALGRLYDACTSALNSRVGRSDNERFLEQFGYVIVASQLLNEHSAPSY
ASAADVLSSSRSADLPSISSTFGLQGAVVTASTSFSIAWLLHWSRPRTGSGLNPRKVGVL
LVLVPVIGVLFYAFAKRQWLKYLRHQAVDAAGFFIGNAQGFDSAASASVVFIQEVELVSR
GYRISTPLPPISRLEDQAQTRRCLRLRRTVSECFYALLKRYLQAQRSLQPVTDNDNLAKY
YDIYDVSEEELAEAELALAERATEDQYSLRALRTLFGRLYIVRKSILCCLLALGADGGGS
DIARWTIAIEQMQDLAEVTGKNTEKMTNILNEEDS-NQVPRSPLP--TASPNKEHLRAQY
RKLNSLSQAIRALHAKMHLIREMSSASLEQTDADENDENEATLASHYESIGTDIKNLLQE
WEDGKAAMISNTPDKRLNVDRLSRPLSE-WKLPSSPTPSLGGATAVEGSPADALKALNGE
RPDSSIIHTIDDEEEIFEAVALPARSKRQSLTREERIARVKEDRAKQAAARERLDANTNM
LKELEMVIKQRP-PAAS-------------------------------------------
KRI----------------TMLEARLEQASLLK--RATIIQVVDAIKDLVQDCNFDCNDS
GIALQAMDNSHVALVSMLLKAEGFSPYRCDRNIALGINLVSLTKV---LRAAQNEDILTL
KADDSPDAVNLMFESAETDRLSEYDIKLMDIDQEHLAIPETEYAATVEMPSAEFQRICRD
LNALSES-VVIEATKEGVKFSCQGDIGSGSVTIRQHTNVDKPEQNVSIALSEPVALTFSL
KYLVNFCKATTLSSKVSLCLSQEVPLLVEYGL-GSGHLRFYLAPKI--------------
-----------G----------DEE-----------------------------------
-----------
>XP_750239_Aspergillus_fumigatus
------------------------------------------------------------
------------------------------------------------------------
------------------------------------------------------------
------------------------------------------------------------
------------------------------------------------------------
------------------------------------------------------------
------------------------------------------------------------
------------------------------------------------------------
------------------------------------------------------------
------------------------------------------------------------
------------------------------------------------------------
------------------------------------------------------------
------MDNSHVALVSMLLKAEGFSPYRCDRNIALGINLVSLTKV---LRAAQNEDILTL
KADDSPDAVNLMFESAETDRISEYDIKLMDIDQEHLAIPETEYAATVEMPSAEFQRICRD
LNALSES-VVIEATKEGVKFSCQGDIGSGSVTIRQHTSVDKPEQNVSIALSEPVALTFSL
KYLVNFCKATSLSSKVTLCLSQEVPLLVEYGL-GSGHLRFYLAPKI--------------
-----------G----------DEE-----------------------------------
-----------
>XP_658019_Aspergillus_nidulans
MESLVYENSPLAEYLRGEGEHSSDWPVKESEHEDDLSDSTTADFAPRGASKFQTRIRNKL
PKPVNFNASRQTAALGRLYDVCTSALNSRLGRNDNERFLEQFGYVIVASQLLNEHSAPSY
TSATDVLSNTVPTDLPAISTTFGLQGAFVTASTSFSIAWLLHWSRPRAGTGINPRKVGVL
LVLVPVLGVLFYAFARRQWLKYLRHQAVDAAVLLIGNAQGFDSAASASVV----------
-------------LEDQTQVRRCLRLRRIVSECFYSMLDHYIQAQHVLQPLTDSANLAKY
YDIYDISQEDLIEVETALADRETEDQFSLRGLRTLFGRLYLVRKSILCCLLALGADGGGS
DIARWSTAIEQMRNLTTVTGQNMQRMTSVLNEEDRAADVPPSPLP--TASPGKERLRAQY
RKLNLLSQGIRALHAKMHVFKEMSTNDLDRTD---TSELEASLLAQYESIGSDIRGLLQE
WESGKASLTNSLDRDSVASRS-RPPSGL-FPVSPTPSLGGTTAVEGSPSDALRALNGESR
PVSGINYSIDDVEEVLEAVALP-RNNKRASLTREERIARVKEDRAKQAAARDRMDANTHM
LKELEMSQNGQINTTREPYTTHSPTRVSLLDISPLQLFRYLIHLFILLFCHPPFLFSNPI
TLSPHSFSPLHHTKQHIKRTVLEARLEQASLLK--R-----VVDAIKDLVQYCNFDCNDS
GIALQAMDNSHVALVSMLLKAEGFSPYRCDRNIPIGIDLVSLTKV---LRAAQNEDILTL
KADDSPDVVNLMFESAETDRLSEYDIKLMDIDQEHLAIPETEYAATIEMPSAEFQRICRD
LNALSES-VVIEATKEGVKFSCQGDIGSGSVTIRQHTSVDKPEQNVSIVLSEPVALTFSL
KYLVNFCKATNLSSTVSLSLSQEVPLLVEYGL-GSGHLRFYLAPKI--------------
-----------G----------DEDIRKDFRHSKARASAAPLRDKGPRPNQLARPQNHSF
QPPQPNQEKRG
>XP_003188532_Aspergillus_niger
------------------------------------------------------------
------------------------------------------------------------
------------------------------------------------------------
------------------------------------------------------------
------------------------------------------------------------
------------------------------------------------------------
------------------------------------------------------------
------------------------------------------------------------
------------------------------------------------------------
------------------------------------------------------------
------------------------------------------------------------
--------------------MLEARLEQASLLK--R-----VVDAIKDLVQDCNFDCNDS
GISLQAMDNSHVALVSMMLKAEGFSPYRCDRNIALGINLLSLTKV---LRAAQNEDILTL
KAEDSPDAVNLMFESAETDRLSEYDIKLMDIDQEHLAIPETEYAATVEMPAAEFQRICRD
LNALSES-VVIEATKEGVKFSCQGDIGSGSVTVRQHTNVENPAQNVSISLTEPVALTFSL
KYLVNFCKATNLSNKVTLCLSQEVPLLVEYGL-GSGHLRFYLAPKI--------------
-----------G----------DEE-----------------------------------
-----------
>XP_015401501_Aspergillus_nomiae
------------------------------------------------------------
------------------------------------------------------------
------------------------------------------------------------
------------------------------------------------------------
------------------------------------------------------------
------------------------------------------------------------
------------------------------------------------------------
------------------------------------------------------------
------------------------------------------------------------
------------------------------------------------------------
---------MQD-ILEQ-------------------------------------------
LVA----------------MVLEARLEQASLLK--R-----VVDAIKDLVQDCNFDCNDS
GIALQAMDNSHVALVSMLLKAEGFSPYRCDRNIALGINLVSLTKV---LRAAQNEDILTL
KADDSPDAVNLMFESAETDRLSEYDIKLMDIDQEHLAIPETEYAATVEMPSAEFQRICRD
LNALSES-VVIEATKEGVKFSCQGDIGSGSVTIRQHTNVEKPDQNVTIALSEPVALTFSL
KYLVNFCKATTLSSTVTLCLSQEVPLLVEYGL-GSGHLRFYLAPKI--------------
-----------G----------DEE-----------------------------------
-----------
>XP_023090118_Aspergillus_oryzae
------------------------------------------------------------
------------------------------------------------------------
------------------------------------------------------------
------------------------------------------------------------
------------------------------------------------------------
------------------------------------------------------------
-------------------------MTNILNEED--------------------------
------------------------------------------------------------
------------------------------------------------------------
------------------------------------------------------------
------------------------------------------------------------
--------------------MLEARLEQASLLK--R-----VVDAIKDLVQDCNFDCNDS
GIALQAMDNSHVALVSMLLKAEGFSPYRCDRNIALGINLVSLTKV---LRAAQNEDILTL
KADDSPDAVNLMFESAETDRLSEYDIKLMDIDQEHLAIPETEYAATVEMPSAEFQRICRD
LNALSES-VVIEATKEGVKFSCQGDIGSGSVTIRQHTNVDKPEQNVSIALSEPVALTFSL
KYLVNFCKATTLSSKVSLCLSQEVPLLVEYGL-GSGHLRFYLAPKI--------------
-----------G----------DEE-----------------------------------
-----------
>XP_040635151_Aspergillus_ruber
MESLVYENSPLADYLQGEGESDNNWPVELTENEDSDTADATMDFAPRGASKFQERIRDKL
PNQLDSKVSQRSEALGRFYDACASTLNSRIGQSDNARFLEQFGYVIVASQLLNEHSAPSY
TSAADVLSHAQPAELPSLSTTFGLQGAIVTGATSFSIAWLLHWSRPRSGTGINPRKVSIL
MVLVPVLGVLFYAFAKRQWLKYLRHQAVDAAANFISNAQGFDSAASASVVFIQEVELVSR
GYRISTPLPPVSRLEDQAQIRRCLRLRRTVSECLYSMLERYIRSLHILQPLTDDVNLARY
YDIYDISLDELAEAKSSLAERSTDDQYSLRALRTLFGRLYGIRKSVLCCLLALSADGGGS
DIERWSTAVEQMRDLADVTSKNIRRMTNILSEEDR-EVIPPSPLP--TASPNKDALKAQY
RRLNTLSQGIRALHAKMHVIREESHSNLDEAD---TGELEATLIAQYDSVGTDIRGLLQE
WEAGKSALVNSFDRQSLADRYSRPSSTL-APLSPTPSLSGVTAVEGSPSDALKALTGEGS
RLDISVTDAPEEEEIFEAVALPSRSNKRSSISREERIARVKEDRAKQAAAQDRSTANTSM
LRELEMVIKQRPHTAAS-------------------------------------------
KRV----------------TMLEARLEQASLLK--R-----VADAIKDLVQDCNFDCNDS
GIALQAMDNSHVALVSMLLRAEGFSPYRCDRNIALGINLVSLTKV---LRAAQNEDILTL
KAEDTPDAVNLMFESPETDRISEYDIKLMDIDQEHLAIPETEYAATVEMPSAEFQRICRD
LNQLSES-VVIEATKEGVKFSCQGDIGSGSVTVRQHTNVEKPEQNVSIALSEPVALTFSL
KYLVNFCKATNLSSSVSLCLSQEVPLLVEYGL-GSGHLRFYLAPKI--------------
-----------G----------DEE-----------------------------------
-----------
>XP_040706192_Aspergillus_sydowii
------------------------------------------------------------
------------------------------------------------------------
------------------------------------------------------------
------------------------------------------------------------
------------------------------------------------------------
------------------------------------------------------------
------------------------------------------------------------
------------------------------------------------------------
------------------------------------------------------------
------------------------------------------------------------
------------------------------------------------------------
--------------------VLEARLEQASLLK--R-----VVDAIKDLVQYCNFDCNDS
GIALQAMDNSHVALVSMLLKAEGFSPYRCDRNIPIGIDLVSLTKV---LRAAQNEDILTL
KADDSPDVVNLMFESAETDRLSEYDIKLMDIDQEHLAIPETEYAATVEMPSAEFQRICRD
LNALSDS-VVIEATKEGVKFSCSGDIGNGSVTIRQHTSVDKPDQNVSIVLSEPVALTFSL
KYLVNFCKATNLSSTVSLSLSQEVPLLVEYGL-GSGHLRFYLAPKV--------------
-----------SVHQVHPKDYESEECVPMELSTDR-------------------------
-----------
>XP_001211779_Aspergillus_terreus
------------------------------------------------------------
------------------------------------------------------------
------------------------------------------------------------
------------------------------------------------------------
------------------------------------------------------------
------------------------------------------------------------
------------------------------------------------------------
------------------------------------------------------------
------------------------------------------------------------
------------------------------------------------------------
------------------------------------------------------------
------------------------------------------------------------
------MDNSHVALVSMLLKAEGFSPYRCDRNIALGINLTSLTKV---LRAAQNEDILTL
KAEDSPDAVNLMFESAETDRLSEYDIKLMDIDQEHLAIPETEYAATIEMPAAEFQRICRD
LNALSES-VVIEATKEGVKFSCQGDIGSGSVTIRQHTSVDKPEQNVSIDLSEPVALTFSL
KYLVNFCKATNLSSKVTLSLSQEVPLLVEYGL-GSGHLRFYLAPKI--------------
-----------G----------DEE-----------------------------------
-----------
>XP_022487265_Penicillium_arizonense
MESLVYENSPLADYLEGEGGHEESWPVE--ENQSDDDRTTALNFAPRGASKFQTRVRNKL
PKPLDLRCTPQSEFAGKLYDACSSALNVRLPRSDNERFLEQFGYVIVASQLLNEHSAPSY
TSASDVLSATQPTALPSLSTTFGIQGAIVTACTSFSIAWLLHWSRSRTGSGLNPKKVGVL
LILVPVLGVLFYAFAKRQWLKYLRHQAVDAAGTFIGNAQGFDSAASASVVFIQEVELVSR
GYRISTPLPPISRLEDQVQTRRCLRLRRTVSECFYSMLERYVRSENTLRPLTDEADLAKY
YDIYDIGLEELGAIESSLSHRTNDDQYSLRALRDLFGKLYSVRKSVLCCLLALSADGGGS
DIARWSSAVEEMRELAAVTGDSMLKMTAILNEEDR-DNIPPSPLPSASASPSKDHLRAQI
RRFSSLSQGVRALHAKMHIVSEESHASLERPD---SADYEAALLAQYDSVGSDLRALLQE
WESGKAALVNQ-DRLSTLGRSRPPSTLL-MPMSPTPSLGGSTAVEGSPTDALKALNGEGR
P---DLTQTYDDEEIFEAVVLPASRNKRVSLTRDERLARVREDRARQATAREKVDANTNM
LKELEMVIKQRPGNNSS-------------------------------------------
KRKYPHIFLLRPLKHTNTDKMLEARLEQASLLK--R-----VVDAIKDLVQDCNFDCNDS
GIALQAMDNSHVALVSMLLRAEGFSPYRCDRNIALGINLLSLTKV---LRAAQNEDILTL
KAEDSPDAVNLMFESAETDRLSEYDIKLMDIDQEHLAIPETEYAATVEMPSAEFQRICRD
LNALSES-VVIEASKEGVKFSCQGDIGNGSVTIRQHTNVDKPEQNVAISLSEPVALTFSL
KYLVNFCKASNLSSSVVLHLSQEVPLLVEYGL-GSGHLRFYLAPKI--------------
-----------G----------DEE-----------------------------------
-----------
>XP_014537200_Penicillium_digitatum
MESIVYENSPLAEYLEGEGGNEESWPVE--ENQSDDDHTRSSNFAPRGASKFQNRVRNKL
PKPLNIRGTPQVELIGKLYDACSSNLNVRLPRSDNERFLEQFGYVIVASQLLNEHGAPSY
TSAADVLSAKQPADLPSLSTTFGLQGAIVTAATSFSIAWLIHWSRPKTGSGLSLKRVGVL
LILVPAVGVFFYTFAKRQWLKYLRHQAVEAAVPFIGNAQGFDSIASASVIFIQEVELVSR
GYRISTPLPPISRIEDLVQTRRCLRLRRAVSECFYSLLERYIQSQNTLRPLTDEGDLAKY
YDIYDIGLEELEVVEMSLSQRANEDQYSLRALRDLFGKLYSVRKSVLCCLLALSADGGGS
DIARWSSAVEEMRELAAVSGNCMLKMTKILNEEDH-DDIPPSPSP--SAPPSKEHLRAQF
RRLGSLSQGVRALHAKMHIASEESRANLERAD---PDEFEAALLAQYDSIGSDLRALLQE
WEAGKAALANQHDRLSVGDRS-RPASTF-LPMSPTPSLGGSTAVEGSPTDALKTLIGEGR
P---DLTQTYDDEEIFEAVVLPASRNKRMSLTRDER------------------------
------------------------------------------------------------
-------------------------------LA--R-----VVDAIKDLVQDCNFDCNDS
GIALQAMDNSHVALVSMLLRAEGFSPYRCDRNIALGINLLSLTKV---LRAAQNEDILTL
KAEDSPDAVNLMFESAETDRLSEYDIKLMDIDQEHLAIPETEYAATVEMPSSEFQRICRD
LNALSES-VVIEASKEGVKFSCQGDIGNGSVTIRQHTNVDKPDQNVVINLSEPVALTFSL
KYLVNFCKASNLSSSVVLHLSQEVPLLVEYGL-GSGHLRFYLAPKI--------------
-----------G----------DEE-----------------------------------
-----------
>XP_016595094_Penicillium_expansum
------------------------------------------------------------
------------------------------------------------------------
------------------------------------------------------------
------------------------------------------------------------
------------------------------------------------------------
------------------------------------------------------------
------------------------------------------------------------
------------------------------------------------------------
------------------------------------------------------------
-------------------------------------------------MFILLVIGGH-
------------------------------------------------------------
------------------YIVLEARLEQASLLK--R-----VVDAIKDLVQDCNFDCNDS
GIALQAMDNSHVALVSMLLRAEGFSPYRCDRNIALGINLLSLTKV---LRAAQNEDILTL
KAEDSPDAVNLMFESAETDRLSEYDIKLMDIDQEHLAIPETEYAATVEMPSAEFQRICRD
LNALSES-VVIEASKEGVKFSCQGDIGNGSVTIRQHTNVDKPDQNVVINLSEPVALTFSL
KYLVNFCKASNLSSSVVLHLSQEVPLLVEYGL-GSGHLRFYLAPKI--------------
-----------G----------DEE-----------------------------------
-----------
>XP_040652066_Penicillium_griseofulvum
------------------------------------------------------------
------------------------------------------------------------
------------------------------------------------------------
------------------------------------------------------------
------------------------------------------------------------
------------------------------------------------------------
------------------------------------------------------------
------------------------------------------------------------
------------------------------------------------------------
---------------------------------------MNHPSI----------I--H-
------------------------------------------------------------
------------------ITLLEARLEQASLLK--R-----VVDAIKDLVQDCNFDCNDS
GIALQAMDNSHVALVSMLLRAEGFSPYRCDRNIALGINLLSLTKV---LRAAQNEDILTL
KAEDSPDAVNLMFESAETDRLSEYDIKLMDIDQEHLAIPETEYAATVEMPSAEFQRICRD
LNALSES-VVIEASKEGVKFSCQGDIGNGSVTIRQHTNVDKPDQNVVINLSEPVALTFSL
KYLVNFCKASNLSSSVVLHLSQEVPLLVEYGL-GSGHLRFYLAPKI--------------
-----------G----------DEE-----------------------------------
-----------
>XP_038927651_Penicillium_roqueforti
MESIVYENSPLADYLEGEGGNEESWPVE--ENQSDDDHTRSSDFAPRGASKFQDRVRNKL
PKPLNLRGTPQGELIGKLYGSCSSALNVRLPRSDNKRFLEQFGYVIVASQLLNEHSAPSY
TSAADVLSAKQPSDLPSLSTTFGVQGAIVTAATSFSIAWLLHWSRSRTGSGFSLKKVGVL
LILVPAVGVFFYAFAKRQWLKYLRHQAVEAAGAFIGNAQGFDSAASASVVFIQEVELVSR
GYRISTPLPPISRLEDLVQTRRCLRLRRAVSECFYSMLERYIQSQNTLRPLTDEGDLAKY
YDIYDIGLEELEAVEASLSQRTNEDQYSLRSLRDLFGKLYSVRKSVLCCLLALSADGGGS
DITRWSSAVEEMRELAAATGNSMLKMTAILNEEDR-DIIPPSPLP--SASPSKDHLRAQF
RRLTSLSQGVRALHAKMHIASEESHANLERAD----PEFEATLLSQYDSVGNDLRALLHE
WETEATLFPLLFPYDSVKKKS---------------------------------------
------------------------------------------------------------
------------------------------------------------------------
--------------PHKTIKMLEARLEQASLLK--R-----VVDAIKDLVQDCNFDCNDS
GIALQAMDNSHVALVSMLLRAEGFSPYRCDRNIALGINLLSLTKV---LRAAQNEDILTL
KAEDSPDSVNLMFESPDTDRLTEYDIKLMDIDQEHLAIPETEYSASVEMPSAEFQRICRD
LNAMSES-VVIEASKEGVKFSCQGDIGNGSVTIRQHTNVDKPEQNVVINLSEPVALTFSL
KYLVNFCKASNLSSSVVLHLSDEVPLLVEYGL-GSGHLRFYLAPKI--------------
-----------G----------DED-----------------------------------
-----------
>XP_002561282_Penicillium_rubens
------------------------------------------------------------
---------------------------------------------------MIRRQTPSY
EDGRNTFFTSETLSPPSYLLTAQFKHTPIN------------------------------
------------------------------------------------------------
------------------------------------------------------------
------------------------------------------------------------
------------------------------------------------------------
------------------------------------------------------------
------------------------------------------------------------
------------------------------------------------------------
------------------------------------------------------------
----------------TTIKMLEARLEQASLLK--R-----VVDAIKDLVQDCNFDCNDS
GIALQAMDNSHVALVSMLLRAEGFSPYRCDRNIALGINLLSLTKV---LRAAQNEDILTL
KAEDSPDAVNLMFESAETDRLSEYDIKLMDIDQEHLAIPETEYAATVEMPSSEFQRICRD
LNALSES-VVIEASKEGVKFSCQGDIGNGSVTIRQHTNVDKPDQNVVINLSEPVALTFSL
KYLVNFCKASNLSSSVVLHLSQEVPLLVEYGL-GSGHLRFYLAPKV--------------
-----------SS-----------------------------------------------
-----------
>XP_040817374_Penicillium_solitum
------------------------------------------------------------
------------------------------------------------------------
------------------------------------------------------------
------------------------------------------------------------
------------------------------------------------------------
------------------------------------------------------------
------------------------------------------------------------
------------------------------------------------------------
------------------------------------------------------------
------------------------MYGHIAKRDRVFPTLQRDPYIRPAASFIFLQI--HT
QFTVLIPLPLSSLRKHT-------------------------------------------
TSPLLSLRPILNTLTHTIIKMLEARLEQASLLK--R-----VVDAIKDLVQDCNFDCNDS
GIALQAMDNSHVALVSMLLRAEGFSPYRCDRNIALGINLLSLTKV---LRAAQNEDILTL
KAEDSPDAVNLMFESAETDRLSEYDIKLMDIDQEHLAIPETEYAATVEMPSSEFQRICRD
LNALSES-VVIEASKEGVKFSCQGDIGNGSVTIRQHTNVDKPDQNVVINLSEPVALTFSL
KYLVNFCKASNLSSSVVLHLSQEVPLLVEYGL-GSGHLRFYLAPKI--------------
-----------G----------DEE-----------------------------------
-----------
>XP_022582327_Penicilliopsis_zonata
MESLVFEKSPLADYLQEEGEDARDWVAQEEMVDSTDNESEAPNFAPRGTSKFQKKIRNKL
PRPLDLKGSRQGAALNRLYEVCSSAVNSRIGRSDNERFLEQFGYMIVASQLLNEHSAPSY
TSASDIASNFPQTELPSISTTVGIQGAVVTATASFSIVWLLHWSRSRTGSGLDLRRVGVC
LIVFPVVGVIFYAFARRQWLKYLRYQAVDAAATFINSAQGFDSAASASVVFIQEVELVSR
GYRISTPLPPVTRLEDHAQTRRCLRLRRVVSESLYSMLERYIQSRRLLAPLTDSANLEKY
QDVYDISLEDLREAESGLTERATEDQYSLRSLRVLFGRLYSVRKSILCCLLALSADGGNS
DIARWGTAVEEMRDLANVTRLCMAKMTDILSEEDC-DLIPPSPLP--TSSPNKENLRAQY
RRLNSLSQGIRSLHAKMHIVREESNSNIESSA--DTSDIEATLLAQYESIGADIRGLLQE
WEVGKSALMSSLDRQAVPDRFSLSSIGLKYPLSPTPSLGGVTAVEGGPADALKALNGETH
PPS----HTDDDEEIFEAVVFP-TRNKRASLTREERIARVKEDRARQAAARERMDANTNM
LKELEMVIQQRPRTSKRKDWRPGVDPGWLPRSGFYPVYIDFCIYLISCLHNLHA------
--------------QITPHNMLEARLEQASLLK--R-----VVDAIKDLVQDCNFDCNDS
GIALQAMDNSHVALVSMLLKAEGFSPYRCDRNIALGINLVSLTKV---LRAAQNEDILTL
KAEDAPDSVNLMFESSETDRLSEYDIKLMDIDQEHLAIPDTEYAATVEMPAMEFRRICTD
LNLLSES-VVIEATKEGVKFSCQGDIGSGAVTIRQHTNVDKADQNVTITLSEPVALTFSL
KYLVNFCKATSLSTHVKLCLSQEVPLLVEYGL-GSGHLRFYLAPKI--------------
-----------G----------EED-----------------------------------
-----------
>XP_016619808_Cladophialophora_bantiana
------------------------------------------------------------
------------------------------------------------------------
------------------------------------------------------------
------------------------------------------------------------
------------------------------------------------------------
------------------------------------------------------------
------------------------------------------------------------
------------------------------------------------------------
-------------------------------------MLKK-------------------
------------------------------------------------------------
------------------------------------------------------------
--------------------VLFQSLFPGQYLKALQ-----VVDAIKDLVQDCNFDCNDS
GIALQAMDNSHVALVSMMLKAEMFSPYRCDRNIALGINLNSLTKV---IRAAQNEDILTI
KAEDSPDVVNLVFESSDTDRISEYDIKLMDIDQEHLGIPDTEYSATIEMPSAEFQRICRD
LIAMSES-VSIEASKDGVRFSCQGDIGSGSVTIRQNSSVDKPDQEVKIALSEPVSLTFSL
KYLVNFCKASSLSTKVKLCLSQEVPLLVEYNLSGSSYLRFYLAPKI--------------
-----------G----------DDE-----------------------------------
-----------
>XP_008731048_Cladophialophora_carrionii
------------------------------------------------------------
------------------------------------------------------------
------------------------------------------------------------
------------------------------------------------------------
------------------------------------------------------------
------------------------------------------------------------
------------------------------------------------------------
------------------------------------------------------------
------------------------------------------------------------
------------------------------------------------------------
------------------------------------------------------------
-------------------------------MFRWQ-----VVDAIKDLVQDCNFDCNDS
GVALQAMDNSHVALVSMMLKAEMFSPFRCDRNIALGINLNSLTKV---LRAAQNEDILTL
KAEDAPDVVNLVFESSDADRISEYDIKLMDIDQEHLGIPETEYAATIEMPSNEFQRICRD
LIAMSES-VSIEASKDGVRFSCQGDIGSGSVTIRQSTNMDKPEQDVKIALSEPVSLTFSL
KYLVNFCKASGLSSKVKLCLSQEVPLLVEYTLSGSSYLRFYLAPKVRRLSGEVSVAVSER
GTDADCVDLQIG----------DDE-----------------------------------
-----------
>XP_016245570_Cladophialophora_immunda
------------------------------------------------------------
------------------------------------------------------------
------------------------------------------------------------
------------------------------------------------------------
------------------------------------------------------------
------------------------------------------------------------
------------------------------------------------------------
------------------------------------------------------------
------------------------------------------------------------
------------------------------------------------------------
------------------------------------------------------------
--------------------MLEARLEQAAMLK--K-----VVDAIKDLVQDCNFDCNDS
GIALQAMDNSHVALVSMMLKAEMFSPYRCDRNIALGINLNSLTKV---IRAAQNEDILTI
KAEDSPDVVNLVFESSDTDRISEYDIKLMDIDQEHLGIPDTEYSATIEMPSAEFQRICRD
LIAMSES-VSIEASKDGVRFSCQGDIGSGSVTIRQNSSVDKPDQEVKIALSEPVSLTFSL
KYLVNFCKASSLSTKVKLCLSQEVPLLVEYNLSGSSYLRFYLAPKI--------------
-----------G----------DDE-----------------------------------
-----------
>XP_007750747_Cladophialophora_psammophila
------------------------------------------------------------
------------------------------------------------------------
------------------------------------------------------------
------------------------------------------------------------
------------------------------------------------------------
------------------------------------------------------------
------------------------------------------------------------
------------------------------------------------------------
-------------------------------------MLKK-------------------
------------------------------------------------------------
------------------------------------------------------------
--------------------VLFQPLFPDQYLKALQ-----VVDAIKDLVQDCNFDCNDS
GIALQAMDNSHVALVSMMLKAEMFSPYRCDRNIALGINLNSLTKV---IRAAQNEDILTI
KAEDSPDVVNLVFESSDTDRISEYDIKLMDIDQEHLGIPDTEYSATIEMPSAEFQRICRD
LIAMSES-VSIEASKDGVRFSCQGDIGSGSVTIRQNSSVDKPDQEVKIALSEPVSLTFSL
KYLVNFCKASSLSTKVKLCLSQEVPLLVEYNLSGSSYLRFYLAPKI--------------
-----------G----------DDE-----------------------------------
-----------
>XP_018688008_Fonsecaea_erecta
------------------------------------------------------------
------------------------------------------------------------
------------------------------------------------------------
------------------------------------------------------------
------------------------------------------------------------
------------------------------------------------------------
------------------------------------------------------------
-------MAEEARIEGAIREVRRIADTNPSAPESWEQRLHIARTAIATLESTGFVQMPNR
NTDRTFVIASLQSLAYHDAEGAGVPDIAEWCVNQWLLLLQRNAEDLSALRGLGQAWLARS
QSVLARIHRTEGSSSSGSSGRPQSLSERLSYTTAEESRDAERATAEADARAHTADYVEAR
GMLIPAVDYFSRAVDVAERDGQLAGELLSEAAEANMSLGNVSYSHQNEQYFHRAIRYLRR
ATQIPGFRLSAYLQSYLDDFVLEARLEQAAMLK--K-----VVDAIKDLVQDCNFDCNDS
GIALQAMDNSHVALVSMMLKAEMFSPYRCDRNIALGINLNSLTKV---IRAAQNEDILTI
KAEDSPDVVNLVFESSDTDRISEYDIKLMDIDQEHLGIPDTEYSATIEMPSAEFQRICRD
LIAMSES-VSIEASKDGVRFSCQGDIGSGSVTIRQNSSVDKPDQEVKIALSEPVSLTFSL
KYLVNFCKASSLSTKVKLCLSQEVPLLVEYTLSGSSYLRFYLAPKI--------------
-----------G----------DDE-----------------------------------
-----------
>XP_022513246_Fonsecaea_monophora
------------------------------------------------------------
------------------------------------------------------------
------------------------------------------------------------
------------------------------------------------------------
------------------------------------------------------------
------------------------------------------------------------
-------------------------------------------------------MSHQG
PRLDGLNLIEEAQIEGAIREVRRIADTNPSAPESWEQRLHIARTAIATLDATGFVQMPNR
NTDRTFVIATLQSLAYHDAEGVGVTDIAEWCMNQWLLLLQRNTEDLSALRGLGQAWLARS
QSVLARIHRTEGSSSSGSSGRPQSLSERLSYSTAEESRDAERATAEADARAHTADYVEAR
GMLIPAVDYFSRAVNVAERDGEPTGELLSEESRTGGTLANIPE-----------------
--------------------VLEARLEQAAMLK--K-----VVDAIKDLVQDCNFDCNDS
GIALQAMDNSHVALVSMMLKAEMFSPYRCDRNIALGINLNSLTKV---IRAAQNEDILTI
KAEDSPDVVNLVFESSDTDRISEYDIKLMDIDQEHLGIPDTEYSATIEMPSAEFQRICRD
LIAMSES-VSIEASKDGVRFSCQGDIGSGSVTIRQNSSVDKPDQEVKIALSEPVSLTFSL
KYLVNFCKASSLSTKVKLCLSQEVPLLVEYNLSGSSYLRFYLAPKI--------------
-----------G----------DDE-----------------------------------
-----------
>XP_016630748_Fonsecaea_multimorphosa
------------------------------------------------------------
------------------------------------------------------------
------------------------------------------------------------
------------------------------------------------------------
------------------------------------------------------------
------------------------------------------------------------
------------------------------------------------------------
------------------------------------------------------------
------------------------------------------------------------
------------------------------------------------------------
---------------------------------------MSCA-----------------
--------------------VLEARLEQAAMLK--K-----VVDAIKDLVQDCNFDCNDS
GIALQAMDNSHVALVSMMLKAEMFSPYRCDRNIALGINLNSLTKV---IRAAQNEDILTI
KAEDSPDVVNLVFESSDTDRISEYDIKLMDIDQEHLGIPDTEYSATIEMPSAEFQRICRD
LIAMSES-VSIEASKDGVRFSCQGDIGSGSVTIRQNSSVDKPDQEVKIALSEPVSLTFSL
KYLVNFCKASSLSTKVKLCLSQEVPLLVEYNLSGSSYLRFYLAPKI--------------
-----------G----------DDE-----------------------------------
-----------
>XP_022501756_Fonsecaea_nubica
------------------------------------------------------------
------------------------------------------------------------
------------------------------------------------------------
------------------------------------------------------------
------------------------------------------------------------
------------------------------------------------------------
-------------------------------------------------------MSHQG
PRLDGLNLIEEAQIEGAIREVRRIADTNPSAPESWEQRLHIARTAIATLDATGFVQMPNR
NTDRTFVIATLQSLAYHDAEGVGVPDIAEWCMNQWLLLLQRNTEDLSALRGLGQAWLARS
QSVLARIHRTEGSSSSGSSGRPQSLSERLSYSTAEESRDAERATAEADARAHTADYVEAR
GMLIPAVDYFSRAVNVAERDGEPTGELLSEEFRTGGTLANIPV-----------------
--------------------VLEARLEQAAMLK--K-----VVDAIKDLVQDCNFDCNDS
GIALQAMDNSHVALVSMMLKAEMFSPYRCDRNIALGINLNSLTKV---IRAAQNEDILTI
KAEDSPDVVNLVFESSDTDRISEYDIKLMDIDQEHLGIPDTEYSATIEMPSAEFQRICRD
LIAMSES-VSIEASKDGVRFSCQGDIGSGSVTIRQNSSVDKPDQEVKIALSEPVSLTFSL
KYLVNFCKASSLSTKVKLCLSQEVPLLVEYNLSGSSYLRFYLAPKI--------------
-----------G----------DDE-----------------------------------
-----------
>XP_013280466_Fonsecaea_pedrosoi
------------------------------------------------------------
------------------------------------------------------------
------------------------------------------------------------
------------------------------------------------------------
------------------------------------------------------------
------------------------------------------------------------
------------------------------------------------------------
------------------------------------------------------------
------------------------------------------------------------
------------------------------------------------------------
------------------------------------------------------------
------------------------------MLK--K-----VVDAIKDLVQDCNFDCNDS
GIALQAMDNSHVALVSMMLKAEMFSPYRCDRNIALGINLNSLTKV---IRAAQNEDILTI
KAEDSPDVVNLVFESSDTDRISEYDIKLMDIDQEHLGIPDTEYSATIEMPSAEFQRICRD
LIAMSES-VSIEASKDGVRFSCQGDIGSGSVTIRQNSSVDKPDQEVKIALSEPVSLTFSL
KYLVNFCKASSLSTKVKLCLSQEVPLLVEYNLSGSSYLRFYLAPKI--------------
-----------G----------DDE-----------------------------------
-----------
>XP_007761942_Cladophialophora_yegresii
------------------------------------------------------------
------------------------------------------------------------
------------------------------------------------------------
------------------------------------------------------------
------------------------------------------------------------
------------------------------------------------------------
------------------------------------------------------------
------------------------------------------------------------
-------------------------------------MFPT-------------------
------------------------------------------------------------
------------------------------------------------------------
--------------------VLEARLEQAAQLK--K-----VVDAIKDLVQDCNFDCNDS
GVALQAMDNSHVALVSMMLKAEMFSPFRCDRNIALGINLNSLTKV---LRAAQNEDILTL
KAEDAPDVVNLVFESSDADRISEYDIKLMDIDQEHLGIPETEYAATIEMPSNEFQRICRD
LIAMSES-VSIEASKDGVRFSCQGDIGSGSVTIRQSTNMEKPEQDVKIALSEPVSLTFSL
KYLVNFCKASGLSSKVKLCLSQEVPLLVEYTLSGSSYLRFYLAPKI--------------
-----------G----------DDE-----------------------------------
-----------
>XP_016234975_Exophiala_spinifera
------------------------------------------------------------
------------------------------------------------------------
------------------------------------------------------------
------------------------------------------------------------
------------------------------------------------------------
------------------------------------------------------------
------------------------------------------------------------
------------------------------------------------------------
------------------------------------------------------------
------------------------------------------------------------
------------------------------------------------------------
------------------------------------------------------------
------MDNSHVALVSMMLKAEMFSPYRCDRNIALGINLNSLTKV---LRAAQNEDILTL
KAEDAPDVVNLVFESSETDRLSEYDIKLMDIDQEHLGIPDTEYAATIEMPSNEFARICRD
LLAMSES-VSIEASKDGVRFACQGDIGNGSVTVRSHSNVDKPEQNVSIHLSEPVSLTFSL
KYLVNFCKASGLSSRVKLCLSQEVPLLVEYTLSGSSFLRFYLAPKI--------------
-----------G----------DDE-----------------------------------
-----------
>XP_016261304_Exophiala_oligosperma
------------------------------------------------------------
------------------------------------------------------------
------------------------------------------------------------
------------------------------------------------------------
------------------------------------------------------------
------------------------------------------------------------
------------------------------------------------------------
------------------------------------------------------------
------------------------------------------------------------
------------------------------------------------------------
------------------------------------------------------------
--------------------MLEARLEQAAMLK--K-----VVDAIKDLVQDCNFDCNDS
GVALQAMDNSHVALVSMMLKAEMFSPYRCDRNIALGINLNSLTKV---LRAAQNEDILTL
KAEDAPDVVNLVFESSETDRLSEYDIKLMDIDQEHLGIPDTEYAATIEMPSNEFARICRD
LLAMSES-VSIEASKDGVRFACQGDIGNGSVTVRSHSNVDKPEQNVSIHLSEPVSLTFSL
KYLVNFCKASGLSSRVKLCLSQEVPLLVEYTLSGSSFLRFYLAPKI--------------
-----------G----------DDE-----------------------------------
-----------
>XP_013319565_Exophiala_xenobiotica
------------------------------------------------------------
------------------------------------------------------------
------------------------------------------------------------
------------------------------------------------------------
------------------------------------------------------------
------------------------------------------------------------
-----------------------------------------------------MSGRNDQ
PQQDGLNPLQEYQIEIAIGNVLRISETSPPESLSWENRVLVARTAIATFERTGFIQLPNY
TTERTFVIGALQRLAHHEPDSAGVLDISDWCMQQWLLLLQGNGNDSDALRGLGQNWLARS
QNVLSRIHRNEGSSSSGSSGRPQSMNDRVSYTSSQDAREAERAVIEADARAHTADYVEAR
GMLIPAVDYFSRAVDAADENGRLSGELLSEAAEANMSLGNVSYSHQNEQYFHRAIRYLRR
AAQTPDFRLSPYLQSYLDDYVLEARLERAADLK--K-----VVDAIKDLVQDCNFDCNDS
GVALQAMDNSHVALVSMMLKAEMFSPYRCDRNIALGINLNSLTKV---LRAAQNDDILTL
KAEDAPDVVNLVFESSETDRLSEYDIKLMDIDQEHLGIPDTEYAATIEMPSAEFARICRD
LLAMSES-VSIEANKDGVRFACQGDIGNGSVTVRQHNNMDKPEQNVSIHLSEPVSLTFSL
KYLVNFCKASGLSSRIKLCLSQEVPLLVEYTLSGSSYLRFYLAPKI--------------
-----------G----------DDE-----------------------------------
-----------
>XP_007726733_Capronia_coronata
------------------------------------------------------------
------------------------------------------------------------
------------------------------------------------------------
------------------------------------------------------------
------------------------------------------------------------
------------------------------------------------------------
------------------------------------------------------------
------------------------------------------------------------
------------------------------------------------------------
------------------------------------------------------------
------------------------------------------------------------
------------------------------------------------------------
------MDNSHVALVSMMLKAEMFSPYRCDRNIALGINLNSLTKV---LRAAQNEDILTL
KAEDAPDVVNLVFESSETDRLSEYDIKLMDIDQEHLGIPDTEYAATIEMPSAEFQRICRD
LMAMSES-VSIEASKDGVRFACQGDIGSGSVTLRQHKNIDKPDQDVTINLSEPVSLTFSL
KYLVNFCKASGLSSRVKLCLSQEVPLLVEYGLSGSSYLRFYLAPKI--------------
-----------G----------DDE-----------------------------------
-----------
>XP_007734516_Capronia_epimyces
------------------------------------------------------------
------------------------------------------------------------
------------------------------------------------------------
------------------------------------------------------------
------------------------------------------------------------
------------------------------------------------------------
------------------------------------------------------------
------------------------------------------------------------
------------------------------------------------------------
------------------------------------------------------------
------------------------------------------------------------
------------------------------------------------------------
------MDNSHVALVSMMLKAEMFSPYRCDRNIALGINLNSLTKV---LRAAQNEDILTL
KAEDAPDVVNLVFESSETDRLSEYDIKLMDIDQEHLGIPDTEYAATIEMPSAEFQRICRD
LIALSES-VAIEASKDGVRFACQGDIGSGSVTLRQHKNIDKPDQDVAINLSEPVSLTFSL
KYLVNFCKASGLSGRVKLCLSQEVPLLVEYGLSGSSYLRFYLAPKVSRLQKW--------
--------RKQG----------DG------------------------------------
-----------
>XP_009161466_Exophiala_dermatitidis
------------------------------------------------------------
------------------------------------------------------------
------------------------------------------------------------
------------------------------------------------------------
------------------------------------------------------------
-------------------------------------MPVQDDTSLPDLSTDGLELLGIG
ISGIVYALDKDTVVKTAPIYNNEYATNSSFEDLQTERAVYQQLGSHPRICQYISSVQRGI
VLERFGEALRKRLRELHEQNKTPSPTQALKWSTQVAEGVAYLHQKGIVQGDVGCHNILLK
GDEIKFCDFGGSSINGKPAEAGYECRSQRWDETGENPSIQSELFALGSTIYEIWTTMKPY
QDEPEEVVEQNYKAQRFPEVRTLPVAEIILNCWHGTYQSAGEVVAALQSLQDDPTRMHKS
KDSNVAANRRTVLAALACVITAFVLAAWLQLNQIHRPTYFERLMSGDNADKSSILAVPFQ
SSGGWIGTEGIGSGGAVNLAVLEARLEQASALK--K-----VVDAIKDLVQDCNFDCNDS
GVALQAMDNSHVALVSMMLKAEMFSPYRCDRNIALGINLNSLTKV---LRAAQNEDILTL
KAEDAPDVVNLVFESSETDRLSEYDIKLMDIDQEHLGIPDTEYAATIEMPSAEFQRICRD
LIAMSES-VSIEASKDGVRFACQGDIGSGSVTLRQHKNIDKPDLDVTINLTEPVSLTFSL
KYLVNFCKASGLSSRVKLCLSQEVPLLVEYGLSGSSYLRFYLAPKI--------------
-----------G----------DDE-----------------------------------
-----------
>XP_013257606_Exophiala_aquamarina
------------------------------------------------------------
------------------------------------------------------------
------------------------------------------------------------
------------------------------------------------------------
------------------------------------------------------------
------------------------------------------------------------
------------------------------------------------------------
------------------------------------------------------------
------------------------------------------------------------
------------------------------------------------------------
------------------------------------------------------------
------------------------------------------------------------
------MDNSHVALVSMMLKAEMFSPFRCDRNIALGINLNSLTKV---LRAAQNEDILTL
KAEDAPDVVNLVFESAESDRISEYDIKLMDIDQEHLGIPDTEYAATIEMPSAEFQRICRD
LIAMSESVVSIEANKDGVRFACQGDIGSGSVTVRSHTNVDKEDQSVTINLTEPVSLTFSL
KYLVNFCKASGLSGRVKLCLSSEVPLLVEYSLSGSSFLRFYLAPKI--------------
-----------G----------DDE-----------------------------------
-----------
>XP_016229146_Exophiala_mesophila
------------------------------------------------------------
------------------------------------------------------------
------------------------------------------------------------
------------------------------------------------------------
------------------------------------------------------------
------------------------------------------------------------
------------------------------------------------------------
------------------------------------------------------------
------------------------------------------------------------
------------------------------------------------------------
------------------------------------------------------------
------------MSHTPIQLVLEARLEQAAQLK--K-----VVDAIKDLVQDCNFDCNDS
GIALQAMDNSHVALVSMALKAEMFSPFRCDRNIALGINLNALTKV---LRAAQNEDILTL
KAEDAPDVVNLIFESSETDRLSEYDIKLMDIDQEHLGIPDTEYAATIEMPAAEFQRICRD
LIAMSES-VSIEANKDGVRFHCQGDIGSGSVTVRQHNNVEAPEKNVSINLSEPVSLTFSL
KYLVNFCKASGLSSRVKLCLSSEVPLLVEYSLSGSSYLRFYLAPKI--------------
-----------G----------DEE-----------------------------------
-----------
>XP_013272230_Rhinocladiella_mackenziei
------------------------------------------------------------
------------------------------------------------------------
------------------------------------------------------------
------------------------------------------------------------
------------------------------------------------------------
-------------------------------------------MSYPVISSD--------
--------------------------------------LGCSVGSPPR------------
------------------------------------------------------------
------------------------------------------------TGFHVEEGMSPH
PDQKPELM----------------------------------------------------
------------------------------------------------------------
-------------------------------IP--Q-----VVDAIKDLVQDCNFDCNDS
GVALQAMDNSHVALVSMMLKAEMFSPFRCDRNIALGINLNSLTKV---LRAAQNEDILTL
KAEDAPDVVNLVFESSETDRLSEYDIKLMDIDQEHLGIPDTEYAATIEMPSAEFQRICRD
LILMSES-VSIEASKDGVRFACQGDIGSGSVTVRQHKNIDKPDQDVTINLSEPVSLTFSL
KYLVNFCKASGLSTRVKLCLSQEVPLLVEYSLSGSSYLRFYLAPKI--------------
-----------G----------DDE-----------------------------------
-----------
>XP_018000766_Phialophora_attinorum
------------------------------------------------------------
------------------------------------------------------------
------------------------------------------------------------
------------------------------------------------------------
------------------------------------------------------------
-----------------MAGASPLARQERRVLNIFYFKSNANHFNLSSSALFSWLFRGKE
DSPRVPEAVWSLNHLPNSV-----------------------------------------
------------------------------------------------------------
------------------------------------------------------------
------------------------------------------------------------
------------------------------------------------------------
--------------------MLEARLEQSDALK--K-----VVDAIKDLVQDCNFDCNDS
GIALQAMDNSHVALVSMMLKAEMFTPFRCDRNIALGINLAPSQKCSAQLKA-------TI
SSHSRPKTPQI-----------EYDIKLMDIDQEHLGIPDTEYAATIEMPSAEFQKICRD
LIAMSES-VSVEASKEGVRFSCQGDIGSGAVTLRSHTNVEKPDNDVTIQLSEPVNLTFSL
KYLVNFCKASGLASRVKLCLSQEVPLLVEYGLAGTSYLRFYLAPKI--------------
-----------G----------EDE-----------------------------------
-----------
>NP_596504_Schizosaccharomyces_pombe
------------------------------------------------------------
------------------------------------------------------------
------------------------------------------------------------
------------------------------------------------------------
------------------------------------------------------------
------------------------------------------------------------
------------------------------------------------------------
------------------------------------------------------------
------------------------------------------------------------
------------------------------------------------------------
------------------------------------------------------------
--------------------MLEARFQQAALLK--K-----LLDAIKELVTDANFDCNDN
GISLQAMDSSHVALVSMLIKSDGFEPYRCDRNIALGINLNALSKV---LRCAQNEDLVTL
KAEDTPEVLNLVFESEKNDRISDYDVKLMDIDQEHLGIPDIEYDATITMPAAEFQRITRD
LLTLSDS-VTINASKEGVRFSCKGDIGNGSTTLKQHTDLSDQDQSIEISLTQAVTLTFSL
KYLAQFTKATPLATRVTLSMSNDVPLLVEYKM-ESGFLRFYLAPKI--------------
-----------G--------EEDEE-----------------------------------
-----------
```
