## Supplementary material for "Coding Sequence Insertions in Fungal Genomes are Intrinsically Disordered and can Impart Functionally-Important Properties on the Host Protein": MAFFT_MSAs: XP_722690.1_blasthits_MAFFT.txt

```
>XP_722690_Candida_albicans
--MAPPAVL-SKSGVIYGKDVKDLFDYAQEKGFAIPAINVTSSSTVVAALEAARDNKAPI
ILQTSQGGAAYFAGKGVDNKDQAASIAGSIAAAHYIRAIAPTYGIPVVLHTDHCAKKLLP
WFDGMLKADEEFFAKTGTPLFSSHMLDLSEETDDENIATCAKYFERMAKMGQWLEMEIGI
TGGEEDGVNNEHVEKDALYTSPETVFAVYESLHKISPNFSIAAAFGNVHGVYKPGNVQLR
PEILGDHQVYAKKQIG-TDAKHPLYLVFHGGSGSTQEEFNTAIKNGVVKVNLDTDCQYAY
LTGIRDYVTNKIEYLKAPVGNPEGADKPNKKYFDPRVWVR-EGEKTMSKRIAEALDIFHT
KGQL--
>XP_002419830_Candida_dubliniensis
--MAPPAVL-SKSGVIYGKDVKDLFDYAQEKGFAIPAINVTSSSTVVAALEAARDNKAPI
ILQTSQGGAAYFAGKGVDNKDQAASIAGSIAAAHYIRSIAPTYGIPVVLHTDHCAKKLLP
WFDGMLKADEEFFAKNGIPLFSSHMLDLSEETDDENIATCAKYFERMAKMGQWLEMEIGI
TGGEEDGVNNEHVEKDALYTSPETVFAVYEALHKISPNFSIAAAFGNVHGVYKPGNVQLR
PEILGDHQVYAKKQIG-TDAKHPLYLVFHGGSGSTQEEFNTAIKNGVVKVNLDTDCQYAY
LTGIRDYVVNKIEYLKAPVGNPDGADKPNKKFFDPRVWVR-EGEKTMSKRISEALDIFHT
KGQL--
>XP_002545430_Candida_tropicalis
--MAPPAVL-KKSGVIYGQDVIDLFNYAQEKGFAIPAINVTSSSTVVAALEAARDNKAPI
ILQTSQGGAAYFAGKGVDNKDQAASIAGSIAAAHYIRSIAPTYGIPVVLHTDHCAKKLLP
WFDGMLEADEKFFAENGTPLFSSHMLDLSEESDDENIATCAKYFKRMAKMNQWLEMEIGI
TGGEEDGVNNEHVEKDALYTSAETVFKVYEALHPIAPNFSIAAAFGNVHGVYKPGNVQLK
PEILGDHQAYAAKQIGTTAK--------HHCTWSS-----TVVSRFLLKKNS--------
-TSVSRMVLSRS------------------------TWISIVNLLTCSVSVTTLSRTLNT
------
>XP_003869849_Candida_orthopsilosis
--MAPPAVL-KKSGVIYGKDVKDLFDYAQEKGFAIPAINVTSSSTVVAALEAARDNKAPI
ILQTSQGGAAYFAGKGVDNKNQEASIAGSIAAAHYIRAISPIYGIPVVLHTDHCAKKLLP
WFDGMLKADEEFFAEHGTPLFSSHMLDLSEESDEENIGTCAKYFEKMAKMGQWLEMEIGI
TGGEEDGVNNEHVQKESLYTLPETVFKVYESLSKISPNFSIAAAFGNVHGVYKPGNVQLK
PEILGEHQEYAKKQIG-TDNRHPLYLVFHGGSGSSQQEFDTAIKNGVVKVNLDTDCQYAY
LEGIRDYVLKKQDYLKTPVGNPEGEDKPNKKYFDPRVWVR-EGEKTMSKRITEALEIFHA
KDQL--
>XP_001524369_Lodderomyces_elongisporus
--MAPPAVL-QKSGVIYGKDVKDLFDYAQEKGFAIPAINVTSSSTVVAALEAARDNKAPI
ILQTSQGGAAYFAGKGVGNKNQEASIAGSIAAAHYIRAIAPIYGIPVVLHTDHCAHKLLP
WFDGMLKADEEWFEKSGTPLFSSHMLDLSEETDEENIGTCAKYFEKMAKMGQWLEMEIGI
TGGEEDGVNNEHVQKESLYTLPETVFKVYESLSKISPNFSIAAAFGNVHGVYKPGNVQLK
PEILGDHQKYAKEQIG-TDAKHPLYLVFHGGSGSSQQEFDTAIKNGVVKVNLDTDCQYAY
LTGIRDFILKNVDYLRSPVGNPEGDDKPNKKYFDPRVWVR-AGEQTMSKRIEEALEVFHT
KNQLA-
>XP_007376796_Spathaspora_passalidarum
--MSAPAVL-SKSGVIYGQDVKDLFDYAQAKGFAIPAINVTSSSTVVAALEAARDNKSPI
ILQTSQGGAAYFAGKGVSNTDQKASIAGSIAAAHYIRSIAPTYGIPVVLHTDHCAKKLLQ
WFDGMLEADEEFFAANGTPLFSSHMLDLSEETDDENIATCAKYFKRMAKLNQWLEMEIGI
TGGEEDGVNNENVDKDALYTSPETVFKVYEALSPISPNFSIAAAFGNVHGVYKPGNVVLR
PEILGDHQAYAKKQIS-SKSDHPLYLVFHGGSGSTQQEFDTAIKNGVVKVNLDTDCQYAY
LAGIRDYVLNKKDYLMSQVGNPDGEDKPNKKYFDPRVWVR-EGEKTMSARIAEALNIFHT
KNQL--
>XP_043049238_Scheffersomyces_spartinae
--MAPPAVL-KKSGVIYGDDVRDLFLYAQEKGFAIPAINVTSSSTVVSALEAARDAKAPI
ILQTSQGGAAYFAGKGVDNKDQAASIAGSIAAANYIISIAPTYGIPVVLHTDHCAKKLLP
WFDGMIAADEAHFEKFGTPLFSSHMLDLSEENDDENISTCVKYFTKMAKMNQWLEMEIGI
TGGEEDGVNNENVDKDSLYTTPETVFAVYEALSKISPNFSIAAAFGNVHGVYKPGNVVLS
PQILGDHQKYAKAQIK-SASDHPLFLVFHGGSGSTQAEFDTAISNGVVKVNLDTDCQYAY
LTGIRDYVLNKKDYILSMVGNPDGEDKPNKKYFDPRVWVR-EGEKTMTKRISEALSTFHA
KGQL--
>XP_001387503_Scheffersomyces_stipitis
--MSAPAVL-KKSGVIYGDDVKELFLYAQAKGFAIPAINVTSSSTVVAALEAARDNKSPI
ILQTSQGGAAYFAGKGVANKNQEASIAGSIAAAHYITSIAPTYGIPVVLHTDHCAKKLLQ
WFDGMLEEDEKTFAATGKPLFSSHMLDLSEESDDENIATCVKYFKRMAKLGQWLEMEIGI
TGGEEDGVNNENVSKDALYTSPETVFKVHEALAPISPNFSIAAAFGNVHGVYKPGNVQLK
PEILGDHQAYAKKQTG-SSSAHPLFLVFHGGSGSTQQEFDTAIKNGVVKVNLDTDCQYAY
LTGIRDYVLNKKDYILSQVGNPDGEDKPNKKYFDPRVWVR-EGEKTMSARIAEALAIFHT
KDQL--
>XP_020066825_Suhomyces_tanzawaensis
--MCAA--VLKKSGVIYGDDVRQLFLYAQEKGFAIPAINVTSSSTVVAALEAARDNKSPI
ILQTSQGGAAYFAGKGVDNKNQEASIAGSIAAAHYIRAVAPAYGIPVILHTDHCAKKLLP
WFDGMLKADKEFFEKTGEPLFSSHMLDLSEESDEENIATCVKYFKEMHAIGQFLEMEIGI
TGGEEDGVNNEHVQKESLYTLPETVYKVYEALSPIGPGFSIAAAFGNVHGVYKPGNVQLK
PEILGDHQKYAKEQSG-SSSDHPLFLVFHGGSGSSQEEFDIAIKNGVVKVNLDTDCQYAY
LKGIRDYVLNKKDYLLSQVGNPEGEDKPNKKYFDPRVWVR-EGEKTMSARISEALEIFHT
KGQL--
>XP_020075345_Hyphopichia_burtonii
--MSLN--LSRKSGVIYGDDVRQLFLYAQAKGFAIPAINVTSSSTVVAALEAARDNKSPI
ILQTSNGGAAYFAGKGVSNDGQSASIQGSIAAAHYIRAIAPAYGIPVVLHTDHCAKKLLP
WFDGMIKADEEFFAKTGEPLFSSHMLDLSEETDDENIATCVKYFEKMHKMGQFLEMEIGI
TGGEEDGVNNEHVQKESLYTLPETVYKVFEALSPIGPNFSIAAAFGNVHGVYKPGNVQLK
PEILAEHQKYAKEQSG-SSNDKPLFLVFHGGSGSSQKEFDTAIKSGVVKVNLDTDCQYAY
LEGIRDYVLNKKDYILSQVGNPEGADKPNKKFFDPRVWVR-EGEKTMSKRITEALEIFHT
KGQL--
>XP_015466175_Debaryomyces_fabryi
--MSVTDVLSRKSGVLYGDDVRQLFLYAQKKGFAIPAINVTSSSTVVAALEAARDAKSPI
ILQTSQGGAAYFAGKGVDNKNQEASIQGSVAAAHYIRAIAPAYGIPVVLHTDHCAKKLLP
WFDGMLKADEEFFNKTGEPLFSSHMLDLSEESDEENIGTCVKYFEKMHKMGQFLEMEIGI
TGGEEDGVNNEDVQKESLYTLPETVYKVYEALSPIGPNFSIAAAFGNVHGVYKPGNVQLK
PSILGDHQKYAKEKSG-SSTDTPLFLVFHGGSGSSQADFDEAISHGVVKVNLDTDCQYAY
LTGIRDYVLNKKDYLMAPIGNPDGDDKPNKKYFDPRVWVR-EGEKTMSARITEGLEIFHT
KGQI--
>XP_459260_Debaryomyces_hansenii
--MSATDVLSRKSGVLYGDDVRQLFLYAQKKGFAIPAINVTSSSTVVSALEAARDSKSPI
ILQTSQGGAAYFAGKGVDNKNQEASIQGSIAAAHYIRAIAPAYGVPVVLHTDHCAKKLLP
WFDGMLKADEEFFNKTGEPLFSSHMLDLSEESDEENISTCVKYFERMHKMGQFLEMEIGI
TGGEEDGVNNENVQQDSLYTLPETVYKVFEALSPIGPNFSIAAAFGNVHGVYKPGNVQLR
PSILGDHQKYAKEKSG-SSTDTPIFLVFHGGSGSSQADFDEAISHGVVKVNLDTDCQYAY
LTGIRDYVLNKKDYLMSPVGNPEGEDKPNKKYFDPRVWVR-EGEKTMSARITEGLEIFHT
KGQL--
>XP_006689372_Yamadazyma_tenuis
--MSVLDVLKTKSGVIYGDDVRQLFLYAQKKGFAIPAINVTSSSTVVAALEAARDSKSPI
ILQTSQGGAAYFAGKGVDNKDQFASIQGSIAAAHYIRAIAPAYGIPVVLHTDHCAKKLLP
WFDGMLKADEEFFAEHGTPLFSSHMLDLSEEADEENIGTCAKYFEKMAKLGQWLEMEIGI
TGGEEDGVNNEHVQKESLYTLPETVYKVYEALSPISDNFSIAAAFGNVHGVYKPGNVQLK
PSILGDHQAYAKKQIG-TDNDKPLFLVFHGGSGSTQEEFDTAISSGVVKVNLDTDCQYAY
LKGIRDYVLNKKDYLLSQVGNPDGEDKPNKKYFDPRVWVR-EGEKTMSERITEALAIFHT
KNQI--
>XP_001482220_Meyerozyma_guilliermondii
--MSVQDVLSRKSGVIYGDDVRQLFLYAQKKGFAIPAINVTSSSTVVAALEAARDNKSPI
ILQTSQGGAAFFAGKGVDNKNQEASIAGAVAAAHYIRSIAPTYGVPVVLHTDHCAKKLLP
WFDGMLDADEEFFKKTGEPLFSSHMLDLSEESDEENIGTCVKYFERMHKMGQFLEMEIGI
TGGEEDGVNNEHVQKESLYTLPETVYKVYEALSPIGPNFSIAAAFGNVHGVYKPGNVQLK
PEILGEHQKYAKEQSG-SKNDKPLFLVFHGGSGSSQ------------------------
-TGIR-------------------------HRHHPRC----------------------G
QGQLGH
>XP_018713417_Metschnikowia_bicuspidata
--MA--EVL-QKSGVIYGDDVKKLFDYAQQKGFAIPAINVTSSSTVVSSLEAARDSKSPI
ILQTSQGGAAYFAGKGVSNTDQNASIAGSIAAAHYIRAIAPSYGVPVILHTDHCAAKLLP
WFDGMLKADEDFFASHGTPLFSSHMLDLSEETDDENIATCVKYFSRMARMNQWLEMEIGI
TGGEEDGVNNEDVDKESLYTQPETVFAVHKALAPISPNFSIAAAFGNVHGVYKPGNVVLR
PSILGEHQQYAKEQIG-TDNKHPLYLVFHGGSGSTQKEFDVAIKNGVVKVNLDTDCQYAY
LAGIRDYVLNKKDYLMSQVGNPDGEDKPNKKYFDPRVWVR-EGEKTMSARITEALDIFHT
KNQL--
>XP_002618667_Clavispora_lusitaniae
--MA--AVL-KKSGVIYGDDVRELFTYAREQGFAIPAINVTSSSTVVAALEAARDNKAPI
ILQTSQGGAAYFAGKGVSNTDQNASIRGSIAAAHYIRSIAPAYGIPVVLHTDHCAKKLLP
WFDGMLKADEEFFAANGTPLFSSHMLDLSEETDDENIATCVKYFTRMAKMNQWLEMEIGI
TGGEEDGVNNEHVDKESLYTQPETVFAVHKALAPISPNFSIAAAFGNVHGVYKPGNVVLR
PSILGEHQKYAHQQVG-GSNPKPLYLVFHGGSGSTQEEFDTGIKNGVVKVNLDTDCQYAY
LTGIRDYVLNKKDYLMSPVGNPEGDDKPNKKYFDPRVWVR-EGEKTMSARITEALNIFHT
KGQLP-
>XP_025342563_Candida_haemuloni
--MA--DIL-KKSGVIYGDDVRKLFDYAQEKGFAIPAINVTSSSTVVSALEAARDNKSPI
ILQTSQGGAAYFAGKGVSNSDQTASIQGSIAAAHYIRAVSPVYGVPVVLHTDHCAKKLLP
WFDGMLKADEEFFSKTGQPLFSSHMLDLSEETDDENIATCVKYFERMTKMNQWLEMEIGI
TGGEEDGVNNENVDKESLYTQPETVFAVYKALAPISPNFSIAAAFGNVHGVYKPGNVVLR
PSILGEHQKYAKEQIG-TDNKKPLYLVFHGGSGSSQEEFDTAIASGVVKVNLDTDCQYAY
LTGIRDYILSKKDYLLTPVGNPDGEDKPNKKFFDPRVWVR-EGEKTMSARIAEALDIFHT
KNQL--
>XP_024714376_Candida_pseudohaemulonis
--MA--EVL-KKSGVIYGDDVRKLFDYAQEKGFAIPAINVTSSSTVVSALEAARDNKAPI
ILQTSQGGAAYFAGKGVSNSDQTASIQGAIAAAHYIRAIAPVYGIPVILHTDHCAKKLLP
WFDGMLKADEEFFSKTGEPLFSSHMLDLSEETDDENIATCVKYFERMTKMNQFLEMEIGI
TGGEEDGVNNENVDKESLYTQPETVFAVHKALAPISPNFSIAAAFGNVHGVYKPGNVVLR
PSILGEHQKYAQEQIG-TDNKKPLYLVFHGGSGSSQEEFDTAIASGVVKVNLDTDCQYAY
LTGIRDYVLNKKDYLMTPVGNPDGEDKPNKKYFDPRVWVR-EGEKTMSARIAEALDIFHT
KNQL--
>XP_025337072_Candida_duobushaemulonis
--MA--EVL-KKSGVIYGDDVRKLFDYAQEKGFAIPAINVTSSSTVVSALEAARDNKAPI
ILQTSQGGAAYFAGKGVSNSDQTASIQGSIAAAHYIRAIAPVYGIPVILHTDHCAKKLLP
WFDGMLKADEEFFSKTGEPLFSSHMLDLSEETDDENIATCAKYFERMTKMNQFLEMEIGI
TGGEEDGVNNENVDKESLYTQPETVFAVYKALAPISPNFSIAAAFGNVHGVYKPGNVVLR
PSILGEHQKYAREQIG-TDNKKPLYLVFHGGSGSSQEEFDTAIASGVVKVNLDTDCQYAY
LTGIRDYVLNKKDYLMTPVGNPDGEDKPNKKFFDPRVWVR-EGEKTMSARIAEALDIFHT
KNQL--
>XP_028888316_Candida_auris
--MA--EVL-KKSGVIYGDDVRKLFDYAQEKGFAIPAINVTSSSTVVAALESARDNKSPI
ILQTSQGGAAYFAGKGVSNSDQTASIQGSIAAAHYIRAISPVYGIPVILHTDHCAKKLLP
WFDGMLKADEEFFAKTGQPLFSSHMLDLSEETDDENIATCVKYFERMSKMNQWLEMEIGI
TGGEEDGVNNEHVEKESLYTQPETVFAVYKALAPISPNFSIAAAFGNVHGVYKPGNVQLR
PSILGEHQKYAKEQIG-TDNKKPLYLVFHGGSGSSQEEFDTAIASGVVKVNLDTDCQYAY
LTGIRDYILNKKEYLMTPVGNPDGEDKPNKKYFDPRVWVR-EGEKSMSARIAEALEIFHT
KNQL--
>NP_012863_Saccharomyces_cerevisiae
--MGVEQILKRKTGVIVGEDVHNLFTYAKEHKFAIPAINVTSSSTAVAALEAARDSKSPI
ILQTSNGGAAYFAGKGISNEGQNASIKGAIAAAHYIRSIAPAYGIPVVLHSDHCAKKLLP
WFDGMLEADEAYFKEHGEPLFSSHMLDLSEETDEENISTCVKYFKRMAAMDQWLEMEIGI
TGGEEDGVNNENADKEDLYTKPEQVYNVYKALHPISPNFSIAAAFGNCHGLY-AGDIALR
PEILAEHQKYTREQVG-CKEEKPLFLVFHGGSGSTVQEFHTGIDNGVVKVNLDTDCQYAY
LTGIRDYVLNKKDYIMSPVGNPEGPEKPNKKFFDPRVWVR-EGEKTMGAKITKSLETFRT
TNTL--
>XP_018220979_Saccharomyces_eubayanus
--MGVEQILKRKTGVIVGEDVYNLFTYAKQHKFAIPAINVTSSSTAVAALEAARDAKSPI
ILQTSNGGAAYFAGKGVSNEGQNASIKGSIAAAHYIRSIAPAYGIPVVLHSDHCAKKLLP
WFDGMLEADEAYFKLHGEPLFSSHMLDLSEESDEENIGTCVKYFKKMAAMGQWLEMEIGI
TGGEEDGVNNENADKEDLYTKPEQVYNVYKALQPISPNFSIAAAFGNCHGLY-AGDIALR
PEILADHQKYTKEQTG-SKDDKPLFLVFHGGSGSTVQEFHTGIDNGVVKVNLDTDCQYAY
LIGIRDYVLNKKDYIMSPVGNPEGPEKPNKKYFDPRVWVR-EGEKTMSAKISKSLETFRT
VNTL--
>XP_033767566_Saccharomyces_paradoxus
--MGVEQILKRKTGVIVGEDVHNLFTYAKEHKFAIPAINVTSSSTAVAALEAARDSKSPI
ILQTSNGGAAYFAGKGISNEGQNASIKGSIAAAHYIRSIAPAYGIPVVLHSDHCAKKLLP
WFDGMLEADEAYFKEHGEPLFSSHMLDLSEETDDENIATCVKYFKRMAAMDQWLEMEIGI
TGGEEDGVNNENADKEDLYTKPEQVYNVYKALHPISPNFSIAAAFGNCHGLY-AGDIALR
PEILADHQKYTKQQTG-SKEDKPLFLVFHGGSGSTVQEFHTGIDNGVVKVNLDTDCQYAY
LTGIRDYVLNKKDYIMSPVGNPEGPEKPNKKFFDPRVWVR-EGEKTMSAKITKSLETFRT
TNTL--
>XP_003677949_Naumovozyma_castellii
--MGILDVIKRKEGVIVGDDVRALFTYAREHKFAIPAINVTSSSTVVAALEAARDNKCPI
ILQTSNGGAAYFAGKGVSNDGQNASIRGSIAAAHYIRSIASAYGIPVVLHSDHCAKKLLP
WFDGMLEADEAYFKQTGEPLFSSHMLDLSEESDEENIGTCVKYFKRMAAMGQWLEMEIGI
TGGEEDGVNNESVEKDDLYTKAEQVYAVHEALAPISPNFSIAAAFGNVHGVY-AGTMELK
PEILAEHQAYAAAKLGAPKGTKPLYLVFHGGSGSTDQQFHTGIDNGVVKVNLDTDCQYAY
LKGIRDYVLNKKDYIMSMVGNPTGAEAPNKKYFDPRVWVR-EGEKTMSERIAHAFEVFRT
QNTL--
>XP_003668969_Naumovozyma_dairenensis
--MGILEQLKRKSGVIVGDDVAALFAYAKEHKFAIPAINVTSSSTVVAALEAARDNKSPI
ILQTSNGGAAYFAGKGVSNEGQNASIKGSVAAAHYIRSIAPAYGIPVVLHSDHCAKKLLP
WFDGMLEADEAYFKVHGEPLFSSHMLDLSEETDEENISTCVKYFKRMAAMQQWLEMEIGI
TGGEEDGVNNESADKEDLYTKPEQVFAVHQALAPISSNFSIASAFGNVHGVY-AGTMDLR
PEILADQQAYAAKQLGQPAGSKPLNFVFHGGSGSTDAQFHTGIDNGVVKVNLDTDCQWAY
LTGIRDYVLNKKDYIMTTVGNPTGPEAPNKKYFDPRVWVR-EGEKTMTARIAQALAIFRT
QNTL--
>XP_003959085_Kazachstania_africana
--MGILDVIKRKEGVIVGDDVRALFTYAREHKFAIPAINVTSSSTVVAALEAARDNKCPI
ILQTSNGGAAYFAGKGVSNDGQNASIRGSIAAAHYIRSIASAYGIPVILHSDHCAKKLLP
WFDGMLEADEAYFKQHGEPLFSSHMIDLSEETDEENISTCVSYFKRMAAMGQWLEMEIGI
TGGEEDGVNNENVDKDALYTKPAQVYAVYEALAPISPNFSIAASFGNVHGSY-KVAPALK
PELLADHQKYAAEKIGSSEA-KPLYLVFHGGSGSSVQEFRTGIDNGVVKVNLDTDCQFAY
LKGIRDYVLNKKDYIMTMVGNPTSEDAPNKKYFDPRVWVR-EGEKTMSARIVEAFEAFRT
QNTL--
>XP_022462621_Kazachstania_naganishii
--MGILDVIKRKSGVIVGDDVHALFQYAKENKFAIPAINVTSSSTAVAAMEAARDNKCPI
ILQTSNGGAAYFAGKGVSNDGQNASIQGSIAAAHYIRAIAPAYGIPVVLHSDHCAKKLLP
WYDGMIAADEAYFKQHGEPLFSSHMLDLSEETDEENIGTCVKYFKKMAAMGQWLEMEIGI
TGGEEDGVNNESVDKDSLYTKPEQVYNVFKALQPISPNFSIAAAFGNVHGVY-AGTMALR
PEILAEHQKYTAEQIGVPAESKPLFLVFHGGSGSTKEQFQTGIDNGVVKVNLDTDCQYAY
LKGIRDYVLNKKDYIMSMVGNPTGPDSPNKKYFDPRVWVR-EGEKTMSVRIAEAFDVFNT
KDTL--
>XP_448879_Candida_glabrata
--MGVQEVLKRKTGVIVGDDVRALFDYAKEHKFAIPAINVTSSSTVVAALEAARDAKSPI
ILQTSNGGAAYFAGKGVSNDGQNASIRGSIAAAHYIRSIAPAYGIPVVLHSDHCAKKLLP
WYDGMLEADEAYFKEHGEPLFSSHMLDLSEETDDENIATCVKYFKRMAAMNQWLEMEIGI
TGGEEDGVNNEHVDKESLYTKPETVFAVHEALAPISPNFSIAAAFGNVHGVYQAGNVVLS
PEILADHQKYAAEKTGAPAGSKPLYLVFHGGSGSTQEEFNTGINNGVVKVNLDTDCQYAY
LTGIRDYVLNKKDYIMSMVGNPEGADKPNKKFFDPRVWVR-EGEKTMSKRISEALDVFHT
KNTL--
>XP_004182071_Tetrapisispora_blattae
--MGIEAVLKRKTGVIVGDDVRALFDYCKEHKCAIPAINVTSSSTVVAALEAARDNKSPI
ILQTSNGGAAYFAGKGVSNEGQNASIKGSIAAAHYIRSIAPAYGIPVILHSDHCAKKLLP
WFDGMLEADEAYFKAHGEPLFSSHMLDLSEETDDENIATCVKYFKRMAAMEQWLEMEIGI
TGGEEDGVNNEHVEKEKMYTSSETVFSVHKALAPISPNFSIAAAFGNVHGVYKPGNVVLS
PEILAKHQVYASKELGLPAGSKPVYLVFHGGSGSTKQEFQTAISNGVVKVNLDTDCQYAY
LTGIRDYVLNKKDYIMSMVGNPEGADKPNKKFFDPRVWVR-EGEKTMSARITEALNIYNA
VNQL--
>XP_003688351_Tetrapisispora_phaffii
--MGVQAVLKRKTGVIVGDDVKALFDYAKANNFAIPAINVTSSSTAVAALEAARDAKSPI
ILQTSNGGAAYFAGKGISNEGQNASIQGSIAAAHYIRSIAPAYGIPVVLHSDHCAKKLLP
WFDGMLEADEAYFKVHGEPLFSSHMLDLSEESDDENISTCVKYFKRMSAMNQWLEMEIGI
TGGEEDGVNNEHVSKEDLYTSPETVFAVHEALAPISPNFSIAAAFGNVHGVYKPGNVVLS
PEILGDHQKYAAEKIGVAADSKPLYLVFHGGSGSTQEEFNTGISNGVVKVNLDTDCQYAY
LTGIRDYVLNKKDYIMTMVGNPEGADKPNKKYFDPRVWVR-TGEVTMSKRIDEALTIFHT
KNVL--
>XP_001642375_Vanderwaltozyma_polyspora
--MGVQAVLKRKTGVIVGDDVRALFDYAREHKFAIPAINVTSSSTVVAALEAARDSNSPI
ILQTSNGGAAYFAGKGVSNEGQNASIRGSIAAAHYIRSIAPAYGIPVVLHSDHCAKKLLP
WFDGMLEADEAYFKVHGEPLFSSHMLDLSEESDDENISTCVKYFERMSKMNQWLEMEIGI
TGGEEDGVNNEHVSKEDLYTSPETVYAVYKALSPISPNFSIAAAFGNVHGVYKPGNVVLS
PEILGDHQKYAAEKIG--KPGKPLYLVFHGGSGSTQEEFNTGINNGVVKVNLDTDCQYAY
LTGIRDYVLNKKDYISTMVGNPEGADKPNKKYFDPRVWVR-EGEKTMSKRITEALVIFHT
KDTL--
>XP_003680006_Torulaspora_delbrueckii
--MGVQEVLKRKTGVIVGDDVRALFNYAKEHKFAIPAINVTSSSVVVSALEAARDNKSPI
ILQTSNGGAAYFAGKGVSNEGQNASIRGAIAAAHYIRSIAPAYGIPVVLHSDHCAQKLLP
WYDGMLEADEAYYKEHGEPLFSSHMLDLSEETDEENIATCVKYFKRMAAMDQWLEMEIGI
TGGEEDGVNNEGAHEDSLYTKPEQVFAVYKALHPISPNFSIAAAFGNVHGVYKPGNVKLR
PEILGDHQKFAVKQTG-AKEDKPLFLVFHGGSGSSVEDFRTGIDNGVVKVNLDTDCQYAY
LEGIRDYVLNKKDYLMSMVGNPTGADSPNKKYFDPRVWVR-EGEKTMSKRVAKALDDFRT
AGQL--
>XP_037143908_Zygotorulaspora_mrakii
--MGVTEVLKRKSGVIVGDDVRALFDYAKAHKFAIPAINVTSSSVVVSALEAARDNKSPI
ILQTSNGGAAYFAGKGVSNEGQNASIKGAVAAAHYIRSIAPAYGIPVVLHSDHCAKKLLP
WYDGMLEADEAYFKEHGEPLFSSHMLDLSEEVDEENIGTCAKYFKRMAAMNQWLEMEIGI
TGGEEDGVNNEGASEDALYTKPEQVYNVYKALHPISPNFSIAAAFGNCHGVYKVGNVKLR
PEILGEHQKYTVSKTG-VKEAKPLYLVFHGGSGSSDADFHTGIDNGVVKVNLDTDCQFAY
LEGIRDYVLAKKDYLMTPVGNPTGEDAPNKKYFDPRVWVR-EGEKTMSKRVAHALDVFRT
AGTL--
>XP_002499207_Zygosaccharomyces_rouxii
--MGVESILKRKAGVIVGDDVRHLFDYAKEHKFAIPAINVTSSSTVVSSLEAARDNKSPI
ILQTSNGGAAYFAGKGVSNEGQNASIKGAVAAAQYIRSIAPAYGIPVVLHSDHCAKKLLP
WFDGMLEADEAYFKEHGEPLFSSHMLDLSEETDNENIETCAKYFKRMAAMGQWLEMEIGI
TGGEEDGVNNEHVDKESLYTQPPTVYAVHEALSKISPNFSIAAAFGNVHGVYKPGNVVLS
PQILGDHQKYAAEKDGKAAGSKPLYLVFHGGSGSSDKEFQTGIDNGVVKVNLDTDCQYAY
LTGIRDYVLKNKDYLMSTVGNPEGPDKPNKKFFDPRVWVR-EGEKTMSARITTALKVFRA
VNSV--
>XP_003646419_Eremothecium_cymbalariae
--MGVQSVLKRKSGVIVGDDVAALFKYAREHEFAIPAINVTSSSTVVAALEAARDNKSPI
ILQTSNGGAAYFAGKGVSNEGQNAAIKGSIAAAHYIRAIAPAYGIPVVLHTDHCAKKLLP
WFDGMLEADEAYFKEHGEPLFSSHMLDLSEETDDENISTCAKYFTRMAKINQWLEMEIGI
TGGEEDGVNNEHVEKDALYTSPETVFAVHEALAPISPNFSIAAAFGNVHGVYKPGNVVLS
PEILGDHQKYASTKIG-GEE-KPLYLVFHGGSGSTQEEFNTAIGNGVVKVNLDTDCQYAY
LAGIRDYMLNKKDYVSSMVGNPDGEDKPNKKYFDPRVWVR-EGEKTMSKRISEALHVFHT
ENQL--
>NP_983014_Eremothecium_gossypii
--MGVQDVLKRKQGVIVGDDVRALFSYAREHKFAIPAINVTSSSTVVAALEAARDSKSPI
ILQTSNGGAAYFAGKGVSNEGQYAAVQGATAAAHYIRSIAPAYGVPVVLHTDHCAKKLLP
WYDGMLEADEAYFKEHGEPLWSSHMLDLSEETDDENIATCVKYFQRMAKMGQWLEMEIGI
TGGEEDGVNNEHVEKDALYTSPETVFAVYEALAPISPNFSIAAAFGNVHGVYKPGNVVLS
PEILGEHQQYAAAKVG-GSEAKPLYLVFHGGSGSTQQEFNTAISNGVVKVNLDTDCQYAY
LQGIRDYVLNKKDYIMSMIGNPEGEDKPNKKFFDPRVWVR-EGEKTMTKRIAEALQVFHA
VNQL--
>XP_454290_Kluyveromyces_lactis
--MPAQDVLTRKTGVIVGDDVKALFDYAKEHKFAIPAINVTSSSTVVAALEAARDNKSPI
ILQTSNGGAAYFAGKGVSNEGQNASIRGSIAAAHYIRSIAPAYGIPVVLHTDHCAKKLLP
WFDGMLKADEEYFAKHGEPLFSSHMLDLSEETDEENIGLCVKYFTRMAKIHQWLEMEIGI
TGGEEDGVNNEGTSNDKLYTTPETVFSVHEALSKISPNFSIASAFGNVHGVYKIA-AALK
PELLGTFQDYAAKQLNKKAEDKPLYLVFHGGSGSSTKDFHTAIDFGVVKVNLDTDCQFAY
LSGIRDYVLNKKDYLMTPVGNPTGEDSPNKKYYDPRVWVR-EGEKTMSKRITQALEIFRT
KGALE-
>XP_022676233_Kluyveromyces_marxianus
--MPASDVLSRKTGVIVGDDVRHLFEYAKAHKFAIPAINVTSSSTVVAALEAARDNNSPI
ILQTSNGGAAYFAGKGVSNKDQNASIRGAIAAAHYIRSIAPAYGIPVVLHSDHCAKKLLP
WFDGMLAADEEYFAKHGEPLFSSHMLDLSEETDEENIGTCVKYFKRMAKMGQWLEMEIGI
TGGEEDGVNNEGTSNDKLYTTPETVFSVYEALAPISPNFSIASAFGNVHGVYKAA-AALK
PELLGTFQEYASKQLKEKKDDKPLFLVFHGGSGSSTKDFHTAIDFGVVKVNLDTDCQFAY
LKGIRDYVLNKKDYIMTPVGNPEDPDGPNKKHYDPRVWVR-EGEKTMSERIASALEIFRT
KGTLN-
>XP_022630147_Lachancea_lanzarotensis
--MGVLDILKRKSGVIVGDDVKALFDYATEHKFAIPAINVTTSSTVIAALEAARDHKAPI
ILQTSNGGAAYFAGKGVSNKDQYASIQGAIAAAHYIRAVAPAYGIPVVLHSDHCAAKLLP
WFDGMLEADEAYFKQHGEPLFSSHMLDLSEESDDENIATCVKYFTRMAKMNQWLEMEIGI
TGGEEDGVNNEHVSRDDLYTKPPTVFAVHKALAPISPNFSIAAAFGNVHGVYSPGNVQLR
PEILGDFQKYAAEQIKAPAGSKPLYLVFHGGSGSSQEDFNTAINNGAIKVNVDTDCQFAY
LEGIRDYVLKNKDYLMSQVGNPEGADKPNKKQYDPRVWVR-EGEKTMSKRIVEALEIFHT
VNQL--
>XP_002553069_Lachancea_thermotolerans
--MGAQDVLTRKTGVIVGDDVRALFDYAKEHKFAIPAINVTSSSTAVAALEAARDNGSPI
ILQTSNGGAAYFAGKGISNDGQNAAIRGSIAAAHYIRSIAPAYGIPVVLHSDHCAKKLLP
WFDGMLEADEAYFKLHGEPLFSSHMIDLSEESDDENIASCVKYFTRMAKMGQWLEMEIGI
TGGEEDGVNNEHVSREDLYTKPETVFAVHKALAPISPNFSIAAAFGNVHGVYAPGNVQLR
PEILGDFQKYAHGQVKTE--EKPLYLVFHGGSGSSNEDFKTAIGHGVVKVNLDTDCQFAY
LKGIRDYVLKNKDYLMTPVGNPEGADKPNKKKYDPRVWVR-EGEKTMSERITEALGVFNT
QKQL--
>XP_020061469_Aspergillus_aculeatus
--MGVLEKLSRKSGVIVGDDVLRLFEYAQEKGFALPAINVTSSSTVVAVLEAARDQQCPV
VLQVSQGGAAYFAGKGVSNDGQKASIAGGIAAAHYIRSIAPAYGVPVVLHTDHCAKKLLP
WLDGLLDEDERYFKLHGEPLFSSHMIDLSEESVEENIETTAKYLKRAAPMKQWLEMEIGI
TGGEEDGVNNEDVDNNSLYTQPEDILAIHNALAPISPYFSIAAGFGNVHGVYKPGNVRLH
PELLEKHQAYVKEKTG-SKKDKPVFFVFHGGSGSSKEEYKQAISYGVVKVNLDTDMQYAY
LTGIRDYVLNKKDYLMSTVGNPDGEDKPNKKFFDPRVWVR-EGEKTMSKRVQVALEDFNT
AGQL--
>XP_001271168_Aspergillus_clavatus
--MGVLEKLSRKTGVIVGDDVLHLFQYAKEKGFAIPAINVTSSSVVVACLEAARDQNCPI
ILQLSQGGAAYFAGKGVSNDGQNASIAGGIAAAHYIRSIAPAYGIPVVLHTDHCAKKLLP
WLDGLLDEDERYFKAHGEPLFSSHMIDLSEEPVDYNIETTAKYLKRAAPMKQWLEMEIGI
TGGEEDGVNNEDVDNNSLYTQPEDILAIERALSPISPYFSIAAGFGNVHGVYKPGNVRLH
PELLKKHQAYVKEQTS-SKEDKPVFFVFHGGSGSTKEEYKEAISYGVVKVNLDTDMQFAY
MTGIRDYMLNKKDYLMTPVGNPDGEDKPNKKYFDPRVWVR-EGEKTMSKRVQVALEDFNT
AGQL--
>XP_001263297_Aspergillus_fischeri
--MGILDKLSRKSGVIVGDDVLRLFEYAQEKNFAIPAINVTSSSTVVACLEAARDQNCPI
VLQISQGGAAYFAGKGVSNDGQKASIAGSIAAAHYIRSIAPAYGIPVVLHTDHCAKKLLP
WLDGMLDEDERYFKQHGEPLFSSHMIDLSEEPVDYNIDTTAKYLKRAAPMKQWLEMEIGI
TGGEEDGVNNEDVDNNSLYTQPEDILAIHNALAPISPYFSIAAGFGNVHGVYKPGNVRLH
PELLKKHQAYVKEKIG-SKKDKPVYFVFHGGSGSSKEEYKEAISYGVVKVNLDTDMQYAY
MSGVRDYVLNKKDYLMSPVGNPDGEDKPNKKYFDPRVWVR-EGEKTMSKRVQVALEDFNT
AGQL--
>XP_041143143_Aspergillus_flavus
MGVGVLEKLSRKTGVIVGDDVLRLFEHAQQNNYAIPAVNVTSSSTVVASLEAARDQNCPI
VLQLSQGGAAYFAGKGVSNDGQQASIAGGIAAAHYIRSLAPAYGIPVVLHTDHCAKKLLP
WLDGLLDEDERYFKLHGEPLFSSHMIDLSEEPVDYNIQTTAAYLKRAAPMKQWLEMEIGI
TGGEEDGVNNEDVDNNSLYTQPEDILAIHKALSPISPYFSIAAGFGNVHGVYKPGNVKLH
PELLKKHQAYVKEKIG-SNKDKPVFFVFHGGSGSSKEEYKEAISYGVVKVNVDTDMQFAY
MSGIRDYILKKKDYLMTAVGNPEGEDKPNKKSFDPRVWVR-EGEKTMSQRVKVALEDFNT
AGQL--
>XP_754452_Aspergillus_fumigatus
--MGILDKLSRKSGVIVGDDVLRLFEYAQEKNFAIPAVNVTSSSTVVACLEAARDQNCPI
ILQVSQGGAAYFAGKGVSNDGQKASIAGSIAAAHYIRSIAPSYGIPVVLHTDHCAKKLLP
WLDGMLDEDERYFKQHGEPLFSSHMIDLSEEPVDYNIETTAKYLKRAAPMKQWLEMEIGI
TGGEEDGVNNEDVDNNSLYTQPEDILAIYNALAPISPYFSIAAGFGNVHGVYKPGNVRLH
PELLSKHQAYVKEKIG-SNKDKPVYFVFHGGSGSTKEEYKQAISYGVVKVNLDTDMQYAY
MSGVRDYILNKKDYLMSAVGNPDGEDKPNKKYFDPRVWVR-EGEKTMSKRVQVALEDFNT
AGQL--
>XP_660479_Aspergillus_nidulans
--MGVLEKLSRKTGVIVGDDVLRLFEYAQEHNFAIPAINVTSSSTVVACLEAARDQNCPV
ILQVSQGGAAFFAGKGVSNDGQAASIAGGIAAAHYIRSIAPSYGIPVVLHTDHCAKKLLP
WLDGLLDADEAYFKQHGEPLFSSHMIDLSEEPVDYNIDTTAKYLKRAAPMKQWLEMEIGI
TGGEEDGVNNESVDNNSLYTQPEDILAIHNALSKISPYFSIAAGFGNVHGVYKPGNVRLH
PELLSKHQAYVKEQTG-SKKDKPVFFVFHGGSGSSKEEYKEAISYGVVKVNLDTDMQYAY
LSGVRDYVLNKKDYLMSTVGNPDGEDKPNKKFFDPRVWIR-EGEKTMSKRVQVALEDFNT
AGKL--
>XP_001399881_Aspergillus_niger
--MGVLEQLSRKSGVIVGDDVLRLFEYAKEKGFAIPAINVTSSSTVVSCLEAARDQKCPI
VLQVSQGGAAYFAGKGVSNDGQKASIAGGIAAAHYIRSIAPAYGVPVVLHTDHCAKKLLP
WLDGLLDEDERYFKLHGEPLFSSHMIDLSEEPVDYNIQTTAAYLKRAAPMKQWLEMEIGI
TGGEEDGVNNEDVDNNSLYTQPEDILAIHNALAPISPYFSIAAGFGNVHGVYKPGNVRLH
PELLQKHQAYVKEKTG-SSSDKPVFFVFHGGSGSSKEEYKEAISYGVVKVNLDTDMQFAY
MSGIRDYMLNKKDYLLTAVGNPDGEDKPNKKFFDPRVWVR-EGEKTMTKRVQVALDDFNT
AGQL--
>XP_015408621_Aspergillus_nomiae
--MGVLDKLSRKAGVIVGDDVLRLFEHAQENNYAIPAINVTSSSTVVASLEAARDKKCPI
ILQLSQGGAAYFAGKGVSNDGQNASIAGGIAAAHYIRSIAPAYGIPVVLHTDHCAKKLLP
WLDGLLDEDERYFKLHGEPLYSSHMIDLSEESVEYNIETTAAYLKRAAPMKQWLEMEIGI
TGGEEDGVNNEDVDNNSLYTQPEDILAIHNALAPISPYFSIAAGFGNVHGVYKPGNVKLH
PELLSKHQAYVKEKIG-SKKDKPVYFVFHGGSGSTKAEYKEAISYGVVKVNVDTDMQFAY
MSGIRDYILNKKDYLMTAVGNPEGEDKPNKKSFDPRVWVR-EGEKTMSKRVQVALEDFNT
AGQL--
>XP_001819872_Aspergillus_oryzae
MGVGVLEKLSRKTGVIVGDDVLRLFEHAQQNNYAIPAVNVTSSSTVVASLEAARDQNCPI
VLQLSQGGAAYFAGKGVSNDGQQASIAGGIAAAHYIRSLAPAYGIPVVLHTDHCAKKLLP
WLDGLLDEDERYFKLHGEPLFSSHMIDLSEEPVDYNIQTTAAYLKRAAPMKQWLEMEIGI
TGGEEDGVNNEDVDNNSLYTQPEDILAIHKALSPISPYFSIAAGFGNVHGVYKPGNVKLH
PELLKKHQAYVKEKIG-SNKDKPVFFVFHGGSGSSKEEYKEAISYGVVKVNVDTDMQFAY
MSGIRDYILKKKDYLMTAVGNPEGEDKPNKKSFDPRVWVR-EGEKTMSQRVKVALEDFNT
AGQL--
>XP_040638380_Aspergillus_ruber
--MGAL-QLSRKSGVITGDDVLHLFEYAQEKNFAIPAVNVTSSSVVVSTLEAARDAKSPI
VLQISNGGAAYFAGKGVSNDGQNASIAGGIAAAHYIRSIAPAYGIPVVLHTDHCAKKLLP
WLDGLLDADEAYFKLHGEPLYSSHMIDLSEEPVDYNIQTTAAYLKRAAPMKQWLEMEIGI
TGGEEDGVNNEDVDNNSLYTQPEDILAIHNALVAVSPYFSIAAGFGNVHGVYKPGNVKLH
PELLSRHQKYVQEKVG-SQKTKPVFFVFHGGSGSSKNEYKEAIGYGVVKVNLDTDMQYAY
LTGIRDYILNKKDYLLAPIGNPEGADKPNKKYFDPRVWVR-EGEKTMSKRVQEALDDFNA
AGQL--
>XP_040704712_Aspergillus_sydowii
--MGVLEKLSRKSGVITGDDVLRLFEYAQEKQFAIPAINVTSSSTAISSLEAARDQNCPI
ILQVSQGGAAFFAGKGVSNDGQAASIAGGIAAAHFIRSIAPAYGIPVVLHTDHCAKKLLP
WLDGLLDADEAYFKQHGEPLYSSHMIDLSEEPVDYNINTTAAYLKRAAPMKQWLEMEIGI
TGGEEDGVNNEDVDNNSLYTQPEDILAIHNALAPISPYFSIAAGFGNVHGVYKPGNVRLH
PELLNKHQAYVKEKTG-SKKDKPVFFVFHGGSGSSKNEYKEAIGYGVVKVNLDTDMQYAY
LTGVRDYVLGKKDYLMSTVGNPDGEDKPNKKFFDPRVWIR-EGEKTMSKRVQVALEDFNT
AGKL--
>XP_001213881_Aspergillus_terreus
--MGVLEQLSRKSGVIVGDDVLRLFQHAKANKYAIPAINVTSSSTVVASLEAARDQKCPI
ILQLSQGGAAYFAGKGVSNDGQAASIAGGIAAAHYIRSVAPAYGIPVVLHTDHCAKKLLP
WLDGLLDEDERYFKLHGEPLFSSHMIDLSEEPVDYNIQTTAAYLKRAAPMKQWLEMEIGI
TGGEEDGVNNEDVDNNSLYTQPEDILAIHNALSPISPYFSIAAGFGNVHGVYKPGNVRLH
PELLSKHQAYVKEKLG-SQDDKPVFFVFHGGSGSSKAEYKEAISYGVVKVNVDTDMQYAY
MSGIRDYMLNKKDYLMSPVGNPDGEDKPNKKFFDPRVWVR-EGEKTMSKRVQEALEDFST
AGQL--
>XP_022483569_Penicillium_arizonense
--MGVLEQLNRKSGVIVGDDVLRLFEYAKEKQFAIPAINVTSSSTVVASLEAARDQNCPV
VLQISQGGAAYFAGKGVSNTDQKASIAGSIAAAHYIRSVSPAYGIPVILHTDHCAKKLLP
WLDGMLDEDERYFKLHGEPLFSSHMIDLSEEPVDWNISTTAAYLKRAAPMKQWLEMEIGI
TGGEEDGVNNEDVDNNSLYTQPEDILAIHNALGAISPYFSIAAGFGNVHGVYKPGNVKLH
PELLSKHQKYVAEQTK-SKSSKPVFFVFHGGSGSSKAEFKEAISYGVVKVNVDTDMQYAY
LTGVRDFVLKNKDYLMSQVGNPDGADKPNKKFFDPRVWVR-EGEKTMSKRVQEALEDFNT
SGQL--
>XP_014531597_Penicillium_digitatum
--MGVLEQLNRKSGVIVGDDVLRLFEYAKQNGFAIPAINVTSSSTVVASLEAARDQKCPV
ILQVSQGGAAFFAGKGVSNEGQKASIAGAIAAAHYIRSVATAYDIPVILHTDHCAKKLLP
WLDGMLDADEAYFKLHNEPLFSSHMIDLSEESFDYNINTTAAYFKRAAPMKQWLEMEIGI
TGGEEDGVNNEDVDNNSLYTQPEDILVIQKTLAAISPYFSIAAGFGNVHGVYKPGNVKLH
PELLSKHQKHVKEQTG-SSSDKPVFFVFHGGSGSSKEEFKEAISYGVVKVNVDTDMQYAY
LTGIRDFVLKKKDYLMSQVGNPDGADKPNKKTFDPRVWVR-EGEKTMSVRVKEALEDFNT
AGRL--
>XP_016594078_Penicillium_expansum
--MGVLEQLSRKSGVIVGDDVLRLFEYAKQNGFAIPAINVTSSSTVVASLEAARDQKCPV
ILQVSQGGAAFFAGKGVSNEGQKASIAGSVAAAHYIRSVATAYDIPVILHTDHCAKKLLP
WLDGMLDADEAYFKLHNEPLFSSHMIDLSEEPVDYNINTTAAYLKRAAPMKQWLEMEIGI
TGGEEDGVNNEDVDNNSLYTQPEDILAIQNALAAISPYFSIAAGFGNVHGVYKPGNVKLH
PELLSKHQKYVKEQTG-SSSDKPVFFVFHGGSGSSKEEFKEAISYGVVKVNVDTDMQYAY
LTGVRDFVLNKKDYLMSQVGNPDGADKPNKKAFDPRVWVR-EGEKTMSVRVKEALADFNT
AGQL--
>XP_040645463_Penicillium_griseofulvum
--MGVLEQLTRKSGVIVGDDVLRLFEYAKEKGFAIPAINVTSSSTVVASLEAARDQNCPV
ILQVSQGGAAFFAGKGVSNDGQKASIAGSIAAAHYIRSVAPAYNIPVILHTDHCAKKLLP
WLDGMLEADEAYFKLHNEPLFSSHMIDLSEEPVDYNINTTAAYLKRAAPMKQWLEMEIGI
TGGEEDGVNNESVDNNSLYTQPEDILAIRNALAPISPYFSIAAGFGNCHGVYKPGNVKLH
PELLSKHQKYVKEQTG-SASDKPVFFVFHGGSGSSKEEFKEAISYGVVKVNVDTDMQYAY
LTGVRDFVLNKKDYLMSQVGNPDGADKPNKKFFDPRVWVR-EGEKTMSKRVTEALEDFNT
AGQL--
>XP_038931512_Penicillium_roqueforti
--MGVLEQLNRKSGVIVGDDVLRLFEYAKQKGFAIPAINVTSSSTVVASLEAARDDKCPV
ILQISQGGAAYFAGKGVSNEGQKASIAGAVAAAHYIRSVAPAYGIPVILHTDHCAKKLLP
WLDGMLDADEAYFKLHNEPLFSSHMIDLSEEPVDYNINTTAAYLKRVAPMKQWLEMEIGI
TGGEEDGVNNEDVDNNSLYTQPEDILAIQNTLAAISPYFSIAAGFGNVHGVYKPGNVKLH
PELLSKHQKYVKEQTG-SSSDKPVFFVFHGGSGSSKEEFKEAISYGVVKVNVDTDMQYAY
LTGVRDFVLKNKDYLMSQVGNPEGADKPNKKFFDPRVWVR-EGEKTMSKRVKEALEDFNT
AGQL--
>XP_002561967_Penicillium_rubens
--MGVLEQLNRKSGVIVGDDVLRLFEYAKQKGFAIPAINVTSSSTVVSSLEAARDQNCPV
ILQVSQGGAAFFAGKGVSNDGQKASIAGSIAAAHYIRSVSTAYDIPVILHTDHCAKKLLP
WLDGMLDADEAYFKLHGEPLFSSHMIDLSEEPVDYNINTTAAYLKRAAPMKQWLEMEIGI
TGGEEDGVNNEDVDNNSLYTQPEDILAIQNTLSAISPYFSIAAGFGNVHGVYKPGNVKLH
PELLSKHQKYVKEQTG-SSSDKPVFFVFHGGSGSSKEEFKEAISYGVVKVNVDTDMQYAY
LTGVRDFVLNKKDYLMSQVGNPDGADKPNKKNFDPRVWVR-EGEKTMSKRVKEALEDFNT
AGQL--
>XP_040817946_Penicillium_solitum
--MGVLQQLSRKSGVIVGDDVLRLFEYAKQNGFAIPAINVTSSSTVVASLEAARDQNCPV
ILQVSQGGAAFFAGKGVSNEGQKASIAGAVAAAHYIRSVATAYDIPVILHTDHCAKKLLP
WLDGMLDADEAYFKLHNEPLFSSHMIDLSEEPVDYNINTTAAYLKRAAPMKQWLEMEIGI
TGGEEDGVNNEDVDNNSLYTQPEDILAIQNALAAISPYFSIAAGFGNVHGVYKPGNVKLH
PELLSKHQKYVQEQTG-SSSDKPVFFVFHGGSGSSKEEFKEAISYGVVKVNVDTDMQFAY
LAGVRDFVLNKKDYLMTQVGNPDGADKPNKKAFDPRVWVR-EGEKTMSVRVKEALADFNT
AGQL--
>XP_022586059_Penicilliopsis_zonata
--MGALDKLSRKTGVIVGDDVLRLFEYAQENNFAIPAVNVTSSSTVIAALEAARDQGCPI
VLQFSQGGAAYFAGKGVSNDGQKASIAGAIAAAHFVRSIAPVYGIPVVLHTDHCAKKLLP
WLDGMLDEDERYFQLHGEPLFSSHMIDLSEEPVEWNIETTAKYLKRAAPMKQWLEMEIGI
TGGEEDGVNNEDVDNNSLYTQPEDILAIHNALAPISPYFSIAAGFGNVHGVYKPGNVRLH
PELLSKHQKYVQEKLG-SAKTKPVFFVFHGGSGSSKEEFKEAISYGVVKVNLDTDMQYAY
MSGVRDYVQKKKDYLQGPVGNPDGEDKPNKKYFDPRVWVR-EGEKTMSARVKEALEDFNT
AGQL--
>XP_016624181_Cladophialophora_bantiana
--MGVKDILSRKEGVIVGDDVLNLFKYAQEHNFAIPAINVTSSSTVVAALEAARDANAPI
ILQASQGGAAYFCGKGVKNDKQQASIAGAVAAAHYIRCVAPAYGVPVVLHTDHCAKKLLP
WLDGMMDADEAYFKEHGEPLFSSHMIDLSEEAVDWNIETTAKYLKRAAPMKQWLEMEIGI
TGGEEDGVNNEDVDNNALYTQPEDIHLIYTTLKKISPYFSIAAGFGNVHGVYKPGNVRLH
PELLDKHQKYVKEKES-TPTDKPVFLVFHGGSGSTKKEYTDAISYGVVKVNLDTDLQYAY
LTGIRDYMLNKKDYIMKQVGNPDGEDKPNKKYFDPRVWVR-EGEKTMSARVAEALKDFNT
AGTL--
>XP_008725451_Cladophialophora_carrionii
--MGVKDVLSRKEGVIVGDDVLNLFKYAQEHNFAIPAINVTSSSTVVAALEAARDANAPI
ILQASQGGAAYFAGKGVKNDKQQASIAGAIAAAHYIRVVAPAYGIPVVLHTDHCAKKLLP
WLDGMMDADEAYFKEHGEPLFSSHMIDLSEEAVDWNIETTAKYLKRAAPMKQWLEMEIGI
TGGEEDGVNNEDVDNNSLYTQPEDIHLIYTTLKKISPYFSIAAGFGNVHGVYKPGNVRLH
PELLDKHQKYVKEKES-TKSDKPVFLVFHGGSGSSKKEYTDAIGYGVVKVNLDTDLQYAY
LTGIRDYILNKKDYLMQQVGNPEGEDKPNKKYFDPRVWVR-EGEKTMSARVAEGLKDFNT
ANQL--
>XP_016243641_Cladophialophora_immunda
--MGVKDILSRKEGVIVGDDVLNLFKYAQEHNFAIPAINVTSSSTVVAALEAARDANAPI
ILQASQGGAAYFCGKGVKNDKQQASIAGAVAAAHYIRCVAPAYGVPVVLHTDHCAKKLLP
WLDGMMDADEAYFKEHGEPLFSSHMIDLSEEAVDWNIETTAKYLKRAAPMKQWLEMEIGI
TGGEEDGVNNEDVDNNALYTQPEDIHLIYTTLKKISPYFSIAAGFGNVHGVYKPGNVRLH
PELLDKHQKYVKEKES-TKTDKPVFLVFHGGSGSSKKEYTDAISYGVVKVNLDTDLQYAY
LTGIRDYVLNKKDYIMKQVGNPDGEDKPNKKYFDPRVWVR-EGEKTMSARVAEALKDFNT
AGTL--
>XP_007748256_Cladophialophora_psammophila
--MGVKDILSRKEGVIVGDDVLNLFKYAQEHNFAIPAINVTSSSTVVAALEAARDANAPI
ILQASQGGAAYFCGKGVKNDKQQASIAGAVAAAHYIRCVAPAYGIPVVLHTDHCAKKLLP
WLDGMMDADEAYFKEHGEPLFSSHMIDLSEEAVDWNIETTAKYLKRAAPMKQWLEMEIGI
TGGEEDGVNNEDVDNNALYTQPEDIHLIYTTLKKISPYFSIAAGFGNVHGVYKPGNVRLH
PELLDKHQKYVKEKES-TPMDKPVFLVFHGGSGSSKKEYTDAISYGVVKVNLDTDLQYAY
LTGIRDYMLNKKDYVMKQVGNPDGEDKPNKKYFDPRVWVR-EGEKTMSARVAEALKDFNT
AGTL--
>XP_018696700_Fonsecaea_erecta
--MGVKDILSRKEGVIVGDDVLNLFKYAQEHNFAIPAINVTSSSTVVAALEAARDANAPI
ILQASQGGAAYFCGKGVKNDKQQASIAGAVAAAHYIRCVAPAYGVPVVLHTDHCAKKLLP
WLDGMMDADEAYFKEHGEPLFSSHMIDLSEEAVDWNIETTAKYLKRAAPMKQWLEMEIGI
TGGEEDGVNNEDVDNNALYTQPEDIHLIYTTLKKISPYFSIAAGFGNVHGVYKPGNVRLH
PELLDKHQKYVKEKES-TKSDKPVFLVFHGGSGSSKKEYTDAISYGVVKVNLDTDLQYAY
LTGIRDYVLNKKDYIMKQVGNPEGEDKPNKKYFDPRVWVR-EGEKTMSARVAEALKDFNA
AGTL--
>XP_022513342_Fonsecaea_monophora
--MGVKDILSRKEGVIVGDDVLNLFKYAQEHNFAIPAINVTSSSTVVAALEAARDANAPI
ILQASQGGAAYFCGKGVKNDKQQASIAGAVAAAHYIRCVAPAYGVPVVLHTDHCAKKLLP
WLDGMLDADEAYFKEHGEPLFSSHMIDLSEEAVDWNIETTAKYLKRAAPMKQWLEMEIGI
TGGEEDGVNNEDVDNNALYTQPEDIHLIYSTLKKISPYFSIAAGFGNVHGVYKPGNVRLH
PELLDKHQKYVKEKES-TKSDKPVFLVFHGGSGSTKKEYADAISYGVVKVNLDTDLQYAY
LTGIRDYVLNKKDYIMKQVGNPEGEDKPNKKYFDPRVWVR-EGEKTMSARVAEALKDFNT
ANTL--
>XP_016637584_Fonsecaea_multimorphosa
--MGVKDILSRKEGVIVGDDVLNLFKYAQEHNFAIPAINVTSSSTVVAALEAARDANAPI
ILQASQGGAAYFCGKGVKNDKQQASIAGAVAAAHYIRCVAPAYGVPVVLHTDHCAKKLLP
WLDGMMDADEAYFKEHGEPLFSSHMIDLSEEAVDWNIETTAKYLKRAAPMKQWLEMEIGI
TGGEEDGVNNEDVDNNSLYTQPEDIHLIYTTLKKISPYFSIAAGFGNVHGVYKPGNVRLH
PELLDKHQKYVKEKES-TKSDKPVFLVFHGGSGSSKKEYTDAISYGVVKVNLDTDLQYAY
LTGIRDYVLNKKDYIMKQVGNPEGEDKPNKKYFDPRVWVR-EGEKTMSARVAEALKDFNT
AGTL--
>XP_022501143_Fonsecaea_nubica
--MGVKDILSRKEGVIVGDDVLNLFKYAQEHNFAIPAINVTSSSTVVAALEAARDANAPI
ILQASQGGAAYFCGKGVKNDKQQASIAGAVAAAHYIRCVAPAYGVPVVLHTDHCAKKLLP
WLDGMLDADEAYFKEHGEPLFSSHMIDLSEEAVDWNIETTAKYLKRAAPMKQWLEMEIGI
TGGEEDGVNNEDVDNNALYTQPEDIHLIYSTLKKISPYFSIAAGFGNVHGVYKPGNVRLH
PELLDKHQKYVKEKES-TKSDKPVFLVFHGGSGSTKKEYADAISYGVVKVNLDTDLQYAY
LTGIRDYVLNKKDYIMKQVGNPDGEDKPNKKYFDPRVWVR-EGEKTMSARVAEALKDFNT
ANTL--
>XP_013287593_Fonsecaea_pedrosoi
--MGVKDILSRKEGVIVGDDVLNLFKYAQEHNFAIPAINVTSSSTVVAALEAARDANAPI
ILQASQGGAAYFCGKGVKNDKQQASIAGAVAAAHYIRCVAPAYGVPVVLHTDHCAKKLLP
WLDGMLDADEAYFKEHGEPLFSSHMIDLSEEAVDWNIETTAKYLKRAAPMKQWLEMEIGI
TGGEEDGVNNEDVDNNALYTQPEDIHLIYSTLKKISPYFSIAAGFGNVHGVYKPGNVRLH
PELLDKHQKYVKEKES-TKSDKPVFLVFHGGSGSTKKEYADAISYGVVKVNLDTDLQYAY
LTGIRDYVLNKKDYIMKQVGNPEGEDKPNKKYFDPRVWVR-EGEKTMSARVAEALKDFNT
ANTL--
>XP_007759410_Cladophialophora_yegresii
--MGVKDILSRKEGVIVGDDVLNLFKYAQEHNFAIPAINVTSSSTVVAALEAARDANAPI
ILQASQGGAAYFAGKGVKNDKQQASIAGAVAAAHYIRCVAPAYGIPVVLHTDHCAKKLLP
WLDGMMDADEAYFKEHGEPLFSSHMIDLSEEAVDWNIETTAKYLKRAAPMKQWLEMEIGI
TGGEEDGVNNEDVDNNSLYTQPEDIHLIYTTLKKISPYFSIAAGFGNVHGVYKPGNVRLH
PELLDKHQKYVKEKES-TKSDKPVFLVFHGGSGSSKKEYTDAIGFGVVKVNLDTDLQYAY
LTGIRDYVLNKKDYLMKPVGNPEGEDKPNKKYFDPRVWVR-EGEKTMSARVAEGLKDFNT
ANQL--
>XP_016230781_Exophiala_spinifera
--MGLKDVLSRKEGVIVGDDVLALFKHAQENKYAVPAINVTSSSTVVAALEAARDANSPI
ILQTSQGGAAYFAGKGVKNDKQQASIAGAVAAAHYIRSVAPAYGIPVILHTDHCAKKLLP
WLDGMLDVDEAYFKQHGEPLFSSHMIDLSEEAVDWNIETTAKYLKRAAPMKQWLEMEIGI
TGGEEDGVNNEDVDNNSLYTQPEDIHQIYTTLKKISPYFSIAAGFGNVHGVYKPGNVRLH
PELLDKHQKYVQSKEN-TETDKPVFLVFHGGSGSTKKEYTDAISYGIVKVNLDTDLQWAY
LTGIRDYVLKKQDYLKTQVGNPEGEDKPNKKYYDPRVWVR-EGEKTMTARVAEALKDFNT
ANQL--
>XP_016266773_Exophiala_oligosperma
--MGVKDVLSRKEGVIVGDDVLALFKHAQENNYAVPAINVTSSSTVVAALEAARDANAPI
ILQTSQGGAAYFAGKGVKNDKQQASIAGAVAAAHYIRSVAPAYGIPVVLHTDHCAKKLLP
WLDGMMDADEAYFKQHGEPLFSSHMIDLSEEAVDWNIETTAKYLKRAAPMKQWLEMEIGI
TGGEEDGVNNEDVDNNSLYTQPEDIHMIYTTLKKISPYFSIAAGFGNVHGVYKPGNVRLH
PELLDKHQKYVKAKES-TPTDKPVFLVFHGGSGSSKKEYTDAISYGIVKVNLDTDLQWAY
LTGIRDYVINKHEYIKTQVGNPEGEDKPNKKYYDPRVWVR-EGEKTMSARVAEALKDFNT
ANQL--
>XP_013313652_Exophiala_xenobiotica
--MGVKDVLSRKEGVIVGDDVLALFKHAQENNYAIPAVNVTSSSTVVASLEAARDANAPI
ILQTSQGGAAYFAGKGVKNDKQQASIAGAVAAAHYIRSVAPAYGIPVVLHTDHCAKKLLP
WLDGMMDADEAYFKQHGEPLFSSHMIDLSEEAVDWNVETTAKYLKRAAPMKQWLEMEIGI
TGGEEDGVNNESVDNNSLYTQPEDIHMIYTTLKKISPYFSIAAGFGNVHGVYKPGNVRLH
PELLDKHQKYVKEKEG-TSSDKPVFLVFHGGSGSSKKEYTDAISYGIVKVNLDTDLQWAY
LTGIRDYVINKHDYLKTQVGNPEGEDKPNKKYYDPRVWVR-EGEKTMSARVAEALKDFNT
ANQL--
>XP_007723772_Capronia_coronata
--MGAKDVLSRKEGVIVGDDVLALFKYAQEHNFAIPAINVTSSSTVVAALEAARDNSSPI
ILQTSQGGAAYFAGKGVKNDQQQASIGGAVAAAHYIRSVAPLYGVPVVLHTDHCAKKLLP
WLDGMLDADEAYFKEHGEPLFSSHMIDLSEEAVDWNIETTAKYLKRVAPMKQWLEMEIGI
TGGEEDGVNNESVDNNSLYTQPEDIHNIYTTLKKISPYFSIAAGFGNVHGVYKPGNVRLH
PELLDKHQKHVQQKEK-TETDKPVFLVFHGGSGSSKKEYTDAIGYGVVKVNLDTDLQWAY
LTGIRDYIFKKADYLKTQVGNPEGEDKPNKKYFDPRVWVR-EGEKTMAARVSEALKDFNA
ANQL--
>XP_007735101_Capronia_epimyces
--MGVKDVLSRKEGVIVGDDVLALFKYAQEHNFAIPAINVTSSSTVVAALEAARDNKSPI
ILQASQGGAAYFAGKGVKNDQQQASIGGAIAAAHYIRSVAPLYGVPVVLHTDHCAKKLLP
WLDGMLDADEAYFKEHGEPLFSSHMIDLSEEPVDWNIETTAKYLKRAAPLKQWLEMEIGI
TGGEEDGVNNEDVDNNSLYTQPEDIHLIYTTLKKISPYFSIAAGFGNVHGVYKPGNVRLH
PELLDKHQKYVKEKEN-TESDKPVFLVFHGGSGSSKQEYTDAISYGVVKVNLDTDLQWAY
LTGIRDYINKKADYLKTQVGNPDGADKPNKKYFDPRVWVR-EGEKTMTARVAEGLKDFNT
ANQL--
>XP_009161130_Exophiala_dermatitidis
--MGVKDVLSRKEGVITGDDVLALFKYAQEHNFAIPAINVTSSSTAVAALEAARDNNAPI
ILQMSQGGAAYFAGKGVKNDQQQASIGGAIAGAHYIRSVAPLYGIPVVLHTDHCAKKLLP
WLDGMLDADEAYFKEHGEPLFSSHMIDLSEEPVDWNIETTAKYLKRAAPMKQWLEMEIGI
TGGEEDGVNNESVDNNSLYTQPEDIHQIYTTLKKISPYFSIAAGFGNVHGVYKPGNVRLH
PELLDKHQKYVKEKES-TKTDKPVFLVFHGGSGSSKKEYTDAISYGVVKVNLDTDLQWAY
LTGIRDYIFKKADYLKTQVGNPEGEDKPNKKYFDPRVWVR-EGEKTMSARVAEALKDFNT
ANQL--
>XP_013264113_Exophiala_aquamarina
--MGVQDVLSRKAGVIVGDDVLALFQHAQENNYAIPAINVTSSSTVVAALEAARDAKAPI
ILQTSQGGAAYFAGKGVKNGNQEASIAGAIAAAEYVRAVAPVYGIPVVLHTDHCAKKLLP
WLDGMLDADEAYFKQHGEPLFSSHMIDLSEEEVDWNIETTAKYLKRAAPMKQWLEMEIGI
TGGEEDGVNNEDVDNNSLYTQPEDIHLIYTTLKKISPYFSIAAGFGNVHGVYKPGNVKLH
PELLDKHQKYVKEKES-TKSDKPVYLVFHGGSGSTKKEYTDAISYGVVKVNLDTDLQYAY
LTGIRDYILNKKDYLMKQVGNPDGDDKPNKKYFDPRVWVR-EGEKTMSARVTEGLKDFNT
AGQL--
>XP_016226862_Exophiala_mesophila
--MGVKDVLSRKTGVIVGDDVLALFKHAQENNYAIPAINVTSSSTVVASLEAARDNNSPI
ILQASQGGAAYFAGKGVKNGNQEASIAGAIAAAHYIRAVAPAYGIPVVLHTDHCAKKLLP
WLDGMLDADEAYFKTHGEPLFSSHMIDLSEEDVAWNIETTAKYLKRAAPMKQWLEMEIGI
TGGEEDGVNNEDVDNNSLYTQPEDIHEIYTTLKKISPYFSIAAGFGNVHGVYKPGNVKLH
PELLDKHQKYVKEKEN-TPTDKPVFLVFHGGSGSTKKEYTDAISYGVVKVNLDTDLQYAY
LTGIRDYMLSKKDYVSSQVGNPDGEDKPNKKYFDPRVWVR-EGEKTMSARVAEGLKDFNT
AGQL--
>XP_013270206_Rhinocladiella_mackenziei
--MGVKDVLSRKEGVIVGDDVLALFKYAQENNFAIPAINVTSSSTVVAALEAARDSNAPI
ILQASQGGAAYFAGKGVKNDKQQASIAGAIAAAHYIRTVAPVYGIPVVLHTDHCAKKLLP
WLDGMMDADEAYFKEHGEPLFSSHMIDLSEEAVDWNIETTAKYLKRAAPMKQWLEMEIGI
TGGEEDGVNNEDVDNNSLYTQPEDIHMIYTTLKQISPYFSIAAGFGNVHGVYKPGNVRLH
PELLDKHQKYVKEKES-TSTDKPVFLVFHGGSGSTKKEYSDAISYGVVKVNLDTDLQWAY
LTGIRDYVLNKKDYIMKQVGNPEGEDKPNKKYFDPRVWVR-EGEKTMSARVAEALKDFNT
ANKL--
>XP_018002994_Phialophora_attinorum
--MGVQDVLSRKTGVIVGDDVLALFKHAQENKYAVPAINVTSSSTVVAALEAARDKKSPI
ILQTSQGGAAYFAGKGVKNGNQEASIAGAVAAAHYIRSVAPIYGIPVVLHTDHCAKKLLP
WLDGMMDADEAYFKEHGEPLFSSHMIDLSEEEVDWNIETTAKYLKRAAPMKQWLEMEIGI
TGGEEDGVNNEDVDNNSLYTQPEDIHQIWTTLSKISPYFSIAAGFGNVHGVYKPGNVKLH
PELLDKHQKYVQEKES-TKTNKPVFLVFHGGSGSSKQEYLDAISYGVVKVNLDTDLQYAY
LTGIRDYMANKKDYVAKAVGNPDGEDKPNKKYFDPRVWVR-EGEKTMSARVSEALDDFNT
AGQV--
>NP_595692_Schizosaccharomyces_pombe
--MGILDIV--PTGVITGDNVLKLFTYAREHGFAIPAINVTSSSTAIAALEAAREARSPI
ILQTSNGGAHFFAGKESSNEGQKASIAGSIAAAHYIRSIAPFFGVPVVMHSDHCAKKLLP
WMDGMFEADEAYFKIHGEPLFSSHMLDLSEEPKKENIAQVKEYCKRAVPMKIWIEMEIGI
TGGEEDGVDNSHVSHTELYTQPEDIWDVYRELSSVTPYFSIAAAFGNVHGVYKPGNVKLQ
PALLGQHQAYVKEQLK-TTNDKPVFFVFHGGSGSSVNEFRTGIKCGVVKVNIDTDTQFAY
VEGVRDYVLKYKDYLMTPVGNPEGADKPNKKKFDPRVWIH-EGEKTMTKRVLTALEDFYT
VNTL--
```
