## Supplementary material for "Coding Sequence Insertions in Fungal Genomes are Intrinsically Disordered and can Impart Functionally-Important Properties on the Host Protein": MAFFT_MSAs: XP_722702.1_blasthits_MAFFT.txt

```
>XP_722702_Candida_albicans
------------------------------------------------------------
------------------------------------------------------------
------------------------------------------------------------
------------------------------------------------------------
------------------------------------------------------------
------------------------------------------------------------
------------------------------------------------------------
------------------------------------------------------------
------------------------------------------------------------
-------------------------------------------MLSATK-----------
-----------RYLATAAAAAATNTTTTSKAFTNTTSQL-GRATLTIK------------
-----------------------------------------------------DGPV---
------FNGYSFGANRNVSGEAVFTTSLVGYPESMTDPSYRGQILCFTQPLIGNYGVPSS
TAKDQFNLLKYMESPKVQCIGIVVADAALEYSHWTAVESLQQWCKRSGVAAITGVDTRQL
VSYLRDKGSSLGRITIGEEYDADEDAAFEDPGAINLVHKVTTKAPFHIACPPQYSKGIHI
AVLDCGAKENILRCLVERGASLTVFPYDYPIDKIANKFDGIFISNGPGDPTHCS-TTVNN
LKKIITNHQ--DLPIFGICLGHQLLALASGAKTIKLKYGNRAHNIPAIDLITGNCHITSQ
NHGYAVDANTLS-ENWQPYFTNLNDLSNEGMIHKYQPIFSTQFHPEAKGGPLDTSFLFDK
FFDNINVYKKS-NGLNLPP---------VE---NSLLVDILPKERVE-------------
---------------------
>XP_002419819_Candida_dubliniensis
------------------------------------------------------------
------------------------------------------------------------
------------------------------------------------------------
------------------------------------------------------------
------------------------------------------------------------
------------------------------------------------------------
------------------------------------------------------------
------------------------------------------------------------
------------------------------------------------------------
-------------------------------------------MLSATK-----------
-----------RYLATAA---------TNKGFTNTTSQL-GRATLTIK------------
-----------------------------------------------------DGPV---
------FNGYSFGANRNVSGEAVFTTSLVGYPESMTDPSYRGQILCFTQPLIGNYGVPSS
TIKDQFNLLKYMESPKVQCIGIVVADAALEYSHWTAVESLQQWCKRSGVAAITGVDTRQL
VSYLRDKGSSLGRITIGEEYDADEDAAFEDPGAVNLVHKVTTKAPFHIACPPKYSKGIHI
AVLDCGAKENILRCLVERGASLTVFPYDYPIDKIANKFDGIFISNGPGDPTHCS-TTVNN
LKKIINNHQ--DLPIFGICLGHQLLALASGAKTIKLKYGNRAHNIPAIDLITGKCHITSQ
NHGYAVDANTLS-ENWQPYFTNLNDLSNEGMIHKYQPIFSTQFHPEAKGGPLDTSFLFDK
FFDNIDVYKKT-NGLNLPV---------VE---NSLLVDILPKERVE-------------
---------------------
>XP_002545418_Candida_tropicalis
------------------------------------------------------------
------------------------------------------------------------
------------------------------------------------------------
------------------------------------------------------------
------------------------------------------------------------
------------------------------------------------------------
------------------------------------------------------------
------------------------------------------------------------
------------------------------------------------------------
-------------------------------------------MLSASR-----------
-----------RFLATAA----------NKAFTNNKLQL-DRATLTIK------------
-----------------------------------------------------DGPV---
------FSGYSFGADRNVSGEAVFTTSLVGYPESMTDPSYKGQILCFTQPLIGNYGVPSS
TAKDQFNLLKYMESPKVQCIGIVVADAALEYSHWTAVESLQQWCKRSGVAAITGVDTRQL
VSYLRDKGSSLGRITIGEEYDADEDAAFEDPGAINLVQQVTTKSPFHIACPKEYSKGIHI
AVLDCGAKENILRCLVERGASLTVFPYDYPIHKIANKFDGIFISNGPGDPTHCS-TTVEN
LKHTMESYK--DLPIFGICLGHQLLALASGAKTIKLKYGNRAHNIPALDVITGKCHITSQ
NHGYAVDAATLN-NDWKPYFTNLNDLSNEGMIHKYQPIFSTQFHPEAKGGPLDTAFLFDK
FFDNIQVYKQT-NGLNLPT---------VD---GSLLVDILPTERVGQ------------
---------------------
>XP_003869832_Candida_orthopsilosis
------------------------------------------------------------
------------------------------------------------------------
------------------------------------------------------------
------------------------------------------------------------
------------------------------------------------------------
------------------------------------------------------------
------------------------------------------------------------
------------------------------------------------------------
------------------------------------------------------------
--------------------------------------------MFQFK-----------
-----------RLLATAS-----------KSFTNNKSQL-DRATLTIK------------
-----------------------------------------------------NGPV---
------FSGYSFGANRNVSGEAVFTTSLVGYPESMTDPSYKGQILCFTQPLIGNYGVPSS
TVKDEFNLLKYMESPKIQCIGIVVGDVALEYSHWTAVESLQQWCKRNGVAAITGVDTRQL
VSYLRDKGSSLGKITIGEEYDADEDAAFEDPGAINLVQKVSTKQPFHVECPKEFSKNVHI
AVLDCGAKENILRCLVERGASLTVFPYDYPIDKIANKFDGVFISNGPGDPTHCS-VTVDN
LRKIMETYP--ELPIFGICLGHQLLALASGAKTIKLKYGNRAHNIPTLDLISGKCHITSQ
NHGYAVDTSTLS-NGWKEMFINLNDNSNEGLIHTTKPIFSTQFHPEAKGGPQDTAYLFDK
FFENIAKHKK-----SLPS---------VE---GSLLVDILPKERVEQLTI---------
---------------------
>XP_001524277_Lodderomyces_elongisporus
------------------------------------------------------------
------------------------------------------------------------
------------------------------------------------------------
------------------------------------------------------------
------------------------------------------------------------
------------------------------------------------------------
------------------------------------------------------------
------------------------------------------------------------
------------------------------------------------------------
--------------------------------------------MFNFR-----------
-----------RCMATAA-----------KSFTDNKKQL-DRATLTIK------------
-----------------------------------------------------NGPV---
------FSGYSFGANRNVSGEAVFTTSLVGYPESMTDPSYKGQILCFTQPLIGNYGVPSS
TVKDQFNLLKYMESPKIQCIGIVVGDVALEYSHWTAVESLQQWCQRNGVAAITGVDTRQL
VSYLRDKGSSLGKITIGEEYDADEDAAFEDPGAVNLVHKVTTKQPFHVACPKEYSKNVHV
AVLDCGAKENILRCLVERGASLTVFPYDYPIDKVATKFDGLFISNGPGDPTHCS-STVEH
LGKVMEKHP--DLPIFGICLGHQLLALASGAKTVKLKYGNRAHNIPTLDLISGKCHITSQ
NHGYAVDSETLG-SDWEQFFINMNDLSNEGMIHKRNPVFSTQFHPEAKGGPQDTAYLFDK
FFENIAHYKAN-NGLNLPN---------VD---GSLLVDILPKERVE-------------
---------------------
>XP_007376809_Spathaspora_passalidarum
------------------------------------------------------------
------------------------------------------------------------
------------------------------------------------------------
------------------------------------------------------------
------------------------------------------------------------
------------------------------------------------------------
------------------------------------------------------------
------------------------------------------------------------
------------------------------------------------------------
-------------------------------------------MITAFR---------QI
A--------SKRCLATAA------SPAAKLPFTDNKSKL-DRATLTIK------------
-----------------------------------------------------NGPV---
------FSGYSFGANKNVSGEAVFTTSLVGYPESMTDPSYKGQILCFTQPLIGNYGVPSS
SVKDQFDLLKYVESPQVQCIGIVVADVALEYSHWTAVESLQQWCQRSGVAAITGVDTRQL
VTYLREQGSSLGKITIGEEYDADEDAAFDDPETVNLVHKVTTKAPFHIACPPEHSKNIHI
AVLDCGVKENILRCLVQRGASLTVFPYDYPIHKIANKFDGVFISNGPGDPTHCS-STVQH
LRQTMDTHR--ELPIFGICLGHQLLALASGAKTIKLKYGNRAHNIPALDLITGKCHITSQ
NHGYAVDATTLS-PEWEPYFTNLNDLSNEGMIHKFQPVFSTQFHPEAKGGPLDTSFLFDK
FFENIETYRSN-NGLNLAN---------VD---NSLLVDILPKQRVY-------------
---------------------
>XP_043050828_Scheffersomyces_spartinae
------------------------------------------------------------
------------------------------------------------------------
------------------------------------------------------------
------------------------------------------------------------
------------------------------------------------------------
------------------------------------------------------------
------------------------------------------------------------
------------------------------------------------------------
------------------------------------------------------------
-------------------------------------------MLRLMNVKPLAGL----
-----------RGLATAA------------SKFNKTSRL-DRATLRIK------------
-----------------------------------------------------DGPV---
------FSGYSFGANKNVSGEAVFTTSLVGYPESMTDPSYKGQILCFTQPLIGNYGVPSS
TVKDEFNLLKYMESPLVQCIGIVVADVALEYSHWTAVESLQQWCQRSGVAAITGVDTRQL
VSYLREKGSSLARITVGEEYDADEDAAFDNPESVNLVHKVTTKAPFHVQCPPEHSKGIHI
AVLDCGAKENILRCLVERGASLTVFPYNYPIHKIANKFDGVFISNGPGDPTHCS-TTVDH
LKETMEKNP--ELPIFGICLGHQLLALASGAKTIKLKYGNRAHNIPALDLATGKCHITSQ
NHGYAVDVATLNTSEWEPYFTNLNDLSNEGMKHKTKPIFLTQFHPEAKGGPLDTGFLFDK
FFQNIQNYKTT-NGLNLAN---------VD---NSLLVDILPHERVL-------------
---------------------
>XP_001387512_Scheffersomyces_stipitis
------------------------------------------------------------
------------------------------------------------------------
------------------------------------------------------------
------------------------------------------------------------
------------------------------------------------------------
------------------------------------------------------------
------------------------------------------------------------
------------------------------------------------------------
------------------------------------------------------------
-------------------------------------------MISAFK-----QLNKIQ
S--------ARRLLATSA-----------KGFTNKTSKL-DRATLTIK------------
-----------------------------------------------------DGPV---
------FSGYSFGADKNVSGEAVFTTSLVGYPESMTDPSYKGQILCFTQPLIGNYGVPSS
TKKDQFNLLKYMESASVQCIGIVVADVALEYSHWTAVESLQQWCQRSGVAAISGVDTRQL
VSYLRERGSSLGKITIGEEYDADEDAAFEDPGSVNLVHKVTTKAPFHIACPPEYSKNVHI
AVLDCGAKENILRCLVERGASLTVFPYNYPIHKIANKFDGIFISNGPGDPTHCS-STVEH
LKQTIDEHR--DLPIFGICLGHQLLALAGGAKTIKLKYGNRAHNIPALDLATGKCHITSQ
NHGYAVDASTLN-SEWEPYFTNLNDLSNEGMRHKTQPIFSTQFHPEAKGGPLDTAFLFDK
FFKNIETYRAT-NGLNLST---------ID---NSLLVDILPTERVV-------------
---------------------
>XP_020066836_Suhomyces_tanzawaensis
------------------------------------------------------------
------------------------------------------------------------
------------------------------------------------------------
------------------------------------------------------------
------------------------------------------------------------
------------------------------------------------------------
------------------------------------------------------------
------------------------------------------------------------
------------------------------------------------------------
-------------------------------------------MLS---------LRLPQ
L--------SKRFLATAS-----------KGFTNKTSQL-DRATLTIK------------
-----------------------------------------------------NGPV---
------FNGYSFGADKNVSGEAVFTTSLVGYPESMTDPSYKGQILCFTQPLIGNYGVPSS
TKKDEFNLLKYMESPTVQCIGIVVADAALEYSHWTAVESLQQWCQRSGVAAISGVDTRQL
VSYLRDKGSSLAKITIGEEYDADEDAAFEDPGSVNLVHKVTTKAPFHIACPPEHSKGIHI
AVLDCGAKENILRCLVERGASLTVFPYNYPIHKIANKFDGLFISNGPGDPTHCS-ATTEN
LKATMDQHH--ELPIFGICLGHQLLALASGGKTVKMKYGNRAHNIPALDLKSGKCHITSQ
NHGYAVDETSLN-SDWEPFFTNLNDLSNEGMIHKHKPIFSTQFHPEAKGGPLDTAFLFDK
FFKNIEVYKAT-NGLNLGA---------ID---NSLLVDILPKERVI-------------
---------------------
>XP_020075356_Hyphopichia_burtonii
------------------------------------------------------------
------------------------------------------------------------
------------------------------------------------------------
------------------------------------------------------------
------------------------------------------------------------
------------------------------------------------------------
------------------------------------------------------------
------------------------------------------------------------
------------------------------------------------------------
-------------------------------------------MINAFKNKVTGTSSLLK
L--------STRYLASAA-----------NSSFSKTSQL-DRATLTIK------------
-----------------------------------------------------DGPV---
------FNGYSFGANKNISGEAVFTTSLVGYPESMTDPSYKGQILCFTQPLIGNYGVPSS
TLKDQFNLLKYMESPSVQCIGIVVADVALEYSHWTAVESLQQWCQRSGVAAISGVDTRQL
VSYLRDKGSSLAKITIGEEYDADEDAAFEDPGSINLVHKVTTKAPFHIACPPELNKGIHI
AVLDCGAKENILRCLVQRGASLTVFPYNYPIDKIANKFDGIFISNGPGDPTHCS-STIEH
LQKTMNKYN--DLPIFGICLGHQLLALASGAKTIKLKYGNRAHNIPALDLITGKCHITSQ
NHGYAVDTSTLS-EEWEPYFTNLNDLSNEGMQHKTRPIFSTQFHPEAKGGPLDTSFLFDR
FFRNIDEYKST-NGLNLGN---------VD---NSLLVDILPKQRVI-------------
---------------------
>XP_015467369_Debaryomyces_fabryi
------------------------------------------------------------
------------------------------------------------------------
------------------------------------------------------------
------------------------------------------------------------
------------------------------------------------------------
------------------------------------------------------------
------------------------------------------------------------
------------------------------------------------------------
------------------------------------------------------------
-------------------------------------------MIRVIQPSLIASRQLFR
-----------RYLATGG-----------TFT-NKTSQL-DRATLTIK------------
-----------------------------------------------------DGPV---
------FNGYSFGANKNISGEAVFTTSLVGYPESMTDPSYKGQILCFTQPLIGNYGVPSS
TLKDQFDLLKYMESPSVQCIGIVVADVALEYSHWTAVESLQQWCQRSGVAAISGVDTRQL
VSYLRDKGSSLAKITIGEEYDADEDAAFEDPGSVNLVHKVTTKAPFHIKCPEKYSKGIHI
AVLDCGAKENILRCLVERGASLTVFPYNYPIDKIANKFDGIFISNGPGDPTHCS-STTEN
LAKTMEKYH--DLPIFGICLGHQLLALASGAKTIKLKYGNRAHNIPALDLTTGKCHITSQ
NHGYAVDAETLS-SDWEPYFTNLNDLSNEGMRHRSKPIFSTQFHPEAKGGPLDTAFLFDK
FFDNIDQYRAT-NGLNLGN---------VD---DSLLVDILPKERVL-------------
---------------------
>XP_461657_Debaryomyces_hansenii
------------------------------------------------------------
------------------------------------------------------------
------------------------------------------------------------
------------------------------------------------------------
------------------------------------------------------------
------------------------------------------------------------
------------------------------------------------------------
------------------------------------------------------------
------------------------------------------------------------
-------------------------------------------MIRVIQPPLIASKQLFR
-----------RYLATGG-----------TFT-NKTSQL-DRATLTIK------------
-----------------------------------------------------DGPV---
------FSGYSFGANKNISGEAVFTTSLVGYPESMTDPSYKGQILCFTQPLIGNYGVPSS
TLKDEFNLLKHMESPSVQCIGIVVADVALEYSHWTAVESLQQWCQRSGVAAISGVDTRQL
VSYLREKGSSLAKITIGEEYDADEDAAFEDPGSVNLVHKVSTKAPFHISCPEKYAKGLHI
AVLDCGAKENILRCLVERGASLTVFPYNYPIDKIANKFDGIFISNGPGDPTHCS-STTEN
LAKTMEKYH--DLPIFGICLGHQLLALASGARTIKMKYGNRAHNIPALDLTTGKCHITSQ
NHGYSVDAETLD-SDWEPYFTNLNDLSNEGMKHKSRPIFSTQFHPEAKGGPLDTAFLFDK
FFENIEQYRAT-NGLNLGN---------VD---DSLLVDILPKGRVL-------------
---------------------
>XP_006689076_Yamadazyma_tenuis
------------------------------------------------------------
------------------------------------------------------------
------------------------------------------------------------
------------------------------------------------------------
------------------------------------------------------------
------------------------------------------------------------
------------------------------------------------------------
------------------------------------------------------------
------------------------------------------------------------
----------------------------------------------MLAITISNARTAFR
F--------AHRSMATAS-------------KFNKTSQL-DRATLTIK------------
-----------------------------------------------------DGPV---
------FSGYSFGSNKNVSGETVFTTSLVGYPESMTDPSYKGQILCFTQPLIGNYGVPST
SQKDEFNLLKYVESPTVQCIGIVVADVALEYSHWTAVESLQQWCQRSGVAAITGVDTRQL
VSYLRERGSSLGKITIGEEYDADEDAAFENPETVNLVHKVTTKAPFHIACPKKYSKNIHL
AVLDCGAKENILRCLVERGASLTVFPYDYPIQKVANKFDGIFISNGPGDPTHCS-STIEN
LRITMKTHD--DIPIFGICLGHQLLALASGAKTIKLKYGNRAHNIPALDLTTGSCHITSQ
NHGYAVDPSTLN-NEWEPYFTNLNDLSNEGMIHKFKPIFSTQFHPEAKGGPLDTAFLFDK
FFENIVTFKNK-NGLNLSN---------ID---DSLLVDILPKERVV-------------
---------------------
>XP_001482232_Meyerozyma_guilliermondii
------------------------------------------------------------
------------------------------------------------------------
------------------------------------------------------------
------------------------------------------------------------
------------------------------------------------------------
------------------------------------------------------------
------------------------------------------------------------
------------------------------------------------------------
------------------------------------------------------------
------------------------------------------MLGTFIKVFAKPKAISPA
A--------FHRCLATNA------------SGFNRTSQL-DRATLTIK------------
-----------------------------------------------------DGPV---
------FNGYSFGANKNISGEAVFTTSLVGYPESMTDPSYKGQILCFTQPLIGNYGVPSD
TVRDEFNLLKYMESPSIQCIGIVVAERCLGTSHRLLSSPLSNDVSVREVAAITGVDTRQL
VSYLRDKGSSLAKITIGEEYDADEDAAFEDPGSVNLVHKVTTKAPFHVSCPPSHSKGIHV
AVLDCGAKENILRCLVQRGASLTVFPYNYPIHKIANKFDGIFISNGPGDPTHCS-ATIEN
LKQTMQENK--DLPIFGICLGHQLLALASGAKSIKLKYGNRAHNIPALDLLTGKCHITSQ
NHGYAVDASSLDPNEWEPYFTNLNDLSNEGMAHKYRPIFSTQFHPEAKGGPLDTAFLFDK
FFGHIQDYKSK-TGMTWA-----------Q---DNLLVDILPKERVY-------------
---------------------
>XP_018713404_Metschnikowia_bicuspidata
------------------------------------------------------------
------------------------------------------------------------
------------------------------------------------------------
------------------------------------------------------------
------------------------------------------------------------
------------------------------------------------------------
------------------------------------------------------------
------------------------------------------------------------
------------------------------------------------------------
-------------------------------------------MLGNFGRKLASSLVFK-
-----------RTLATNK-----------SATFSSTSLL-DRATLTLK------------
-----------------------------------------------------NGPV---
------FNGYSFGANKNISGEAVFTTSLVGYPESMTDPSYKGQILCFTQPLIGNYGVPSS
TAKDEYNLLKHLESSLVQCIGIVVADVAMQYSHWTAVESLQQWCQRSGVAAITGVDTRQL
VTYLRDKGSSLAKITIGEEYDADEDAAFEDPGAVNLVSKVTTKAPFHVSCPDKYDKGYHV
AVLDCGAKENILRCLVQRGASLTVFPYDYPILEIANKFDGIFISNGPGDPTHCS-STILH
LKTVMEKHE--DLPIFGICLGHQLLALASGAKTVKLKYGNRAHNIPALDLLSGKCHITSQ
NHGYAVDASTLP-SDWLPYFTNLNDLSNEGMQHKSKPIFSTQFHPEAKGGPLDTSFLFDK
FFTNIEHYRSN-NELNLGN---------IK---QSLLVDILPKERVV-------------
---------------------
>XP_002618655_Clavispora_lusitaniae
------------------------------------------------------------
------------------------------------------------------------
------------------------------------------------------------
------------------------------------------------------------
------------------------------------------------------------
------------------------------------------------------------
------------------------------------------------------------
------------------------------------------------------------
------------------------------------------------------------
-------------------------------------------MLGFIGKKISPN-ALK-
-----------RNLAT-------------SAPFSKTSQL-DRATLTIK------------
-----------------------------------------------------NGPI---
------FDGYSFGANKNISGEAVFTTSLVGYPESMTDPSYKGQILCFTQPLIGNYGVPSS
TARDEFNLLKYMESPTVQCIGIVVADVALDYSHWTAVESLQQWCQRSGVAAISGVDTRQL
VSYLRDKGSSLAKITIGEEYDADEDAAFEDPGAVNLVHKVTTKAPFHVACPEKYNKGYHI
AVLDCGAKENILRCLVQRGASLTVFPYNYPIHKIANKFDGVFISNGPGDPTHCS-QTIEN
LKQTMNKYE--ELPIFGICLGHQLLALASGAKTIKLKYGNRAHNIPALDVFSGKCHITSQ
NHGYAVDATTLP-SDWLPYFTNLNDLSNEGMQHKYKPIFSTQFHPEAKGGPLDTAYLFDK
FFDNIETYKNN-NGLNLGN---------IS---DSLLVDILPKERVH-------------
---------------------
>XP_025342553_Candida_haemuloni
------------------------------------------------------------
------------------------------------------------------------
------------------------------------------------------------
------------------------------------------------------------
------------------------------------------------------------
------------------------------------------------------------
------------------------------------------------------------
------------------------------------------------------------
------------------------------------------------------------
------------------------------------------------------------
------------------------------------------------------------
------------------------------------------------------------
----------------------------------MTDPSYKGQILCFTQPLIGNYGVPSS
TAKDQFNLLKHLESPSVQCIGIVVADVALEYSHWTAVESLQQWCQRSGVAAISGVDTRQL
VSYLRSKGSSLAKISIGEEYDADQDEAFEDPGSINLVRQVTTRSPFHVRCPDQFNKGYHI
AVLDCGAKENILRSLVERGASLTVFPYDYPIHTISKKFDGLFISNGPGDPTHCS-QTVYN
LKQTMAKNT--ELPIFGICLGHQLLALASGAQTVKLKYGNRAHNIPALDLVTKKCHITSQ
NHGYAVDASTLS-SDWEPYFLNLNDLSNEGMRHKSKPIFSTQFHPEAKGGPLDTSFLFDQ
FFSHIDQYKAG-GHSMPGN---------IN---ESLIADILPSQRVY-------------
---------------------
>XP_024714369_Candida_pseudohaemulonis
------------------------------------------------------------
------------------------------------------------------------
-----------------------------MEAGYRFTADEDNDGVEQNTHDMHDHPQISQ
LDEPHNRGELSHESYGTSVLDNIDKLPIARYSPLTIQIFVTKNVPRPNEPNELENKLKEY
SCGDIVNGYVIINNTSHEDIDFGLFVVSLEGTVKALPQDSRENDAGKPPSKFMLKKFLKM
YDLNASYNYGVIPSSAGIQYDANSRDHYDGCILGLPDDRVLKAGEKYKKFITFKFPEMLL
DNACPHDVMRHTMPPPSFGTDERFLNGQSLEVNKALGYGTSSVRGSPIKVRDFSFDNLSV
SYAIEAKFIDKENLEKLEKLLNGDESRYVVSKKSQFFLRFVPDVKAQVEAYSRAYRDFKE
ETFEKIGIDGMFFNQLTSSSTWNTIHQMNKLIEDEIKSETTALEESSKDQKRIWEGSPSR
SIETSKDQFSNLSSQLVQEREVESHATTIFAKKRKRLLPVSSAVGELRMAVQIPDKLIPY
V--------SPRLLQKYN-------------QGNPCSQL-QSLSIQGD-KNALAPVSSNM
EELYNRDDAFLMNSVLTKITFLNNETVEKPPGISHIDFNIVAWTYRTE-----NGPV---
------FNGFSFGANKNVSGEAVFTTSLVGYPESMTDPSYKGQILCFTQPLVGNYGVPSS
VAKDQFNLLKHLESPQVQCIGIVVADVALEYSHWTAVESLQQWCQRSGVAAISGVDTRQL
VSYLRSKGSSLAKISIGEEYDADEDEAFEDPGSVNLVRQVTTKAPFHVRCPEQFSKGYHI
AVIDCGAKENILRCLVERGASLTVFPYDYPIHTISKKFDGLFISNGPGDPTHCS-QTVYN
LKQTISNNP--ELPIFGICLGHQLLALASGARTVKLKYGNRAHNIPALDLVTKKCHITSQ
NHGYAVDASTLS-SDWEPYFLNLNDLSNEGMRHKVRPIFSTQFHPEAKGGPLDTSFLFDQ
FFSYIENHKSS-QTTGLNY---------VT---DSLIADILPSQRV--------------
---------------------
>XP_025337064_Candida_duobushaemulonis
MRKKERSPEPSSNPPSYEELRQHLSPSIDSKHDHSTSTRLCSFDEVDSRRNIPYRPSKNL
QAQINRLSSATPLETSASGTETEYFDLLPSFQLYQSILKRNDFEFDENDLGNPPLYGDNQ
RSSVSTDGIMRSDQMPRVSSRVIDLDDHQMEAGYRFTANEDNDGVEHNSDDMYNHPQISQ
LDESHNRGELSHESYGTSVLDNIDKLPIARYSPLTIHIFVTKNVPRPNEPNELENKLKEY
SCGDIVNGYVIINNTSHEDIDFGLFVVSLEGTVKALPQDSRQDDTSKISSKFMLKKFLKM
YDLNASYNYGVIPSSAGIQYDADSRDHYDGCILGLPDDRVLKAGEKYKKFITFKFPEMLL
DNACPHDVMRHTMPPPSFGTDERFSNGQSLEVNKALGYGTSSVRGSPIKLRDFSFDNLSV
SYAIEAKFIDKEHSGKSETLSN-VESRYVVSKKSQFFLRFVPDVKAQVEAYSRAYRDFKE
ETFEKIGIDGMFFNQLTSSSTWNMIHQMNNLIEDEINSETTALDDSSKDLKKTWEKSPSR
NIETSKDQFSKFTS--VQEREVESHATTIFAKKRKRLLPVSSAVGESRMAVPIPDKLIPY
V--------SPRLLQKYN-------------QGNPCSQL-QSLPMQDDAKNALAPVSSNM
EELYNRDDAFLMNSVQTKITFLGNESFEKPPEISHVDFNIVAWTYRTEYPLPLNGPV---
------FNGFSFGANKNVSGEAVFTTSLVGYPESMTDPSYKGQILCFTQPLVGNYGVPSS
VAKDQFNLLKHLESPQVQCIGIVVADVALEYSHWTAVESLQQWCQRSGVAAISGVDTRQL
VSYLRSKGSSLAKISIGEEYDADEDEAFEDPGSVNLVRQVTTKAPFHVRCPEQFSKGYHI
AVIDCGAKENILRCLVERGASLTVFPYDYPIHTISRKFDGLFISNGPGDPTHCS-QTVYN
LKQTISSNP--ELPIFGICLGHQLLALASGARTVKLKYGNRAHNIPALDLVTKKCHITSQ
NHGYAVDASTLS-SDWEPYFLNLNDLSNEGMRHKVRPIFSTQFHPEAKGGPLDTSFLFDQ
FFSYIENHKSS-QTIGSNY---------VT---DSLIADILPSQRVC-------------
---------------------
>XP_028888308_Candida_auris
------------------------------------------------------------
------------------------------------------------------------
------------------------------------------------------------
------------------------------------------------------------
------------------------------------------------------------
------------------------------------------------------------
------------------------------------------------------------
------------------------------------------------------------
----------MFYSRLSFKCTQNTV-----------------------------------
-----------------------------------------------------------C
V--------KPKFLATVA-------------RTNASGSL-DRATLKIR------------
-----------------------------------------------------NGPV---
------FNGFSFGANKNVSGEAVFTTSLVGYPESMTDPSYKGQILCFTQPLIGNYGVPSS
TAKDQFNLLKHLESPLVQCIGIVVADVALEYSHWTAVESLQQWCQRSGVAAISGVDTRQL
VSYLRNKGSSLAKISIGEEYDADEDEAFEDPGSINLVRQVTTRAPFHIRCPEYYNKGYHI
AVLDCGAKENILRSLVERGASLTVFPYDYPIQSISRKFDGLFISNGPGDPTHCS-QTVYN
LKQTMASNS--QLPIFGICLGHQLLALASGARTVKLKYGNRAHNIPALDLFTKKCHITSQ
NHGYAVDASTLT-AEWEPYFLNLNDLSNEGMRHKSRPVFSTQFHPEAKGGPLDTSYLFDK
FFENIEQYKLD-RGAEQRG---------IA---DSLIADILPSQRVL-------------
---------------------
>NP_014947_Saccharomyces_cerevisiae
------------------------------------------------------------
------------------------------------------------------------
------------------------------------------------------------
------------------------------------------------------------
------------------------------------------------------------
------------------------------------------------------------
------------------------------------------------------------
------------------------------------------------------------
------------------------------------------------------------
------------------------------------------------------------
--------------------------------MSS--AAT-KATFCIQ------------
-----------------------------------------------------NGPS---
------FEGISFGANKSVAGETVFTTSLVGYPESMTDPSYRGQILVFTQPLIGNYGVPSG
EARDEYNLLKYFESPHIHVVGIVVAEYAYQYSHWTAVESLAQWCQREGVAAITGVDTREL
VQYLREQGSSLGRITLADH---DPVP-YVNPMKTNLVAQVTTKKPFHVSALPG-KAKANV
ALIDCGVKENIIRCLVKRGANVTVFPYDYRIQDVASEFDGIFLSNGPGNPELCQ-ATISN
VRELLNNPVYDCIPIFGICLGHQLLALASGASTHKLKYGNRAHNIPAMDLTTGQCHITSQ
NHGYAVDPETLPKDQWKPYFVNLNDKSNEGMIHLQRPIFSTQFHPEAKGGPLDTAILFDK
FFDNIEKYQLQ-SQAKSSI-SLKVTYSTDKSRLQSINVTKLAKERVLF------------
---------------------
>XP_018219500_Saccharomyces_eubayanus
------------------------------------------------------------
------------------------------------------------------------
------------------------------------------------------------
------------------------------------------------------------
------------------------------------------------------------
------------------------------------------------------------
------------------------------------------------------------
------------------------------------------------------------
------------------------------------------------------------
------------------------------------------------------------
--------------------------------MSS--SQI-KATFAIQ------------
-----------------------------------------------------NGPS---
------FEAISFGANKSVAGEAVFTTSLVGYPESMTDPSYRGQILVFTQPLIGNYGVPSG
DARDEFNLLKYFESPHIHVVGIVVAEYAYQYSHWTAVESLAQWCQREGVAAVTGVDTREL
VQYLREQGSSLGRITLDNQ---DAVP-YVDPMNTNLVAEVTTKKPFHVSALPD-KARANV
ALIDCGVKENIIRCLAKRGADVTVFPYDYRIQDVASEFDGIFLSNGPGNPEFCQ-ATIAN
VKELLNNPVYDRIPIFGICLGHQLLALASGASTHKLKYGNRAHNIPAMDLTTGQCHITSQ
NHGYAVDPETLPKDQWKPYFVNLNDKSNEGMIHLQRPIFSTQFHPEAKGGPMDTAILFDK
FFDNIEAYQSD-SQKKNSI-SQKTAHKGDRSQLRNFNVTKLAKERVLF------------
---------------------
>XP_033769417_Saccharomyces_paradoxus
------------------------------------------------------------
------------------------------------------------------------
------------------------------------------------------------
------------------------------------------------------------
------------------------------------------------------------
------------------------------------------------------------
------------------------------------------------------------
------------------------------------------------------------
------------------------------------------------------------
------------------------------------------------------------
--------------------------------MSA--AQT-KATFSIQ------------
-----------------------------------------------------NGPS---
------FEGISFGANKSIAGETVFTTSLVGYPESMTDPSYRGQILVFTQPLIGNYGVPSG
EARDEYNLLKYFESPHIHVVGIVVAEYAYQYSHWTAVESLAQWCQREGVAAITGVDTREL
VQYLREQGSSLGRITLADH---DPIP-YVNPMKTNLVAQVTTKKPFHVSALPG-KAKANV
ALIDCGVKENIIRCLVKRGANVTVFPYDYRIQDVASEFDGIFLSNGPGNPELCQ-ATISN
VRELLNNPAYDCIPIFGICLGHQLLALASGASTHKLKYGNRAHNIPAMDLTTGQCHITSQ
NHGYAVDPETLAKDLWKPYFVNLNDKSNEGMIHLQRPIFSTQFHPEAKGGPLDTAILFDK
FFDNIETYQSK-YQRRSSI-PLKVTHSTDKSKLQSMNVTKLAKERVLF------------
---------------------
>XP_003674541_Naumovozyma_castellii
------------------------------------------------------------
------------------------------------------------------------
------------------------------------------------------------
------------------------------------------------------------
------------------------------------------------------------
------------------------------------------------------------
------------------------------------------------------------
------------------------------------------------------------
------------------------------------------------------------
------------------------------------------------------------
--------------------------------MSC--E---KATFTIK------------
-----------------------------------------------------NGPS---
------FEGKSFGADKSIAGEAVFTTSLVGYPESMTDPSYRGQILVFTQPLIGNYGVPST
EERDEFNLLKYVESPHVNVVGIVVAEYAYEYSHWAAVESLASWCKREGVAAITGVDTREI
VQYLREQGSSLGRITIGND---EPVE-YVDPMNTHLVEQVSTNKPFHISG--K-NPSVNI
ALIDCGVKENIIRCLATRGANVTVFPFDFRIQDVVNDFDGIFLSNGPGNPEMCD-ITIAN
LKELLENPKFIDIPIFGICLGHQLLALASGAKTLKLKYGNRAHNIPAMDLTTGQCHITSQ
NHGYAVDPETLPKDQWKPYFVNLNDNSNEGMIHLTRPIFSTQFHPEAKGGPLDTAILFDK
FFDNVAHYKFM-QQSKRKL-A--AVHQLD------LTVDKLSKERVLF------------
---------------------
>XP_003670121_Naumovozyma_dairenensis
------------------------------------------------------------
------------------------------------------------------------
------------------------------------------------------------
------------------------------------------------------------
------------------------------------------------------------
------------------------------------------------------------
------------------------------------------------------------
------------------------------------------------------------
------------------------------------------------------------
------------------------------------------------------------
--------------------------------MSS--P---NATFTIK------------
-----------------------------------------------------NGPS---
------FQGKSFGAEKSIAGEAVFTTSLVGYPESMTDPSYRGQILVFTQPLIGNYGVPSG
EERDEFNLLKYFESPHVHVVGIVVAEYAYEYSHWAAVESLASWCKREGVAAITGVDTREI
VQYLREQGSSLGRITIGND---TPVD-YIDPMSTHLVAQVTTKQPFHISG--K-NPTANV
ALIDCGVKENIIRCLAARGANVTVLPYDYRIQDIAHQFDGIFLSNGPGNPEMCE-KTIAN
LKELLNNPKFDDIPIFGICLGHQLLALASGAKTMKLKYGNRAHNIPAMDLTTGQCHITSQ
NHGYAVDPETLPSDQWKPYFVNLNDNSNEGMIHLTRPIFSTQFHPEAKGGPLDTAVLFDK
FFDNIETYHVI-QQSKKKL-A--AVHQLD------LSVDKLAKERVLF------------
---------------------
>XP_003956932_Kazachstania_africana
------------------------------------------------------------
------------------------------------------------------------
------------------------------------------------------------
------------------------------------------------------------
------------------------------------------------------------
------------------------------------------------------------
------------------------------------------------------------
------------------------------------------------------------
------------------------------------------------------------
------------------------------------------------------------
--------------------------------MSQ--SEI-KAIFELQ------------
-----------------------------------------------------NGPK---
------FEGISFGSPVSTSGEAVFTTSLVGYPESMTDPSYRGQILAFTQPLIGNYGVPSS
EERDEFNLLKYFESPHIHVKAIIVAEYAYKYSHWTAIESLEEWCKREGVVAVTGVDTRAV
VQYLREQGSSLGRITIENT---EPVE-FFETSSTHLVKEVSTKKPFHVPAL---NPVANV
AVIDCGVKENIIRCLVSRGANVTVFPFNTKIQDIAARFDGVFLSNGPGNPQMCK-ETIDN
LSQLLANGAFARLPIFGICLGHQLLALASGGKTVKMKYGNRAHNIPTKNLVTGECHITSQ
NHGYAVDPESLSSDEWKPYFINLNDNSNEGMIHLKKPIFSTQFHPEAKGGPLDTEPLFDR
FFKDIEEYKLY-RLNNEPH-----LPKTEIVNQKNLNAIIHAKERVLF------------
---------------------
>XP_022465614_Kazachstania_naganishii
------------------------------------------------------------
------------------------------------------------------------
------------------------------------------------------------
------------------------------------------------------------
------------------------------------------------------------
------------------------------------------------------------
------------------------------------------------------------
------------------------------------------------------------
------------------------------------------------------------
------------------------------------------------------------
--------------------------------MSSVNQST-KATFAIE------------
-----------------------------------------------------NGPV---
------FNGVSFGANKSVSGEAVFTTSLVGYPESMTDPSYRGQILVFTQPLIGNYGVPSG
EARDEFNLLKYFESPHIHVVGIIVAEYAYQYSHWTAVESLAQWCQREGVAAVTGVDTREI
VQFLREEGSSLGRITIGND---NPVK-YTNPMANNLVQQVTTKQPFHVPAICA-DPVANI
ALIDCGVKENIIRCLVRRGANVTVFPYDYKIQDVADKFDGLFLSNGPGNPEMCS-ATVEN
LKVLLADERFVNLPIFGICLGHQLLALASGATTKKMKYGNRAHNIPAMDLTTGQCHITSQ
NHGYAVDPATLPEDQWQPYFVNLNDGSNEGMIHLTRPIFSTQFHPEAKGGPLDTDILFDK
FFQNIEV--SK-QEKKQGE-A--AISKLPLERQLNMNGGIIAKERVLA------------
---------------------
>XP_447664_Candida_glabrata
------------------------------------------------------------
------------------------------------------------------------
------------------------------------------------------------
------------------------------------------------------------
------------------------------------------------------------
------------------------------------------------------------
------------------------------------------------------------
------------------------------------------------------------
------------------------------------------------------------
------------------------------------------------------------
--------------------------------MS-------QATFEIK------------
-----------------------------------------------------NGPS---
------FSGYSFGADKSISGEAVFTTSLVGYPESMTDPSYRGQILVFTQPLIGNYGVPSM
EARDEYNLLKHFESSHIQVAGIVVADYAAQYSHWTAVESLGDWCKREGVAAITGVDTREI
VQYLREQGSSQSRILVEGS---DTPK-FYDSMATHLVAEVSTKETLYVPAK---NPVANI
AVIDCGVKVNIIRSLVARGANVTIFPHNARIQDVAGQFDGVFLSNGPGNPETCH-ETIEN
LKELLANEDLQQLPIFGICLGHQLLALASGGKTHKLQYGNRAHNIPAMDLTTGQCHITSQ
NHGYAVDPQTLPQEEWKPYFINLNDQSNEGMIHTTRPIFSTQFHPEAKGGPLDTMPLFDK
FFNNIECYKTHLSQSSYRMVS---------------QIPAIDKKEIMA------------
---------------------
>XP_004180109_Tetrapisispora_blattae
------------------------------------------------------------
------------------------------------------------------------
------------------------------------------------------------
------------------------------------------------------------
------------------------------------------------------------
------------------------------------------------------------
------------------------------------------------------------
------------------------------------------------------------
------------------------------------------------------------
------------------------------------------------------------
--------------------------------MES---QT-KATLQIK------------
-----------------------------------------------------NGPS---
------FSGYSFGASNSTAGEAVFTTSLVGYTESITDPSYCGQILVFTQPLIGNYGVPSS
TALDEFNLLKFFESPHPHIKGIVVSDYSQQYSHWTAIESLGEFCKRENITAIAGVDTREI
VQYLREQGSSLARITIEND---TSVE-YINPMADLLVSKVSTKKPYFIKSLLH-EPVANI
ALIDCGVKENIVRCLVSRGANVTVLPYDYDIQTIAKNFDGIFISNGPGDPKSCQ-VTINN
LKKLLNDETLYSLPIFGICLGHQLLALAAGGTTKKMKYGNRAHNIPVMDLINGHCYITSQ
NHGYEVDIDSLSDSDWKPYFVNINDKSNEGMIHLTRPIFSTQFHPEAKGGPLDTSVLFDK
YFNDIAKYIANKNSANDNS---IVLKLNANLAKYNLIPTSLPNQRILA------------
---------------------
>XP_003686391_Tetrapisispora_phaffii
------------------------------------------------------------
------------------------------------------------------------
------------------------------------------------------------
------------------------------------------------------------
------------------------------------------------------------
------------------------------------------------------------
------------------------------------------------------------
------------------------------------------------------------
------------------------------------------------------------
------------------------------------------------------------
--------------------------------MLQ-LDET-TAVLEIK------------
-----------------------------------------------------NGPS---
------FEGVSFGADKNVSGEVVFTTSLVGYTESMTDPSYCGQILVFTQPLVGNYGVPSG
DERDEFNLLKYFESPNVNVCGIIVSNYSYKYSHWTAVQSLADWCKKNDIPAITDVDTREI
VQYLREQGSSLGRITIDGT---GKELDFTDPMEENLVEKISTKVPYYVKCNVP-NSNVNI
ALIDCGVKENIVRCLVSRGANVTVFPYDYKIQDVADQFDGIFISNGPGNPEVCT-KTIEN
LKILLNHKELQDLPIFGICLGHQLLALASGAATTKLKYGNRAHNIPVMDLTSGKCYITSQ
NHGYAVDADTLPKNEWKPFCVNLNDNSNEGMIHLSKPIFSTQFHPESKGGPLDTVTLFDK
YFENIKTYKLL-KAHNLKL-----------DKPFLLDVSDFPNDRVLIV-----------
---------------------
>XP_001645755_Vanderwaltozyma_polyspora
------------------------------------------------------------
------------------------------------------------------------
------------------------------------------------------------
------------------------------------------------------------
------------------------------------------------------------
------------------------------------------------------------
------------------------------------------------------------
------------------------------------------------------------
------------------------------------------------------------
------------------------------------------------------------
--------------------------------MAELKKS--KALFEIQ------------
-----------------------------------------------------NGPT---
------FLGTSFGAEKSIAGEVVFTTSLVGYPESMTDPSYTGQILVFTQPLIGNYGVPSG
NARDEFNLLKYFESPHVHVTGIIVSEYSYQYSHWTAVESLANWCQREGVAAITGVDTREI
VQYLREEGSSLGRITIDDQ---NPIP-YSDPMKTNLVAKVTTKEPYYIKSL---NHTCTV
ALIDCGVKENIIRCLVSRGANVVVLPYDYKIQDVATQFDGVFISNGPGDPRFCT-TTIEN
LKQLLADQKSINLPIFGICLGHQLLALASGATTEKLKYGNRAHNIPAMDLTTGKCYITSQ
NHGYAVNVDTLPNDKWLPYFINLNDHSNEGMIHKFRPIFSTQFHPEAKGGPQDTEVLFNK
YFENIKTYQKQ-QSAYLKLKSSEST----------IEIESLPKERVTVA-----------
---------------------
>XP_003679673_Torulaspora_delbrueckii
------------------------------------------------------------
------------------------------------------------------------
------------------------------------------------------------
------------------------------------------------------------
------------------------------------------------------------
------------------------------------------------------------
------------------------------------------------------------
------------------------------------------------------------
------------------------------------------------------------
------------------------------------------------------------
--------------------------------MSA------KATFSIK------------
-----------------------------------------------------NGPT---
------FEGYSFGADKSVAGEAVFTTSLVGYPESMTDPSYCGQILVFTQPLIGNYGVPSG
EARDQFNLLRYFESPHVHVVGIIVAEYAYEHSHWTAVESLANWCQREGVAAVTGVDTREV
IQYLREQGSSLGRITVENQ---ESAD-YLDPMSTNLVARVTTKQPYYVKAL---EPKCNV
ALIDCGVKENIVRSLVARGANVTVVPYDYRIQDIASEFDGIFISNGPGNPTFCE-VTVNN
LKELMQDEKLVDLPIFGICLGHQLLALAAGAKTHKLKYGNRAHNIPAMDLTTGQCHITSQ
NHGYAIDESSLPSG-WKPYFINLNDQSNEGMIHLTRPIFSTQFHPEAKGGPEDTAVLFDK
YFHNIDEYKVK-KQANLKL-AAAPVT---------IKVEQLATERVF-------------
---------------------
>XP_037145310_Zygotorulaspora_mrakii
------------------------------------------------------------
------------------------------------------------------------
------------------------------------------------------------
------------------------------------------------------------
------------------------------------------------------------
------------------------------------------------------------
------------------------------------------------------------
------------------------------------------------------------
------------------------------------------------------------
------------------------------------------------------------
-------------------------------MTQE------KATFTIK------------
-----------------------------------------------------NGPT---
------FEGISFGAKKSVAGEAVFTTSLVGYPESMTDPSYCGQILVFTQPLIGNYGVPSG
TARDEFNLLRYFESPHIHVVGIIVAEYAYEYSHWTAVESLASWCQREGVAAVTGVDTREV
ITYLREQGSSLGRITLASQ---EPVE-YSDPMSTNLVSKVTTREPFHVKAL---NSKCNI
ALIDCGVKENIIRCLTSRGANVTVFPYDYEIQNIASEFDGIFISNGPGDPTFCT-KTVDN
LKELLSIESLHGLPVFGICMGHQLLAMAAGAKIMKLKYGNRAHNIPAMDLTTGRCHITSQ
NHGYAIDDSTLKPD-WKPFFVNLNDKSNEGMIHISRPVFSTQFHPEAKGGPMDSAILFDK
YFENIDSFKLE-KSNNLKL-ANTSTT---------INVDTLAVERVF-------------
---------------------
>XP_002497734_Zygosaccharomyces_rouxii
------------------------------------------------------------
------------------------------------------------------------
------------------------------------------------------------
------------------------------------------------------------
------------------------------------------------------------
------------------------------------------------------------
------------------------------------------------------------
------------------------------------------------------------
------------------------------------------------------------
------------------------------------------------------------
--------------------------------MS-------EATFSIR------------
-----------------------------------------------------NGPT---
------FKGTSFGAEKAVAGEAVFTTSLVGYPESMSDPSYTGQILVFTQPLIGNYGVPST
EARDQFNLLRFFESPHPHVVGIIVAEYAYEHSHWTAVESLGSWCKREGVAAVTGVDTREV
VQYLREQGSSLGRITVQGH---NDAE-WVDPMGVNLVAKVTTKQPYHVRSI---EPRCNV
ALIDCGVKENIVRCLVARGANVTVFPYDYKIQNVAQQFDGVFISNGPGDPSFCS-STISN
LKELLQDEKLHDLPIFGICLGHQLLALASGANTHKLKYGNRAHNIPAMDLTTGQCHITSQ
NHGYAVDAATLSKD-WEPYFINLNDQSNEGMIHTKRPVFSTQFHPEAKGGPTDSAVLFDK
YFNNIEQYLAK-KEANAKLNATTPIA---------LKVEELPTQRVL-------------
---------------------
>XP_003644521_Eremothecium_cymbalariae
------------------------------------------------------------
------------------------------------------------------------
------------------------------------------------------------
------------------------------------------------------------
------------------------------------------------------------
------------------------------------------------------------
------------------------------------------------------------
------------------------------------------------------------
------------------------------------------------------------
------------------------------------------------------------
--------------------------------MTG-KDFV-RATFSIN------------
-----------------------------------------------------GGPS---
------YEGYSVGANVSAYGEVVFTTSLVGYPESMTDPSYRGQILVFTQPLIGNYGVPDG
SVRDEYNLSKYMESPRIHVVAIVIADYAWRYSHWTAVQSLGEWCEKEGVAVIGGIDTRSV
VQHLREVGSSLGEVIVNDI---APVSKSVNPSAVNLVAQVATKQVLYFPAPCE-SSTYNV
MLIDCGVKENILRCLLSRGANVVVLPYDYDICSIADQFDGVFISNGPGDPVFCEDTTVAN
LKKLLASPEFQDLPVFGICMGHQLLARAAGASTVKMKYGNRAHNIPALDLTTGQCHITSQ
NHGYAVDASTLPAGEFVPYFLNLNDKSNEGIIHVRRPIYSTQFHPEAKGGPQDCSFLFDK
YFENMKEYRNQVKGKRGLK----------------LDTTKMARERIL-------------
---------------------
>NP_986081_Eremothecium_gossypii
------------------------------------------------------------
------------------------------------------------------------
------------------------------------------------------------
------------------------------------------------------------
------------------------------------------------------------
------------------------------------------------------------
------------------------------------------------------------
------------------------------------------------------------
------------------------------------------------------------
------------------------------------------------------------
--------------------------------MTS-DEAK-KARFCLH------------
-----------------------------------------------------GGPS---
------YEGYSFGAPVSVGGEVVFTTSLVGYPDSMTDPSYKGQILVFTQPLIGNYGVPDG
SVRDQYGLLKYMESSKVHVSAIVVAEYAWEYSHWTAVQSLGDWCRKEGVAAIGGIDTRAV
VQYLRESGSTMGRVDVEGA---AASARVVDPSKVNLVAQVSTKSPFYIPGKPS-RVNYDV
ALVDCGVKENILRCLVVRGVNVTVFPYDYDVCSIAHHFDGVFISNGPGDPIHYRNSTVAN
LRRLLQDPDLQQVPIFGICMGHQLLALAAGASTVKMKYGNRAHNIPALDLSTGQCHITSQ
NHGYAVDAATLPRDEFVPLFVNLNDKSNEGIIHVSRPIYSTQFHPEGKGGPMDCSFLFDE
YVERMRCYRKLFRQEPFIR----------------FPVIGLPKARVL-------------
---------------------
>XP_456188_Kluyveromyces_lactis
------------------------------------------------------------
------------------------------------------------------------
------------------------------------------------------------
------------------------------------------------------------
------------------------------------------------------------
------------------------------------------------------------
------------------------------------------------------------
------------------------------------------------------------
------------------------------------------------------------
------------------------------------------------------------
--------------------------------MPNFKSTAPKAKFAIY------------
-----------------------------------------------------NNSNPDS
ESGFVEFQGYSFGAPVSCSGEAVFTTSLVGYPESMTDPSYKGQILVFTQPLIGNYGVPSG
EERDDFNLLKYLESPHIHVRGIVVAEYAWRYSHWTAVESLATWCQRENVTAIGGIDTRAV
VQILREQGSSPSTITVQGSFIPKPIK-----PETDLVKIVSTKKPFFVKALSSVKTPFNV
ALIDCGVKENIIRCLVERGANVTVFPYDYPITSVANQFDGIFISNGPGDPVQCMESTVPE
LKKLLETNTLQDLPIFGICLGHQLLALASGGKTIKLGYGNRAHNIPALDLTTGQCHITSQ
NHGYAVDVDTLPESGFKPFFQNLNDKSNEGMIHVSRPIFSTQFHPEAKGGPRDSAVLFDR
YFDNMSQYRAL-KGPKVKL---------------TLNTSSLATERVF-------------
---------------------
>XP_022677360_Kluyveromyces_marxianus
------------------------------------------------------------
------------------------------------------------------------
------------------------------------------------------------
------------------------------------------------------------
------------------------------------------------------------
------------------------------------------------------------
------------------------------------------------------------
------------------------------------------------------------
------------------------------------------------------------
------------------------------------------------------------
--------------------------------MPSLKTAAPKAKFSIF------------
-----------------------------------------------------NSSDSGP
ESVSAEFQGYSFGAPVSCNGEAVFTTSLVGYPESMTDPSYKSQILVFTQPLIGNYGVPDT
EARDEFNLLKYLESPHIHVRGIVVAEYAWRYSHWTAVESLAAWCKRENVTAIGGVDTRAV
VQILREQGSSPATIEIQGSFEPKPVK-----AETDLVKTVSTKEPFFVKALPSVKTPYNI
ALIDCGVKENIIRCLVERGANVTVFPYDYPITSVANQFDGIFISNGPGDPIQCMDSTVPE
LQNLLQTDSLRDIPIFGICLGHQLLALASGAKTVKLGYGNRAHNIPALDLTTGQCYITSQ
NHGYAVDADTLPSSEFKPFFQNLNDKSNEGMIHVSRPVFSTQFHPEAKGGPRDSAVLFDR
YFCNMASYKAS-RGSKIKF---------------TLDTTSMSTERVF-------------
---------------------
>XP_022628520_Lachancea_lanzarotensis
------------------------------------------------------------
------------------------------------------------------------
------------------------------------------------------------
------------------------------------------------------------
------------------------------------------------------------
------------------------------------------------------------
------------------------------------------------------------
------------------------------------------------------------
------------------------------------------------------------
------------------------------------------------------------
--------------------------------MAP-K-FV-KATFQIE------------
-----------------------------------------------------NGPS---
------HEGISFGAPNSVAGETVFTTSLVGYPESMTDPSYKGQILVFTQPLIGNYGVPSG
ETRDEHNLLKYFESPNAHVIGIVVAEYAWKYSHWTAVQSLSEWCIKEGVAAITGVDTRSV
VQYLREQGSSLGRIVVDDG---KPAPAFVDTMKSHLVAQVSTKQPYHISAQ---NATANI
ALVDCGVKENIVRCLAVRGANVTVFPHDYPLQDVAQQFDGVFVSNGPGDPALCG-STVEV
LKHLLEDPKFERLPIFGICMGHQLLALAAGASAVKMKYGNRAHNIPALDLTSGQCHITSQ
NHGYAIDAETLPANTFKPYFVNLNDGSNEGIIHKTRPIFSTQFHPEAKGGPMDSAVLFDK
YFDNIAAYQNF-KKSSAKA-----------AVRFEVPVHTMATERVL-------------
---------------------
>XP_002556511_Lachancea_thermotolerans
------------------------------------------------------------
------------------------------------------------------------
------------------------------------------------------------
------------------------------------------------------------
------------------------------------------------------------
------------------------------------------------------------
------------------------------------------------------------
------------------------------------------------------------
------------------------------------------------------------
------------------------------------------------------------
--------------------------------MAP-PVLT-KATFQIQ------------
-----------------------------------------------------NGPS---
------YDGYSFGAKASVAGETVFTTSLVGYPESMTDPSYKGQILVFTQPLIGNYGVPSG
EARDEFNLLKYFESPHAHVVGIVVAEYAWRYSHWTAVQSLAEWCEKEGVAAITGVDTRSV
VQYLREQGSSLGRIVVGD----EAAPEYVDTMKSHLVAQVSTREPYHISNA---NATANL
ALIDCGVKENIVRCLASRGANVTVLPHDYKIQDVADQFDGIFISNGPGNPTSCG-QTVEN
IKVLLEDPKFAHLPIFGICLGHQLLALAAGARSVKMKYGNRAHNIPALDLTTGQCHITSQ
NHGYAIDAESLPKNVFKPFFVNLNDGSNEGMIHCTRPVFSTQFHPEAKGGPMDTAVLFDK
YFENIAQYQKT-RDSSAKT-----------AVKFNIPVQTMASQRVL-------------
---------------------
>XP_020053157_Aspergillus_aculeatus
------------------------------------------------------------
------------------------------------------------------------
------------------------------------------------------------
------------------------------------------------------------
------------------------------------------------------------
------------------------------------------------------------
------------------------------------------------------------
------------------------------------------------------------
------------------------------------------------------------
-----------------------------------------MF-ARLFK---AMPARAQA
FPSVNASV-QSRFMATV----------------RQGRPATERATFTIR------------
-----------------------------------------------------DGPI---
------FHGKSFGARSNISGEAVFTTSLVGYPESLTDPSYRGQILVFTQPLIGNYGVPSA
-ERDEHGLLKYFESPNLQAAGVVVADVAEQYSHWTAVQSLGEWCAREGVPAISGVDTRAI
VTYLREQGSSLARITVGEEYDADQDEAFVDPEQIHLVRQVSTKAPFHVSAA---NSQCHV
AVIDCGVKENILRSLVSRGASITVFPFDYPIHKVAHHFDGVFISNGPGDPTHCQ-DTVYN
LRRLMET-S--QVPIFGICLGHQLLALANGARTVKLKYGNRAHNIPALDLSTGRCHITSQ
NHGYAVDADTLP-SDWKPYFVNLNDSSNEGMIHKTRPIFSTQFHPEAKGGPLDSSYLFDI
YLDSVVKYKNS-QLAFQPG---------RETAPSPLLVDLLAKERVGVQPTIGMQNVAAA
AA----------AAAAAA---
>XP_001274012_Aspergillus_clavatus
------------------------------------------------------------
------------------------------------------------------------
------------------------------------------------------------
------------------------------------------------------------
------------------------------------------------------------
------------------------------------------------------------
------------------------------------------------------------
------------------------------------------------------------
------------------------------------------------------------
-----------------------------------------MF-ARFCK---AIPAKGRA
FPSVNASI-QSRLMATV----------------RNQRVPHERATFTIR------------
-----------------------------------------------------DGPI---
------FHGKSFGARTNISGEAVFTTSLVGYPESLTDPSYRGQILVFTQPLIGNYGVPSA
-ERDQHGLLKYFESPHLQAAGVVVADVAEQYSHWTAVESLGEWCAREGVPAISGVDTRAI
VTYLREQGSSLARITVGEEYDADQDEAFTDPEQIHLVRQVSTKAPFHVSAA---DPQCHV
AVIDCGVKENILRSLVSRGASITVFPFDYPIHKVAHHFDGVFISNGPGDPTHCQ-DTTYH
LRRLMET-S--QVPIFGICLGHQLLALAAGARTIKLKYGNRAHNIPALDMSTGRCHITSQ
NHGYAVDVDTLP-SDWKPYFVNLNDSSNEGMIHKSRPIFSTQFHPEAKGGPLDSSYLFDI
YIDSVRKYKAN-QAAFHPQ---------RDSIPSPLLVDLLAKERVGVQPTIGMQNVQAA
AA----------AAAVAAAA-
>XP_001265959_Aspergillus_fischeri
------------------------------------------------------------
------------------------------------------------------------
------------------------------------------------------------
------------------------------------------------------------
------------------------------------------------------------
------------------------------------------------------------
------------------------------------------------------------
------------------------------------------------------------
------------------------------------------------------------
-----------------------------------------MF-ARVFK---AMPARASA
LTSVNASI-QARFMATV----------------RQQRTAHERATFTIR------------
-----------------------------------------------------DGPI---
------FHGKSFGARTNISGEAVFTTSLVGYPESLTDPSYRGQILVFTQPLIGNYGVPSA
-ERDQHGLLKYFESPNLQAAGVVVADVAEQYSHWTAVESLGEWCAREGVPAISGVDTRAI
VTYLREQGSSLARITVGEEYDADQDEAFTDPEQIHLVRQVSTKAPFHVSAA---DPQCHV
AVIDCGVKENILRSLVSRGASITVFPFDYPIHKVAHHFDGVFISNGPGDPTHCQ-ETTYH
LRRLMET-S--QVPIFGICLGHQLLALAAGARTIKLKYGNRAHNIPALDLSTGRCHITSQ
NHGYAVDASTLP-SDWKPYFVNLNDSSNEGMIHKSRPIFSTQFHPEAKGGPLDSSYLFDI
YIDSVKKYKAS-QAAFHPQ---------RDSLPSPLLVDLLAKERVGVQPTIGMQNIAAA
AT----------AAAAAA---
>XP_041147617_Aspergillus_flavus
------------------------------------------------------------
------------------------------------------------------------
------------------------------------------------------------
------------------------------------------------------------
------------------------------------------------------------
------------------------------------------------------------
------------------------------------------------------------
------------------------------------------------------------
------------------------------------------------------------
-----------------------------------------MFAARLFK---AMPARASA
FPSVNASI-QSRFMATV----------------RNGRVAHERATFTIR------------
-----------------------------------------------------DGPI---
------FHGKSFGARSNISGEAVFTTSLVGYPESLTDPSYRGQILVFTQPLIGNYGVPSA
-EKDQHGLLKYFESPHLQAAGVVVADVAEQYSHWTAVQSLGEWCAREGVPAISGVDTRAI
VTYLREQGSSLARITVGEEYDADQDEAFVDPEQIHLVRQVSTKAPFHVSAA---DPQCHV
AVIDCGVKENILRSLVSRGASITVFPYDYPIHKVAHHFDGVFISNGPGDPTHCQ-ETAYH
LRRLMET-S--QVPIFGICLGHQLLALAIGARTIKLKYGNRAHNIPALDMSTGRCHITSQ
NHGYAVDASTLP-SDWKPYFVNLNDSSNEGMIHKTRPIFSTQFHPEAKGGPLDSSYLFDI
YLDSVRKYKAS-QSAFHPT---------RDSLPSPLLVDLLAKERVGVQPTIGMQNVAAA
AA----------AA-------
>XP_753955_Aspergillus_fumigatus
------------------------------------------------------------
------------------------------------------------------------
------------------------------------------------------------
------------------------------------------------------------
------------------------------------------------------------
------------------------------------------------------------
------------------------------------------------------------
------------------------------------------------------------
------------------------------------------------------------
-----------------------------------------MF-ARVFK---AMPARASA
LTSVNASI-PARFMATV----------------RQQRPAHERATFTIR------------
-----------------------------------------------------DGPI---
------FHGKSFGARTNISGEAVFTTSLVGYPESLTDPSYRGQILVFTQPLIGNYGVPSA
-ERDEHGLLKYFESPNLQAAGVVVADVAEQYSHWTAVESLGEWCAREGVPAISGVDTRAI
VTYLRERGSSLARITVGEEYDADQDEAFTDPEQIHLVRQVSTKAPFHVSAA---DPQCHV
AVIDCGVKENILRSLVSRGAGITVFPFDYPIHKVAHHFDGVFISNGPGDPTHCQ-ETTYH
LRRLMET-S--QVPIFGICLGHQLLALAAGARTIKLKYGNRAHNIPALDLSTGRCHITSQ
NHGYAVDASTLP-SDWKPYFVNLNDSSNEGMIHKSRPIFSTQFHPEAKGGPLDSSYLFDI
YIDSVKKYKAS-QAAFYPQ---------RDSLPSPLLVDLLAKERVGVQPTIGMQNIAAA
AT----------AAAAAA---
>XP_659847_Aspergillus_nidulans
------------------------------------------------------------
------------------------------------------------------------
------------------------------------------------------------
------------------------------------------------------------
------------------------------------------------------------
------------------------------------------------------------
------------------------------------------------------------
------------------------------------------------------------
------------------------------------------------------------
-----------------------------------------MMFSRFFK---AVPARAPA
FSSPLPVY-QARTMATV----------------RNQRPV-ERATFTIR------------
-----------------------------------------------------DGPI---
------FHGKSFGARTTISGEAVFTTSLVGYPESLTDPSYRGQILVFTQPLIGNYGVPST
-ERDRHGLLKYFESPNLQAAGVVVADVAEQYSHWTAVQSLGEWCAREGVPAISGVDTRAI
VTYLREQGSSLARITVGEEYDADQDEAFTDPEQIHLVRQVSTKAPFHVSAA---DPQCHV
AVLDCGVKENILRSLVSRGASITVFPFDYPIHKVAHHFDGVFISNGPGDPTHCQ-DTTYH
LRRLMET-S--QVPIFGICLGHQLLALAA-------------------------------
------DASTLP-SDWKPYFVNLNDSSNEGMIHKSRPIFSTQFHPEAKGGPLDSSYLFDI
YIDSVKKYKNS-QLAFHPS---------RETIPSPLLVDLLPKERVDVAPTIGMQNVAAA
AA----------AAAAATA--
>XP_001398311_Aspergillus_niger
------------------------------------------------------------
------------------------------------------------------------
------------------------------------------------------------
------------------------------------------------------------
------------------------------------------------------------
------------------------------------------------------------
------------------------------------------------------------
------------------------------------------------------------
------------------------------------------------------------
-----------------------------------------MF-ARVFK---AMPARAPA
FTSVNASI-QSRFMATV----------------RQGRPATERATFTIR------------
-----------------------------------------------------DGPI---
------FHGKSFGARSNISGEAVFTTSLVGYPESLTDPSYRGQILVFTQPLIGNYGVPSA
-ERDQHGLLKYFESPNLQAAGVVVADVAEQYSHWTAVESLGEWCAREGVPAISGVDTRAI
VTYLREQGSSLARITVGEEYDADQDEAFVDPEQIHLVRQVSTKAPFHVSAA---DPQCHV
AVIDCGVKENILRSLVSRGASITVFPFDYPIHKVAHHFDGVFISNGPGDPTHCQ-DTVYH
LRRLMET-S--QVPIFGICLGHQLLALANGARTIKLKYGNRAHNIPALDTTTGRCHITSQ
NHGYAVDASTLP-SDWKPYFVNLNDSSNEGMIHKTRPIFSTQFHPEAKGGPLDSSYLFDI
YLDSVVKYKNH-QLAFHPN---------RNTVPSPLLVDLLAKERVGVQPTIGMQNVAAA
AA----------AAVAAA---
>XP_015403567_Aspergillus_nomiae
------------------------------------------------------------
------------------------------------------------------------
------------------------------------------------------------
------------------------------------------------------------
------------------------------------------------------------
------------------------------------------------------------
------------------------------------------------------------
------------------------------------------------------------
------------------------------------------------------------
-----------------------------------------MFAARIFK---AMPARASA
FPSVNASI-QSRFMATV----------------RNGRVAHERATFTIR------------
-----------------------------------------------------DGPI---
------FHGKSFGARSNISGEAVFTTSLVGYPESLTDPSYRGQILVFTQPLIGNYGVPST
-EKDQHGLLKYFESPHLQAAGVVVADVAEQYSHWTAVQSLGEWCAREGVPAISGVDTRAI
VTYLLRR---------------DQDEAFVDPEQIHLVRQVSTKAPFHVSAA---DPQCHV
AVLDCGVKENILRSLVSRGASITVFPFDYPIHKVAHHFDGVFISNGPGDPTHCQ-ETAYH
LRRLMET-S--QVPIFGICLGHQLLALAIGARTIKLKYGNRAHNIPALDMSTGRCHITSQ
NHGYAVDASTLP-SDWKPYFVNLNDSSNEGMIHKTRPIFSTQFHPEAKGGPLDSSYLFDI
YLDSVRKYKAS-QSAFHPT---------RDSLPSPLLVDLLAKERVGVQPTIGMQNVAAA
AA----------VAAA-----
>XP_001823085_Aspergillus_oryzae
------------------------------------------------------------
------------------------------------------------------------
------------------------------------------------------------
------------------------------------------------------------
------------------------------------------------------------
------------------------------------------------------------
------------------------------------------------------------
------------------------------------------------------------
------------------------------------------------------------
-----------------------------------------MFAARLFK---AMPARASA
FPSVNASI-QSRFMATV----------------RNGRVAHERATFTIR------------
-----------------------------------------------------DGPI---
------FHGKSFGARSNISGEAVFTTSLVGYPESLTDPSYRGQILVFTQPLIGNYGVPSA
-EKDQHGLLKYFESPHLQAAGVVVADVAEQYSHWTAVQSLGEWCAREGVPAISGVDTRAI
VTYLREQGSSLARITVGEEYDADQDEAFVDPEQIHLVRQVSTKAPFHVSAA---DPQCHV
AVIDCGVKENILRSLVSRGASITVFPYDYPIHKVAHHFDGVFISNGPGDPTHCQ-ETAYH
LRRLMET-S--QVPIFGICLGHQLLALAIGARTIKLKYGNRAHNIPALDMSTGRCHITSQ
NHGYAVDASTLP-SDWKPYFVNLNDSSNEGMIHKTRPIFSTQFHPEAKGGPLDSSYLFDI
YLDSVRKYKAS-QSAFHPT---------RDSLPSPLLVDLLAKERVGVQPTIGMQNVAAA
AA----------AA-------
>XP_040637875_Aspergillus_ruber
------------------------------------------------------------
------------------------------------------------------------
------------------------------------------------------------
------------------------------------------------------------
------------------------------------------------------------
------------------------------------------------------------
------------------------------------------------------------
------------------------------------------------------------
------------------------------------------------------------
-----------------------------------------------------MPARAPA
FPSVNAGI-QSRFMATV----------------RQ-KPTSERATFTIR------------
-----------------------------------------------------DGPI---
------FHGKSFGARSNISGEAVFTTSLVGYPESLTDPSYRGQILVFTQPLIGNYGVPSF
-QKDNHGLLKYFESPNLQAAGVVVADAAERYSHWTAVESLGEWCAREGVPAISGVDTREI
VTYLREQGSSLARITVGEEYDADQDEAFTDPEQIHLVRQVSTKAPFHVSAA---DPQCHV
AVIDCGVKENILRSLVSRGASVTVFPYDFPIHKVAHHFDGVFISNGPGDPTHCQ-DTIYH
LGRLMES-S--QLPIFGICLGHQLLALAAGARTVKLKYGNRAHNIPALDMSTGRCHITSQ
NHGYAVDTTTLP-SDWKPYFTNLNDASNEGMIHKSRPIFSTQFHPEAKGGPLDSSYLFDI
YLDSVLSYKNN-QAQFHPQ---------RDSRPNPLLVDILAKERVGVQPTVGMQNIAAA
AA----------AAAAGSA--
>XP_040708726_Aspergillus_sydowii
------------------------------------------------------------
------------------------------------------------------------
------------------------------------------------------------
------------------------------------------------------------
------------------------------------------------------------
------------------------------------------------------------
------------------------------------------------------------
------------------------------------------------------------
------------------------------------------------------------
------------------------------------------------------------
---MSSTF-QSRFMATV----------------RSQRPS-ERATFTIR------------
-----------------------------------------------------DGPI---
------FHGKSFGARTNISGEAVFTTSLVGYPESLTDPSYRGQILVFTQPLIGNYGVPSA
-AKDSRGLLKYFESPNLQAAGVVVADAAEQYSHWTAVESLGEWCSREGVPAISGVDTRAI
VTYLREQGSSLARITVGEEYDADQDEAFTDPEQIHLVRQVSTKSPFHVSAA---DPQCHV
AVLDCGVKENILRSLVHRGASVTVFPFDYPIHKVAHHFDGVFISNGPGDPTHCQ-DTTYH
LRRLMET-S--QVPVFGICLGHQLLALAAGARTVKLKYGNRAHNIPALDLTTGRCHITSQ
NHGYAVDATTLP-SDWKPYFVNLNDSSNEGMIHKSRPIFSTQFHPEAKGGPLDSSYLFDI
YIDSVKKYKNS-QLAFHPT---------RETIPSPLLVDLLPKERVDVAPTIGMQNVAAA
AA----------AAAA-----
>XP_001217969_Aspergillus_terreus
------------------------------------------------------------
------------------------------------------------------------
------------------------------------------------------------
------------------------------------------------------------
------------------------------------------------------------
------------------------------------------------------------
------------------------------------------------------------
------------------------------------------------------------
------------------------------------------------------------
-----------------------------------------MFAARLFK---AMPARASA
FPSVNASI-QSRFMATV----------------RQGRPATERATFTIR------------
-----------------------------------------------------DGPI---
------FHGKSFGARSNISGEAVFTTSLVGYPESLTDPSYRGQILVFTQPLIGNYGVPSA
-EKDQHGLLKYFESPNLQAAGVVVADVAEQYSHWTAVESLGEWCAREGVPAISGVDTRAI
VTYLREQGSSLARITVGEEYDADQDEAFTDPEQIHLVRQVSTKSPFHVSAA---DPQCHV
AVIDCGVKENILRSLVSRGASVTVFPYDYPIHKVAHHFDGVFISNGPGDPTHCQ-DTTYH
LRRLMET-S--QVPIFGICLGHQLLALAAGARTIKL----------------------NQ
NHGYAVDASTLP-SDWKPYFVNLNDSSNEGMIHKSRPIFSTQFHPEAKGGPLDSSYLFDI
YLDSVRKYKNS-QLAVYPE---------RDSRPNPLLVDLLAKERVGVQPTVGMQNVAAA
AA----------AAAAA----
>XP_022492962_Penicillium_arizonense
------------------------------------------------------------
------------------------------------------------------------
------------------------------------------------------------
------------------------------------------------------------
------------------------------------------------------------
------------------------------------------------------------
------------------------------------------------------------
------------------------------------------------------------
------------------------------------------------------------
------------------------------------------MIFNLFK---AMPPRAAA
FASMKRPA-QVRFMATV----------------RQ-RAAMEPATFTIR------------
-----------------------------------------------------DGPI---
------FSGKSFGARSNISGEAVFTTSLVGYPESLTDPSYRGQILVFTQPLIGNYGVPSA
-EKDPNGLLKYFESPNLQAAGVVVADVAEQYSHWTAVESLGEWCAREGVPAISGVDTRAI
VTYLREQGSSLARITVGEEYDANEDEAFTDPEQIHLVRQVSTKQPFHISAA---DPQSHV
AVLDCGVKENILRSLVNRGSSVTVFPFDYPIHKVAHHFDGVFISNGPGDPTHCQ-DSVYH
LQRLMET-S--QIPIFGICLGHQLLALAAGASTIKLKYGNRAHNIPALDLSTGRCHITSQ
NHGYAVDASTLP-SDWKPYFVNLNDQSNEGMIHKSRPIFSTQFHPEAKGGPLDSSYLFDI
YLDSVLKYKNS-QAGLYPQ---------RDSRPSPLLVDLLPNERVGVQPTIGQQNIAAA
AA----------AAAAGAV--
>XP_014534050_Penicillium_digitatum
------------------------------------------------------------
------------------------------------------------------------
------------------------------------------------------------
------------------------------------------------------------
------------------------------------------------------------
------------------------------------------------------------
------------------------------------------------------------
------------------------------------------------------------
------------------------------------------------------------
------------------------------------------MISNLFK---AMPSRASV
FASMKRPV-QARFMATV----------------RQ-RAAMEPATFTIR------------
-----------------------------------------------------DGPM---
------FSGKSFGARSNISGEAVFTTSLVGYPESLTDPSYRGQILVFTQPLIGNYGVPSA
-EKDSNGLLKYFESPNIQAAGVVVADVAEQYSHWTAVQSLGEWCAREGVPAISGVDTRAI
VTYLREQGSSLARITVGEEYDANEDEAFTDPEQIHLVRQVSTKQPFHVAAA---DPHSHV
AVIDCGVKENILRSLVGRGSSVTVLPFDYPIHKVAHHFDGVFISNGPGDPTHCQ-DTVYH
LKRLMET-S--QVPIFGICLGHQLLALATGASTIKLKYGNRAHNIPALDLSTGRCHITSQ
NHGYAVDASTLP-SDWKPYFINLNDQSNEGMIHKSRPIFSTQFHPEAKGGPLDSSYLFDI
YLDSVLKYKNS-QAGLYPQ---------RDSRPSPLLVDLLAKERVGVQPTIGQQNVVAA
AT----------AAAAVARAA
>XP_016599990_Penicillium_expansum
------------------------------------------------------------
------------------------------------------------------------
------------------------------------------------------------
------------------------------------------------------------
------------------------------------------------------------
------------------------------------------------------------
------------------------------------------------------------
------------------------------------------------------------
------------------------------------------------------------
------------------------------------------MISNLFK---AMPARASA
FASMKPPA-QARFMATV----------------RQ-RAAMEPATFTIR------------
-----------------------------------------------------DGPM---
------FSGKSFGARSNISGEAVFTTSLVGYPESLTDPSYRGQILVFTQPLIGNYGVPSA
-EKDPNGLLKYFESPNLQAAGVVVADVAEQYSHWTAVQSLGEWCAREGVPAISGVDTRAI
VTYLREQGSSLARITVGEEYDANEDEAFTDPEQIHLVRQVSTKQPFHVAAA---DPHSHV
AVIDCGVKENILRSLVGRGSSVTVLPFDYPIHKVAHHFDGVFISNGPGDPTHCQ-DTVYH
LKRLMET-S--QVPIFGICLGHQLLALATGASTIKLKYGNRAHNIPALDLSTGRCHITSQ
NHGYAVDASTLP-SDWKPYFVNLNDQSNEGMIHKSRPIFSTQFHPEAKGGPLDSSYLFDI
YLDSVLKYKNS-QAGLYPQ---------RDSRPSPLLVDLLAKERVGVQPTIGQQNVVAA
A-----------AAAAAAGAA
>XP_040648326_Penicillium_griseofulvum
------------------------------------------------------------
------------------------------------------------------------
------------------------------------------------------------
------------------------------------------------------------
------------------------------------------------------------
------------------------------------------------------------
------------------------------------------------------------
------------------------------------------------------------
------------------------------------------------------------
------------------------------------------MISNLFK---TMPVRASA
FA-MKRPV-QARFMATV----------------RQ-RAAMEPATFTIR------------
-----------------------------------------------------DGPM---
------FSGKSFGARSNISGEAVFTTSLVGYPESLTDPSYRGQILVFTQPLIGNYGVPSA
-EKDPNGLLKYFESPNLQAAGVVVADVAEQYSHWTAVQSLGEWCAREGVPAISGVDTRAI
VTYLREQGSSLARITVGEEYDANEDEAFTDPEQIHLVRQVSTKQPFHVAAT---EPHSHV
AVIDCGVKENILRSLVGRGSSVTVLPFDYPIHKVAHHFDGVFISNGPGDPTHCQ-DTVYH
LKRLMET-S--QVPIFGICLGHQLLALATGASTIKLKYGNRAHNIPALDLSTGRCHITSQ
NHGYAVDASTLN-SDWKPYFVNLNDQSNEGMIHKSRPIFSTQFHPEAKGGPLDSSYLFDI
YLDSVLKYKNN-QLGLFPE---------RDSRPSPLLVDLLAKERVGVQPTIGQQNVTAA
A-----------AASAIAAAA
>XP_038928501_Penicillium_roqueforti
------------------------------------------------------------
------------------------------------------------------------
------------------------------------------------------------
------------------------------------------------------------
------------------------------------------------------------
------------------------------------------------------------
------------------------------------------------------------
------------------------------------------------------------
------------------------------------------------------------
------------------------------------------MISNLFK---AMPARASA
FASMSRTSGQARFMATV----------------R--RAAMEPATFTIR------------
-----------------------------------------------------DGPM---
------FSGKSFGARSNISGEAVFTTSLVGYPESLTDPSYRGQILVFTQPLIGNYGVPSA
-EKDPNGLLKYFESPNLQAAGVVVADVAEQYSHWTAVQSLGEWCAREGVPAISGVDTRAI
VTYLREQGSSLARITVGEEYDANEDEAFTDPEQIHLVRQVSTKQPFHVAAA---DPHSHV
AVIDCGVKENILRSLVGRGSSVTVLPFDYPIHKVAHHFDGVFISNGPGDPTHCQ-DTVYH
LKRLMET-S--QVPIFGICLGHQLLALAAGASTIKLKYGNRAHNIPALDLSTGRCHITSQ
NHGYAVDASTLP-SDWKPYFINLNDQSNEGMIHKSRPIFSTQFHPEAKGGPLDSSYLFDI
YLDSVLKYKNS-QTGLYPQ---------RDSRPSPLLVDLLAKERVGVQPTIGQQNVVAA
AA----------ASAAIAAAA
>XP_002568792_Penicillium_rubens
------------------------------------------------------------
------------------------------------------------------------
------------------------------------------------------------
------------------------------------------------------------
------------------------------------------------------------
------------------------------------------------------------
------------------------------------------------------------
------------------------------------------------------------
------------------------------------------------------------
------------------------------------------MIFNLFK---AMPPRASA
FASMKRPV-QVRFMATV----------------RQ-RAAMEPATFTIR------------
-----------------------------------------------------DGPM---
------FSGKSFGARSNISGEAVFTTSLVGYPESLTDPSYRGQILVFTQPLIGNYGVPSA
-EKDTNGLLKYFESPNLQAAGVVVADVAEQYSHWTAVQSLGEWCAREGVPAISGVDTRAI
VTYLREQGSSLARITVGEEYDANEDEAFTDPEQIHLVRQVSTKQPFHVAAA---DPHSHV
AVIDCGVKENILRSLVGRGSSVTVLPFDYPIHKVAHHFDGVFISNGPGDPTHCQ-DTVYH
LKRLMET-S--QVPIFGICLGHQLLALATGASTIKLKYGNRAHNIPALDLSTGRCHITSQ
NHGYAVDASTLP-SDWKPYFVNLNDQSNEGMIHKSRPIFSTQFHPEAKGGPLDSSYLFDI
YLDSVLKYKNN-QAGLYPQ---------RDSRPSPLLVDLLAKERVGVQPTIGQQNVVAA
A-----------AAGAIAGAA
>XP_040809496_Penicillium_solitum
------------------------------------------------------------
------------------------------------------------------------
------------------------------------------------------------
------------------------------------------------------------
------------------------------------------------------------
------------------------------------------------------------
------------------------------------------------------------
------------------------------------------------------------
------------------------------------------------------------
------------------------------------------MISNLFK---AMPSRASA
FASMNRPV-QARFMATV----------------RQ-RAAMEPATFTIR------------
-----------------------------------------------------DGPM---
------FSGKSFGARSNISGEAVFTTSLVGYPESLTDPSYRGQILVFTQPLIGNYGVPSA
-EKDPNGLLKYFESPNLQAAGVVVADVAEQYSHWTAVQSLGEWCAREGVPAISGVDTRAI
VTYLREQGSSLARITVGEEYDANEDEAFTDPEQIHLVRQVSTKQPFHVAAA---DPHSHV
AVIDCGVKENILRSLVGRGSSVTVLPFDYPIHKVAHHFDGVFISNGPGDPTHCQ-DTVYH
LKRLMET-S--QVPIFGICLGHQLLALATGASTIKLKYGNRAHNIPALDLSTGRCHITSQ
NHGYAVDASTLP-SDWKPYFVNLNDQSNEGMIHKSRPIFSTQFHPEAKGGPLDSSYLFDI
YLDSVLKYKNN-QAGLYPQ---------RDSRPSPLLVDLLAKERVGVQPTIGQQNVVAA
A-----------AAAAIAAAA
>XP_022583403_Penicilliopsis_zonata
------------------------------------------------------------
------------------------------------------------------------
------------------------------------------------------------
------------------------------------------------------------
------------------------------------------------------------
------------------------------------------------------------
------------------------------------------------------------
------------------------------------------------------------
------------------------------------------------------------
-----------------------------------------MF-ARVFK---AMPSRA--
-PSMMAS--QARFMATV----------------RS-RAAMEPATFTIR------------
-----------------------------------------------------DGPI---
------FHGKSFGARSNISGEAVFTTSLVGYPESLTDPSYRGQILVFTQPLIGNYGVPSA
-ARDEHGLLKYFESPHLQAAGVVVADVAEQYSHWTAVESLGEWCAREGVPAISGVDTRAI
VTYLREQGSSLARITVGEEYDADQDEAFVDPEQIHLVRQVSTKAPFHVSAA---DPQCHV
AVLDCGVKENILRSLVSRGASITVFPFDYPIHKVAHHFDGVFISNGPGDPTHCQ-DTVYH
LRKLMET-S--QVPIFGICLGHQLLALAAGARTVKLKYGNRAHNIPALDLTTGRCHITSQ
NHGYAVDADTLS-ADWKPYFVNLNDSSNEGMIHKSRPIFSTQFHPEAKGGPLDSSYLFDI
YIDSVRKYKNG-QAAYYPQ---------RDSRPSPLLVDLLAKERVGVQPTIGMQNIAAA
AA----------AAAAAAAA-
>XP_016613782_Cladophialophora_bantiana
------------------------------------------------------------
------------------------------------------------------------
------------------------------------------------------------
------------------------------------------------------------
------------------------------------------------------------
------------------------------------------------------------
------------------------------------------------------------
------------------------------------------------------------
------------------------------------------------------------
------------------------------------------MFSRALKQSTLVPKAANI
YSSAS-AL-RARSLATVAETPSRQQHRPVHEQIKSTPPARERATFTIR------------
-----------------------------------------------------NGPI---
------FDGISFGARSNVSGEAVFTTSLVGYPESLTDPSYRGQILVFTQPLIGNYGVPSN
-VRDEHGLLKYFESPNIQAVGVVVADVAERYSHWTAVESLSEWCAREGVPAITGVDTRAI
VTYLREQGSSLARITIGEEYDQDQDEAFIDPEQINLVRKVSTKAPFHVSAA---SPNAHV
AVIDCGVKENILRSLVSRGASATVFPFDYPIHKVAHHFDGVFISNGPGDPTHCQ-DTVYH
LRKLMET-S--QVPIMGICLGHQLVALATGARTIKLKYGNRAHNIPALDLTTGKCHITSQ
NHGYAVDASTLP-KGWKPYFINLNDNSNEGLIHESRPIFSTQFHPEAKGGPLDSSYLFDM
YLDNVQKYKES-QAASQPY---------RDSKPSPLLVDLLAKERVGVDLTQGIRNMMAS
TTQEL-EPERVYAAGAA----
>XP_008728052_Cladophialophora_carrionii
------------------------------------------------------------
------------------------------------------------------------
------------------------------------------------------------
------------------------------------------------------------
------------------------------------------------------------
------------------------------------------------------------
------------------------------------------------------------
------------------------------------------------------------
------------------------------------------------------------
------------------------------------------MFFRTLKQSSFVPKAANA
FGGTP-PL-RARSLATVSNNTPRQQELPFHKKVKNTPVTHERATFTIR------------
-----------------------------------------------------NGPI---
------FHGTSFGARSNVSGEAVFTTSLVGYPESLTDPSYRGQILVFTQPLIGNYGVPSD
-VRDEHGLLKYFESPNIQAVGVVVADVAEKYSHWTAVESLSEWCAREGVPAVTGVDTRAI
VTYLREQGSSLARITIGDEYDQDQDEDFIDPEQINLVRKVSTKAPFHVSAP---SPTAHV
AVIDCGVKENILRSLVSRGASATCFPFDYPIHKVAHHFDGVFISNGPGDPTHCH-DTVYN
LRKLMET-S--QIPIFGICLGHQLVALAAGARTIKLKYGNRAHNIPALDLTTGKCHITSQ
NHGYAVDATTLP-KGWKPYFLNLNDNSNEGLIHESRPIFSTQFHPEAKGGPLDSSYLFDM
YLENVQKYKES-QAATQPY---------RDSKPSPLLVDLLSKERVGVDLTQGIRNMMAS
TA-Q--EPERVYAAGAA----
>XP_016247714_Cladophialophora_immunda
------------------------------------------------------------
------------------------------------------------------------
------------------------------------------------------------
------------------------------------------------------------
------------------------------------------------------------
------------------------------------------------------------
------------------------------------------------------------
------------------------------------------------------------
------------------------------------------------------------
------------------------------------------MFSRALKQSTLVPKAANV
YSSVS-AL-RARSLATVADNTPRQQHLPVHKQFKSTSPSRERATFTIR------------
-----------------------------------------------------NGPI---
------FDGVSFGARSNVSGEAVFTTSLVGYPESLTDPSYRGQILVFTQPLIGNYGVPSN
-ARDEHGLLKYFESPNIQAVGVVVADVAEKYSHWTAVESLSEWCAREGVPAISGVDTRAI
VTYLREQGSSLARITIGEEYDQDQDEAFIDPEQINLVRKVSTKAPFHVSAA---SPNAHV
AVIDCGVKENILRSLVSRGASATVFPFDYPIHKVAHHFDGVFISNGPGDPTHCQ-DTVYH
LRKLMDA-S--QIPIMGICLGHQLLALATGARTIKLKYGNRAHNIPALDLTTGKCHITSQ
NHGYAVDASTLP-KGWKPYFLNLNDNSNEGLIHESRPIFSTQFHPEAKGGPLDSSYLFDM
YLDNVQKYREN-QAASQPY---------RDSKPSPLLVDLLAKERVGVDLTQGIQNMMAS
TT-Q--EPERVYAAGAA----
>XP_007752143_Cladophialophora_psammophila
------------------------------------------------------------
------------------------------------------------------------
------------------------------------------------------------
------------------------------------------------------------
------------------------------------------------------------
------------------------------------------------------------
------------------------------------------------------------
------------------------------------------------------------
------------------------------------------------------------
------------------------------------------MFSRALKQSTLVPKAANV
YSSAS-AL-RARSLATMAENTPRHQHPPVHEQIKSTPPARERATFTIR------------
-----------------------------------------------------NGPI---
------FDGISFGARSNVSGEAVFTTSLVGYPESLTDPSYRGQILVFTQPLIGNYGVPSN
-TRDEHGLLKYFESPNIQAVGVVVADVAERYSHWTAVESLSEWCAREGVPAITGVDTRAI
VTYLREQGSSLARITIGEEYDQDQDEAFIDPEQINLVRKVSTKAPFHVSAA---SPNAHV
AVIDCGVKENILRSLVSRGASATVFPFDYPIHRVAHHFDGVFISNGPGDPTHCQ-DTVYH
LRKLMET-S--QVPIMGICLGHQLVALATGARTIKLKYGNRAHNIPALDLTTGKCHITSQ
NHGYAVDASTLP-KGWKPYFINLNDNSNEGLIHESRPIFSTQFHPEAKGGPLDSSYLFDM
YLDNVQKYKES-QAASQPY---------RDSKPSPLLVDLLAKERVGVDLTQGIRNMMAS
TTQEP-EPDRVYAAGAA----
>XP_018694704_Fonsecaea_erecta
------------------------------------------------------------
------------------------------------------------------------
------------------------------------------------------------
------------------------------------------------------------
------------------------------------------------------------
------------------------------------------------------------
------------------------------------------------------------
------------------------------------------------------------
------------------------------------------------------------
------------------------------------------MFSRVLKPSTLVPKAANI
YSPVS-AL-RARSLATVADNTPRQQPLPVHKQFKSTSPTRERATFTIR------------
-----------------------------------------------------NGPI---
------FDGISFGARSNVSGEAVFTTSLVGYPESLTDPSYRGQILVFTQPLIGNYGVPSS
-VRDEHGLLKYFESPNIQAVGVVVADVAEKYSHWTAVESLSEWCAREGVPAISGVDTRAI
VTYLREQGSSLARITIGEEYDQDQDEAFIDPEQINLVRKVSTKAPFHVSAP---SPNAHI
AVIDCGVKENILRSLVSRGASATVFPFDYPIHKVAHHFDGVFISNGPGDPTHCQ-DTVYH
LRKLMET-S--QVPIMGICLGHQLLALAAGARTIKLKYGNRAHNIPALDLTTGKCHITSQ
NHGYAVDAATLP-KGWKPYFLNLNDNSNEGLIHESRPIFSTQFHPEAKGGPLDSSYLFDM
YLDNVQKYKES-QAASQPY---------RDSKPSPLLVDLLAKERVGVDLTQGIQNMMAS
AAPE--EPERVYAAGAA----
>XP_022514951_Fonsecaea_monophora
------------------------------------------------------------
------------------------------------------------------------
------------------------------------------------------------
------------------------------------------------------------
------------------------------------------------------------
------------------------------------------------------------
------------------------------------------------------------
------------------------------------------------------------
------------------------------------------------------------
------------------------------------------MFSKALKQSTLLPKAANI
FSGAS-AL-RARSLATVADNTTRQQ------QFKSTTPTRERATFTIR------------
-----------------------------------------------------NGPI---
------FDGVSFGARSNVSGEAVFTTSLVGYPESLTDPSYRGQILVFTQPLIGNYGVPSN
-ARDEHGLLKYFESPNIQAVGVVVADVAEKYSHWTAVESLSEWCAREGVPAISGVDTRAI
VTFLREQGSSLARITIGEEYDADQDEAFIDPEQINLVRKVSTKAPFHVSAA---SPNAHI
AVIDCGVKENILRSLVSRGASVTVFPFDYPIHKVAHHFDGVFISNGPGDPTHCQ-DTVYH
LRKLMDS-S--QIPIFGICLGHQLLALAAGARTVKLKYGNRAHNIPALDLTTGKCHITSQ
NHGYAVDAATLP-KGWKPYFLNLNDNSNEGLIHESRPIFSTQFHPEAKGGPLDSSYLFDM
YLDNVQKYKES-QAASQPY---------RDSKPSPLLVDLLAKERVGVDLTQGIQNMMAS
TT-Q--EPERVYAAGAA----
>XP_016630866_Fonsecaea_multimorphosa
------------------------------------------------------------
------------------------------------------------------------
------------------------------------------------------------
------------------------------------------------------------
------------------------------------------------------------
------------------------------------------------------------
------------------------------------------------------------
------------------------------------------------------------
------------------------------------------------------------
------------------------------------------MFSRALKQSTLVPKAANI
YSSAS-AL-RARSLATVADNTPRQQHLPVHKQFKSTQPSRERATFTIR------------
-----------------------------------------------------NGPI---
------FDGISFGARSNVSGEAVFTTSLVGYPESLTDPSYRGQILVFTQPLIGNYGVPSS
-VRDEHGLLKYFESPNIQAVGVVVADVAERYSHWTAVESLSEWCAREGVPAISGVDTRAI
VTYLREQGSSLARITIGEEYDQDQDEAFIDPEQINLVRKVSTKAPFHVSAP---SPNAHV
AVIDCGVKENILRSLVSRGASATVFPFDYPIHKVAHHFDGVFISNGPGDPTHCQ-DTVYH
LRKLMET-S--QVPIMGICLGHQLLALAAGARTIKLKYGNRAHNIPALDLTTGKCHITSQ
NHGYAVDAATLP-KGWKPYFLNLNDNSNEGLIHESRPIFSTQFHPEAKGGPQDSSYLFDM
YLDNVQKYRES-QAASQPY---------RDSKPSPLLVDLLAKERVGVDLTQGIQNMMAS
TT-Q--EPERVYAAGAA----
>XP_022496993_Fonsecaea_nubica
------------------------------------------------------------
------------------------------------------------------------
------------------------------------------------------------
------------------------------------------------------------
------------------------------------------------------------
------------------------------------------------------------
------------------------------------------------------------
------------------------------------------------------------
------------------------------------------------------------
------------------------------------------MFSKALKQSTLLPKAANI
FSGAS-AL-RARSLATVADNTTRQQ------QFKSTTPTRERATFTIR------------
-----------------------------------------------------NGPI---
------FDGVSFGARSNVSGEAVFTTSLVGYPESLTDPSYRGQILVFTQPLIGNYGVPSN
-ARDEHGLLKYFESPNIQAVGVVVADVAEKYSHWTAVESLSEWCAREGVPAISGVDTRAI
VTFLREQGSSLARITIGEEYDADQDEAFIDPEQINLVRKVSTKAPFHVSAA---SPNAHI
AVIDCGVKENILRSLVSRGASATVFPFDYPIHKVAHHFDGVFISNGPGDPTHCQ-DTVYH
LRKLMDS-S--QIPIFGICLGHQLLALAAGARTVKLKYGNRAHNIPALDLTTGKCHITSQ
NHGYAVDAATLP-KGWKPYFLNLNDNSNEGLIHESRPIFSTQFHPEAKGGPLDSSYLFDM
YLDNVQKYKES-QAASQPY---------RDSKPSPLLVDLLAKERVGVDLTQGIQNMMAS
TT-Q--EPERVYAAGAA----
>XP_013279959_Fonsecaea_pedrosoi
------------------------------------------------------------
------------------------------------------------------------
------------------------------------------------------------
------------------------------------------------------------
------------------------------------------------------------
------------------------------------------------------------
------------------------------------------------------------
------------------------------------------------------------
------------------------------------------------------------
------------------------------------------MFSKALKQSTLLPKAANI
FSGAS-AL-RARSLATVADNTTRQQ------QFKSTTPTRERATFTIR------------
-----------------------------------------------------NGPI---
------FDGVSFGARSNVSGEAVFTTSLVGYPESLTDPSYRGQILVFTQPLIGNYGVPSN
-ARDEHGLLKYFESPNIQAVGVVVADVAEKYSHWTAVESLSEWCAREGVPAISGVDTRAI
VTFLREQGSSLARITIGEEYDADQDEAFIDPEQINLVRKVSTKAPFHVSAA---SPNAHI
AVLDCGVKENILRSLVSRGASVTVFPFDYPIHKVAHHFDGVFISNGPGDPTHCQ-DTVYH
LRKLMDS-S--QIPIFGICLGHQLLALAAGARTVKLKYGNRAHNIPALDLTTGKCHITSQ
NHGYAVDAATLP-KGWKPYFLNLNDNSNEGLIHESRPIFSTQFHPEAKGGPLDSSYLFDM
YLDNVQKYKES-QAASQPY---------RDSKPSPLLVDLLAKERVGVDLTQGIQNMMAS
TT-Q--EPERVYAAGAA----
>XP_007755110_Cladophialophora_yegresii
------------------------------------------------------------
------------------------------------------------------------
------------------------------------------------------------
------------------------------------------------------------
------------------------------------------------------------
------------------------------------------------------------
------------------------------------------------------------
------------------------------------------------------------
------------------------------------------------------------
------------------------------------------MFFRTLKQSSFVPKAVNA
FGGTS-AL-RARSLATVSNNTPRQQELPLHKKVKSTPVTHERATFTIR------------
-----------------------------------------------------NGPI---
------FHGTSFGARSNVSGEAVFTTSLVGYPESLTDPSYRGQILVFTQPLIGNYGVPSD
-VRDEHGLLKYFESPNIQAIGVVVADVAEKYSHWTAVESLSEWCAREGVPAVTGVDTRAI
VTYLREQGSSLARITIGEEYDQDQDEDFVDPEQINLVRKVSTKAPFHVSAP---SPTAHV
AVIDCGVKENILRSLVSRGASATCFPFDYPIHKVAHHFDGVFISNGPGDPTHCQ-DTVYN
LRKLMET-S--QIPIMGICLGHQLLALAAGARTVKLKYGNRAHNIPALDLTTGKCHITSQ
NHGYAVDATTLP-KGWKPYFLNLNDNSNEGLIHESRPIFSTQFHPEAKGGPLDSSYLFDM
YLENVQKYRES-QAASQPY---------RDSKPSPLLVDLLSKERVGVDLTQGIRNMMAS
NT-Q--EPERVYAAGAA----
>XP_016240876_Exophiala_spinifera
------------------------------------------------------------
------------------------------------------------------------
------------------------------------------------------------
------------------------------------------------------------
------------------------------------------------------------
------------------------------------------------------------
------------------------------------------------------------
------------------------------------------------------------
------------------------------------------------------------
------------------------------------------MFSRLLKPSGLVPKTGNI
ISSSS-AL-RARSLATVSNNTPRQQDLPLHKQYKHTAPAHERATFTIR------------
-----------------------------------------------------NGPI---
------FHGTSFGARSNVSGEAVFTTSLVGYPESLTDPSYRGQILVFTQPLIGNYGVPSN
-VRDEHGLLKYFESPNIQAVGVVVADVAEKYSHWTAVESLSEWCAREGVPAITGVDTRAI
VTYLREQGSSLARITIGEEYDQDEDEAFVDPEQINLVRKVSTKAPFHVSAA---NPTAHI
AVLDCGVKENILRSLVSRGASVTCFPFDYPIHKVAHHFDGIFISNGPGDPTHCQ-DTVYH
LRKLMET-S--QLPIFGICLGHQLLALAAGARTIKLKYGNRAHNIPALDLTTGKCHITSQ
NHGYAVDASTLP-KDWKPYFTNLNDNSNEGLIHESRPIFSTQFHPEAKGGPLDSSYLFDM
YLDNVQKYKQG-QAAFQPT---------RDSKPSPLLVDLLAKERVGVDLTQGIRNMMAS
TS--Q-EPERVYAAGAA----
>XP_016262389_Exophiala_oligosperma
------------------------------------------------------------
------------------------------------------------------------
------------------------------------------------------------
------------------------------------------------------------
------------------------------------------------------------
------------------------------------------------------------
------------------------------------------------------------
------------------------------------------------------------
------------------------------------------------------------
------------------------------------------MFSRLLKPSGLVPKTSSI
ISSSS-AL-RARSLATVSNNTPRQQDLPLHKQYKHTAPAHERATFTIR------------
-----------------------------------------------------NGPI---
------FHGTSFGARSNVSGEAVFTTSLVGYPESLTDPSYRGQILVFTQPLIGNYGVPSN
-VRDEHGLLKYFESPNIQAVGVVVADVAEKYSHWTAVESLSEWCAREGVPAITGVDTRAI
VTYLREQGSSLARITIGEEYDQDQDEAFVDPEQINLVRKVSTKAPFHVSAP---NPNAHI
AVLDCGVKENILRSLVSRGASVTCFPFDYPIHKVAHHFDGVFISNGPGDPTHCQ-DTVYH
LRKLMET-S--QLPIFGICLGHQLLALAAGARTIKLKYGNRAHNIPALDLTTGKCHITSQ
NHGYAVDASTLP-KGWKPYFTNLNDNSNEGLIHESRPIFSTQFHPEAKGGPLDSSYLFDM
YLDNVQKYKQG-EAAFQPT---------RDSKPSPLLVDLLAKERVGVDLTQGIRNMMAS
TS--Q-EPERVYAAGAA----
>XP_013312314_Exophiala_xenobiotica
------------------------------------------------------------
------------------------------------------------------------
------------------------------------------------------------
------------------------------------------------------------
------------------------------------------------------------
------------------------------------------------------------
------------------------------------------------------------
------------------------------------------------------------
------------------------------------------------------------
------------------------------------------MFSRLLKQSSLVPKAGTI
VPSTS-IL-RARSLATVSNNTPRQQELPLHKHYKQTAPAHERATFTIR------------
-----------------------------------------------------NGPI---
------FHGTSFGARSNVSGEAVFTTSLVGYPESLTDPSYRGQILVFTQPLIGNYGVPSS
-VRDEHGLLKYFESPNIQAVGVVVADVAEKYSHWTAVESLSEWCAREGVPAITGVDTRAI
VTYLREQGSSLAKITIGEEYDQDEDEAFIDPEQINLVRKVSTKAPFHASAP---NPNAHV
AVIDCGVKENILRSLVSRGASATCFPFDYPIHKVAHHFDGVFISNGPGDPTHCQ-DTVYH
LRKLMET-S--QIPIFGICLGHQLLALAAGARTIKLKYGNRAHNIPALDLTTGKCHITSQ
NHGYAVDASTLS-KDWKPYFTNLNDNSNEGMIHASRPIFSTQFHPEAKGGPLDSSYLFDM
YLDNVQKYKES-QSAFQPH---------RDSKPSPLLVDLLAKERVGVDLTQGIRNMMAS
TA--Q-EPERVYAAGAA----
>XP_007726412_Capronia_coronata
------------------------------------------------------------
------------------------------------------------------------
------------------------------------------------------------
------------------------------------------------------------
------------------------------------------------------------
------------------------------------------------------------
------------------------------------------------------------
------------------------------------------------------------
------------------------------------------------------------
------------------------------------------MFSRALRPSTLLPKAGKT
FLNPSKTF-RARSLATVSNDTPRQQELPLHKQYRHTAPSYEPATFTIR------------
-----------------------------------------------------NGPI---
------FQGTSFGARSNISGEAVFTTSLVGYPESLTDPSYRGQILVFTQPLIGNYGVPSS
-ARDEYGLLKYFESPHIQAVGVVVADVAEKYSHWTAVESLSEWCAREGVPAITGVDTRAI
VTYLRERGSSLARITIGEEYDQDQDEAFVDPEQINLVRKVSTKAPFHVSAP---SPTAHV
AVIDCGVKENILRSLVSRGASVTVFPFDYPIHKVAHHFDGVFISNGPGDPTHCQ-DTVYH
LRKLMET-S--QIPIMGICLGHQLLALSAGARTVKLKYGNRAHNIPALDLTTGKCHITSQ
NHGYAVDATTLP-DEWKPYFINLNDNSNEGLIHATRPIFSTQFHPEAKGGPLDSSFLFDM
YLDNVQKYKQS-QSAFQPQ---------RDSSPSPLLVDLLAKERVGVELTQGIRNMMAT
QSQESAEPEKVYAAGAA----
>XP_007732881_Capronia_epimyces
------------------------------------------------------------
------------------------------------------------------------
------------------------------------------------------------
------------------------------------------------------------
------------------------------------------------------------
------------------------------------------------------------
------------------------------------------------------------
------------------------------------------------------------
------------------------------------------------------------
------------------------------------------MFSQALRPTTLLPKATKT
LSNTSKAL-RARPLATVSNNTPREQQLPLHKKYRHTTPSFEPATFTIR------------
-----------------------------------------------------NGPI---
------FQGTSFGARSNISGEAVFTTSLVGYPESLTDPSYRGQILVFTQPLIGNYGVPSN
-VRDEYGLFKYFESPHIQAVGVVVADVAARYSHWTAVESLSEWCAREGVPAITGVDTRAI
VTYLREEGSSLARITIGEEYDQDQDEAFVDPEQINLVRKVSTKAPFHVSAP---SPTAHV
AVIDCGVKENILRSLVSRGASVTAFPFDYPIHKVAHHFDGVFISNGPGDPTHCQ-DTVYH
LRKLMET-S--QVPIMGICLGHQLLALAAGARTIKLKYGNRAHNIPALDLTTGKCHITSQ
NHGYAVDVSTLP-PDWKPYFINLNDNSNEGLIHASRPIFSTQFHPEAKGGPLDSSYLFDM
YLDNVQKYKQS-QSAFQPQ---------RESSPSPLLVDLLAKERVGVELTQGIRNMMAS
KSQESTEPERVYAAGAA----
>XP_009157457_Exophiala_dermatitidis
------------------------------------------------------------
------------------------------------------------------------
------------------------------------------------------------
------------------------------------------------------------
------------------------------------------------------------
------------------------------------------------------------
------------------------------------------------------------
------------------------------------------------------------
------------------------------------------------------------
------------------------------------------MFSRALRPTALLPKTGKP
FASVASTL-RARSLATVSNNTPRQQDLPLHTKYRHTAPSYEPATFTIR------------
-----------------------------------------------------NGPI---
------FQGTSFGARSNISGEAVFTTSLVGYPESLTDPSYRGQILVFTQPLIGNYGVPSN
-ARDEYGLLKYFESPHIQAVGVVVADVAEKYSHWTAVESLSEWCAREGVPAITGVDTRAI
VTYLREQGSSLARITIGEEYDQDQDEAFIDPEQINLVRKVSTKAPFHVSAP---SPTAHV
AVIDCGVKENILRSLVSRGASVTAFPFDYPIHKVAHHFDGVFISNGPGDPTHCQ-DTVYH
LRKLMET-S--QVPIMGICLGHQLLALAAGARTVKLKYGNRAHNIPALDLTTGKCHITSQ
NHGYAVDAATLS-DEWKPYFINLNDNSNEGLIHATRPIFSTQFHPEAKGGPLDSSYLFDM
YLDNVQKYKQS-QSAFQPQ---------RDSKPSPLLVDLLAKERVGVELTQGIRNMMAA
NSHQETEPEKVYAAGAA----
>XP_013263119_Exophiala_aquamarina
------------------------------------------------------------
------------------------------------------------------------
------------------------------------------------------------
------------------------------------------------------------
------------------------------------------------------------
------------------------------------------------------------
------------------------------------------------------------
------------------------------------------------------------
------------------------------------------------------------
------------------------------------------MLFRALT------KSAPS
FKSLS-TL-QSRTLATVSNTTPRQQHIPVQKTLQSSPLTHERATFTIR------------
-----------------------------------------------------NGPI---
------FHGTSFGARSNISGEAVFTTSLVGYPESLTDPSYRGQILVFTQPLIGNYGVPSN
-ARDEHGLFKYFESPNIQAVGVVVADVAEKYSHWTAVESLSEWCAREGVPAITGVDTRAI
VTYLREQGSSLARITIGEEYDQDEDEAFVDPEQINLVRKVSTKAPFHVSAP---SPTAHV
AVIDCGVKENILRSLVSRGASVTCFPFDYPIHKVAHHFDGVFISNGPGDPTHCQ-DTVYH
LRKLMEG-S--QIPIFGICLGHQLLALAAGGRTVKLKYGNRAHNIPALDLTTGKCHITSQ
NHGYAVDAATLP-SDWKPYFINLNDNSNEGLIHATRPIFSTQFHPEAKGGPLDSSYLFDM
YLGNVHKYRQS-QSVYEPH---------RDSKPSPLLVDLLSKERVGVDLTQGIRNMMSA
AARVE-EPERVYAAGAA----
>XP_016223228_Exophiala_mesophila
------------------------------------------------------------
------------------------------------------------------------
------------------------------------------------------------
------------------------------------------------------------
------------------------------------------------------------
------------------------------------------------------------
------------------------------------------------------------
------------------------------------------------------------
------------------------------------------------------------
------------------------------------------MMSRTIKPWTLVPKLANN
IASAS-AI-RARSLATVSNNTPREQQLPLHKQFKSTAPAHERATFTIR------------
-----------------------------------------------------NGPI---
------FHGTSFGARSNVSGEAVFTTSLVGYPESLTDPSYRGQILVFTQPLIGNYGVPSG
-TRDEHGLLKYFESPNIQAVGVVVADVAQRYSHWTAVESLSQWCAREGVPAITGVDTRAI
VTHLREQGSSLARITIGEEYDQDEDEAFVDPEQINLVRKVSTKAPFHVSAA---SPTAHV
AVIDCGVKENILRSLVSRGASVTCFPFDYPIHKVAHHFDGIFISNGPGDPTHCQ-DTVYH
LRKLMET-S--QLPIFGICLGHQLLALAAGARTVKLKYGNRAHNIPALDLTTGKCHITSQ
NHGYAVDAATLP-DDWKPYFINLNDNSNEGLIHESRPIFSTQFHPEAKGGPLDSSYLFDM
YLDNVLKYKQG-QTASQPY---------RDSKPSPLLVDLLSKERVGVDLTQGIRNMMAS
GSQEQ-EQERVFAAGAA----
>XP_013277003_Rhinocladiella_mackenziei
------------------------------------------------------------
------------------------------------------------------------
------------------------------------------------------------
------------------------------------------------------------
------------------------------------------------------------
------------------------------------------------------------
------------------------------------------------------------
------------------------------------------------------------
------------------------------------------------------------
------------------------------------------MFSRALRPTTLVPKAASA
FSSAS-V--RVRSLATVSNNTPRQQQLRLHKQYRPTTPPLERATLTIR------------
-----------------------------------------------------NGPI---
------FHGTSFGARSNISGEAVFTTSLVGYPESLTDPSYRGQILVFTQPLIGNYGVPSN
-VRDEHGLLKYFESPNIQAVGVVVADVAEKYSHWTAVESLSEWCAREGVPAITGVDTRAI
VTYLRERGSSLARITIGEEYDQDEDEAFVDPEQINLVRKVSTKAPFHVSAA---SPSAHV
AVIDCGVKENILRSLVSRGASITCFPFDYPIHKVAHHFDGVFISNGPGDPTHCQ-DSVYH
LRKLMET-S--QIPIFGICLGHQLLALAAGARTVKLKYGNRAHNIPALDLTTGKCHITSQ
NHGYAVDASTLP-KDWKPYFVNLNDNSNEGLIHESRPIFSTQFHPEAKGGPLDSSYLFDM
YLDNVQKYRQS-QSAFQPH---------RDSKPSPLLVDLLAKERVGVDLTQGIRNMMTA
NN--Q-EPERVYAAGAA----
>XP_018001420_Phialophora_attinorum
------------------------------------------------------------
------------------------------------------------------------
------------------------------------------------------------
------------------------------------------------------------
------------------------------------------------------------
------------------------------------------------------------
------------------------------------------------------------
------------------------------------------------------------
------------------------------------------------------------
------------------------------------------MLPQLFRQTMRSSRLGRG
L--------QTRSLATVAENKPVIA--PLVKQLGATRPIKERATFTLR------------
-----------------------------------------------------NGPI---
------FHGTSFGARSNISGEAVFTTSLVGYPESLTDPSYRGQILVFTQPLIGNYGVPAG
-MRDEFGLFKYFESPNIQACGVVVADVAEQYSHWTAVESLGEWCAREGVPAISGVDTRAI
VTYLRDQGSTLARLTVGEEYDQDEDEAYIDPEQINLVRKVSTKAPFHVSAP---SPIAHV
AVIDCGVKENILRSLVSRGASATVFPFDYPIHKVAHHFDGVFISNGPGDPTHCQ-DTVYH
LRKLMES-S--NLPIFGICLGHQLLALAAGARTIKLKYGNRAHNIPALDLTTGRCHITSQ
NHGYAVDAATLP-SDWAPFFINLNDNSNEGLIHKTRPIFSTQFHPEAKGGPLDSSYLFDM
YLDNIQKYKQT-QASSQPN---------RDSIPSPLLVDLLSKERVGVDKPEGILNMMAL
NAANAQQAQVQYAAGSA----
>NP_596708_Schizosaccharomyces_pombe
------------------------------------------------------------
------------------------------------------------------------
------------------------------------------------------------
------------------------------------------------------------
------------------------------------------------------------
------------------------------------------------------------
------------------------------------------------------------
------------------------------------------------------------
------------------------------------------------------------
-------------------------------------------MLRFLKPFPLRF-----
---------GKRFYSKVPPVTNHERILPKQPSFPTAPAQNEIATLTIR------------
-----------------------------------------------------NGPI---
------FHGTSFGANRNVSGEAVFTTSPVGYVESLTDPSYKQQILIFTQPLIGNYGVPDC
KKRDENGLLRHFESPHIQCAGVVVNDYATKYSHWTAVESLGEWCAREGVAAITGVDTRAI
VTFLREQGSSLAKISIGEEYDANDDEAFINPEEVNLVSQVSTREPFFVSGG---DGMLNI
AVIDCGVKENILRSLVSRGASVTVFPFDYPIQNVASNYDGIFLTNGPGDPTHLT-KTVNN
LRELMNT-Y--NGPIMGICMGHQLLALSTGAKTIKLKYGNRGHNIPALDIASGNCHITSQ
NHGYAVDASTLP-AEWKATWTNLNDQSNEGIAHVSRPISSVQFHPEARGGPMDTFYLFDN
YIKEAIKYQKS-RTA---------------------------------------------
---------------------
```
