## Supplementary material for "Coding Sequence Insertions in Fungal Genomes are Intrinsically Disordered and can Impart Functionally-Important Properties on the Host Protein": MAFFT_MSAs: XP_722703.1_blasthits_MAFFT.txt

```
>XP_722703_Candida_albicans
------------------------------------------MEVLHQLTTN--HTSSLS
NLINNHPTSFSSILKEVDIT----N----------------HSLTYIEKLWASYYIYMNN
DILA-----------------TGLLFFITHELMYFGRCLPWFIIDKTP-WFNRYKIQP--
---TKI-PTNQEQWECFKTVLKQHFLVEALPIWLFHPVCAKLGITYDVPFPNWKIQAIQI
AIFFICEDFWHFVFHSLFHQGWFYKNIHKVHHKYAAPFGLAAEYAHPVEVMALGVGTVGF
PILYAYLATVYTN--MPPLHLFTLTTWIVLRLFQAVDSHSGYDFPWSLNKFFPLWAGAAH
HDEHHHYFIGNYASSFTLWD----------------------------------------
WLFQTECGTY-AR-------------------------------KRR-------------
------------------------------------------------------------
------------------------------------------------------------
-ERNSRASAESKHKKTL--------------------------
>XP_002419818_Candida_dubliniensis
------------------------------------------MEVLHQLTSN--HTSSLS
SLINTHPTAFSSILKEVDVA----H----------------HSLNYIEKLWASYYIYMNN
DILA-----------------TGLLFFITHELMYFGRCLPWFIIDKTP-WFNRYKIQP--
---NKI-PTNQEQWECFKTVLKQHFLVEALPIWLFHPLCAKLGITYDVPFPGWKVQAMQI
VIFFICEDFWHFTFHSLFHQGWFYKNIHKVHHKYAAPFGLAAEYAHPVEVMALGVGTVGF
PILYAYLATVYTN--MPPLHLFTLTTWIVLRLFQAVDSHSGYDFPWSLNKFFPLWAGAAH
HDEHHHYFIGNYASSFTLWD----------------------------------------
WLFQTECGSY-AK-------------------------------KRR-------------
------------------------------------------------------------
------------------------------------------------------------
-ERNSKASAESKHKKTL--------------------------
>XP_002545417_Candida_tropicalis
------------------------------------------MDVLTQFTAN--KTSALA
SLIEVHPTKFSSILKEVDAT----N----------------AALSYIEKLWASYYIWMDN
DVLA-----------------TGLLFFIVHEVMYFGRCLPWFIIDNTP-YFNKYKIQP--
---TKI-PTNQEQWECLKSVLKQHFLVEALPIWLFHPLCATLGITFGVPFPSWKIQALQI
TIFFICEDFWHYVFHSIFHWGWFYKNIHKIHHKYAAPFGLAAEYAHPAEVMALGVGTVGF
PILYAYLASVKES--IPPVHLFTITLWVVLRLFQAVDSHSGYDFPWSLNKFFPLWAGAAH
HDEHHHYFIGNYASSFSFWD----------------------------------------
WFLGTECGTL-AK-------------------------------KRR-------------
------------------------------------------------------------
------------------------------------------------------------
-EKNSQTAAEKNHKKNL--------------------------
>XP_003869823_Candida_orthopsilosis
----------------------------------------------------------MD
ILHSTNSTT----------SLLQGQ----------------VGSNVVERLWADWYIYIGN
DILA-----------------TGLLFFLVHEIMYFGRCLPWFIIDQIP-YFRKYKIQP--
---DSI-PTNQQQWECFKAVLKSHFLVEALPIWLFHPLCAQLNIIYGVPFPSWKVQACQI
VFFFICEDFWHYTFHRLFHYGWFYKNIHKIHHKYAAPFGFAAEYAHPAEVAALGVGTVGF
PILYAYAATKTDS--LPSIHLFTITCWIVLRLFQAVDSHSGYDFPWSLNKFFPLWAGAEH
HDQHHHYFIGNYASSFTFWD----------------------------------------
RFFSTECGQL-AK-------------------------------QRR-------------
------------------------------------------------------------
------------------------------------------------------------
-EARANRKSEALYKKNM--------------------------
>XP_001524278_Lodderomyces_elongisporus
----------------------------------------------------------MS
-LNASNSSNFGAASTSIDITVLQ-S----------------VGLTYIEKLWAQWYLYWQN
DVLA-----------------TGLLFFLVHELMYFGRCLPWFIIDQIP-YFNKYKIQP--
---NKI-PSNQEQWECFKSVLKSHFLVEALPIWAFHPICATLNITYGVPFPSWKIQFAQI
TFFFICEDLWHYSFHRLFHWGWFYKNIHKVHHKYAAPFGLAAEYAHPAEVMALGVGTVGF
PILYAFLATKYET--LPPIHLFTITCWIVLRLFQAVDSHSGYDFPWSLNKFFPLWAGAEH
HDDHHHYFIGNYASSFRVWD----------------------------------------
WLLSTECGDL-AR-------------------------------GKR-------------
------------------------------------------------------------
------------------------------------------------------------
-VKIAHEKSEKQYKKSM--------------------------
>XP_007376810_Spathaspora_passalidarum
------------------------------------------------------------
------------------------------------------------------------
--------------------------------MYFGRCLPWFIIDHIP-YFNKWKLQP--
---TKI-PTDEEQWECFKSVMKQHLFVEAIPIWLFHPLCQTLKISVEVPFPSWKIQLAQI
AVFFFFEDLWHYTFHRLFHVGWFYKNIHKIHHRYSAPFGLAAEYAHPVEVAALGVGTVGF
PILYAYVGTKNPQ--VPPIHLFTITLWIVLRLFQAVDSHSGYDFPWSLNKFFPLWAGAEH
HDEHHHFFIGNYASSFRYWD----------------------------------------
FWLNTECGTL-AK-------------------------------LRR-------------
------------------------------------------------------------
------------------------------------------------------------
-EKNIQQKSENGLKKDI--------------------------
>XP_043050829_Scheffersomyces_spartinae
-----------------------------------------------MNIFQ--LASSLH
YLVEGFSPA--AIALNSTAESFSTIYGTLKTISETDPTSAASALSLVERAWAAWYIWMNN
DVLA-----------------TGLLFFLTHELMYFGRCLPWYIIDHIP-YFRKWKIQP--
---NKI-PLDKEQWECFKAVIKSHLLVEALPIWLFHPLCATLGISIDVPFPALKVMAAQI
ALFFVLEDNWHYWAHRLFHYGPFYKHIHKQHHKYAAPFGLAAEYAHPIEVMSLGFGTVGF
PIIYAYCTKQYPQLNLPVLHLFTLTVWIVLRLFQAVDSHSGYEFPWSLHHFFPLWAGAEH
HDDHHHFFIGNYASSFRYLD----------------------------------------
YLLGTESGIP-AN-------------------------------IVR-------------
------------------------------------------------------------
------------------------------------------------------------
-ERKMRQKAEAK-------------------------------
>XP_001387513_Scheffersomyces_stipitis
------------------------------------------------------------
-MSGSDPFL--------------------------------SNLNFIEKLWASWYIYMDN
DILA-----------------TGLLFFLTHEIMYFGRCLPWFIIDQIP-FFNRWKIQA--
---NKI-VSNKEQWECLKAVLKSHLLVEAIPIWLFHPICSSLKISIEVPFPSIWIMAAQV
ALFFFLEDTWHYTFHRMFHWGWFYKNIHKVHHKYAAPFGLAAEYAHPAEVMALGVGTVGF
PILYAYIAKTNANLNLPSLHLFTVTVWVCMRLLQAVDSHSGYDFPWSLHNFLPFWAGAEH
HDDHHHYFIGNYASSFRWYD----------------------------------------
YFFDSESGPV-AR-------------------------------RGR-------------
------------------------------------------------------------
------------------------------------------------------------
-ENKMKNHAEKTLKKNL--------------------------
>XP_020066838_Suhomyces_tanzawaensis
--------------------------------------------------MD--ILSSTL
HQANSTTSGYFHTLLSLQASLDPFV----------------TQLSWMEKLWASWYLYIGN
DTFA-----------------TGLLFFLTHEIFYFGRCLPWFIIQQIP-YFDKWKIQP--
---TKI-PSNREQWECLKSVFKLHLLVEALPIWAFHPLCSKLQISVDIPFPSYKVMTLQV
MFFFICEDQWHYWFHRLFHIGWFYKNIHKQHHRYAAPFGLAAEYAHPVEVMALGTGTVGF
PILYAWVATKYTL--LPSLHLFTVTLWVCLRLLQAVDSHSGYDFPWSLHYYFPLWAGSAH
HDLHHHYFIGNYASSFSYMD----------------------------------------
YILDTESGPG-AK-------------------------------SNR-------------
------------------------------------------------------------
------------------------------------------------------------
-ENKMKSKAE---KKNI--------------------------
>XP_020075357_Hyphopichia_burtonii
-----------------------------------------------MDIFK--QTSSLQ
YIISNSFGNVNNATGQAPTSYMGVL-NNLQELSNTDVFI--SKLNIIEKLWASWYLYMNN
DVLA-----------------TGLLFFLTHELMYFGRCLPWMIIDRIP-FFNRWKIQP--
---TKI-PSNKEQWECFKSVLKLHLLVEALPIWLFHPLCSTLKISVDVPFPSLFTMLWQI
AIFFVCEDMWHYWAHRLFHVGWFYRKIHKQHHKYAAPFGLAAEYAHPVEVMSLGFGTVGF
PIIYALLAKNYPEWDLPDLHLFTITTWIVLRLYQAVDSHSGYDFPWSLNHFLPFWAGAAH
HDDHHHYFIGNYASSFRWFD----------------------------------------
YCLDTESGPI-AK-------------------------------AGR-------------
------------------------------------------------------------
------------------------------------------------------------
-ERRSRQKSEKTAKKFI--------------------------
>XP_015467368_Debaryomyces_fabryi
-----------------------------------------------MDLFK--RTSALQ
PIFANSHLASNIST----ESYIDVF-HSLQMLSNGDTLV--SELSLLEKLWASWYIYMNN
DILA-----------------TGILFFATHELMYFGRCLPWLIIDRIS-FFNKWKIQD--
---EKI-PSDKEQWECFKSVLKLHLFVEALPIWLFHPLCATLNISVDVPFPSYLVMFLQI
CLFFVCEDFWHYWAHRLFHYGWLYKYIHKQHHRYAAPFGLTAEYAHPVEVMSLGFGTVGF
PIIYAYIAKYQPSLDLPSLHLFTLSFWITLRLFQAVDSHSGYDFPWSLHNILPFWAGADH
HDDHHHYFIGNYASSFRWID----------------------------------------
YFMGTESGEI-AK-------------------------------ANR-------------
------------------------------------------------------------
------------------------------------------------------------
-EKRMKRRAEIQSKKTQ--------------------------
>XP_461658_Debaryomyces_hansenii
-----------------------------------------------MDLFK--RTSALS
PILANSHLASNIST----ESYTDVF-HSLQNLSQGDTSV--SQLNILEKLWASWYIYMNN
DILA-----------------TGILFFATHELMYFGRCLPWLIIDRIS-FFNKWKIQD--
---EKI-PSDKEQWECFKSVLKSHLLVEALPIWLFHPLCATLNISIDVPFPSYLVMFLQI
CLFFVCEDFWHYWAHRLFHYGWLYKYIHKQHHRYAAPFGLTAEYAHPVEVMSLGFGTVGF
PIIYAYITKCKPSLDLPSLHLFTLSFWITLRLFQAVDSHSGYDFPWSLHNVLPFWAGADH
HDDHHHYFIGNYASSFRWID----------------------------------------
YFMSTESGEI-AK-------------------------------ANR-------------
------------------------------------------------------------
------------------------------------------------------------
-EKRMRRRAEIQAKKSQ--------------------------
>XP_006689075_Yamadazyma_tenuis
-------------------------------------------------MFN--ETSSLA
YLSSAY--TFPQILQDLKST----------------------DLNYMESLWASWYIYFGN
DIFA-----------------TGLLFFLTHELMYFGRCIPWFIIDRIP-YFNQWKIQP--
---TKI-PSNKEQWECCKLVFKQHLLVEALPIWLFHPLCSQLSISISVPFPSWKIMLAQI
SFFFFVEDIWHYTFHRIFHYGIFYKYVHKQHHRYAAPFGFAAEYAHPIEVMALGFGTVGF
PIVYAYTALSHKQ--LPPLHLFTICIWITLRLFQAVDSHSGYDFPWSLNKFVPFWAGAEH
HDEHHHFFIGNYASSFRWCD----------------------------------------
AIMKTECGML-AK-------------------------------QRR-------------
------------------------------------------------------------
------------------------------------------------------------
-EMMSQRKAESKYRKRD--------------------------
>XP_001482233_Meyerozyma_guilliermondii
-------------------------------------------------------MSSLQ
YLV-----------------NLTTSYNLVGEVFRLLDNPVIGHLNWLERAWASWYIYMNN
DILA-----------------TGLLFFLTHEVMYFGRCLPWLIIDRIA-YFQQWKIQP--
---TKL-PLDREQWECFKSVIKLHFLVEALPIWLFHPLCASLNISVLVPFPLIKVMAAQI
AMFFVLEDQWHYWSHRAFHWGIFYKYIHKQHHRYAAPFGLAAEYAHPVEVMALGFGTVGF
PILYAWSAKNWPQYALPDLHLFTLTVWISLRLLQAVDSHSGYEFPWSLHHFLPFWAGADH
HDEHHHFFIGNYASSFRWTD----------------------------------------
YLLQTESGPV-AK-------------------------------AYR-------------
------------------------------------------------------------
------------------------------------------------------------
-EKMQRQRAERKLNMAAKTK-----------------------
>XP_018713403_Metschnikowia_bicuspidata
------------------------------------------------------------
-------------------MSLGIFANYTQD----------KSLNYLENLWAAWYLHFDN
DILA-----------------TGLLFFLVHEITYFGRCLPWFVIDQIS-FFNKWKIQP--
---DKI-PSNKEQWECFKSVLKSHFLVEALPIWLFHPLCSTLKISTEVPFPSVSIMASQI
AVFFFLEDLWHYCFHRLFHIGWFYKNIHKQHHKYAAPFGFAAEYAHPAEVMALGVGTIGF
PIAYAWMAATFSELQLPVLHLFTITCWIVLRLFQAVDSHSGYDFPWSLHHFLPFWAGAAH
HDLHHHYFIGNYASSFTWFD----------------------------------------
YFLNTESGSH-AK-------------------------------KDR-------------
------------------------------------------------------------
------------------------------------------------------------
MSKKNTKSEKSITKVK---------------------------
>XP_002618654_Clavispora_lusitaniae
-----------------------------------------------MEILK--QASSLN
HVLGNEASLNS-------TSYVGIF-NHLKDIATNDVSSKAASLNLIEKAWASWYLYINN
DVLA-----------------TGLLFFAVHELTYFGRCLPWYIIDNIP-YFNRWKIQP--
---DKI-PTNQEQWECFKAVLKSHFLVEALPIWLFHPLCSSLSISVDVPFPSLKIMAMQV
AVFFFCEDLWHYLFHRLFHWGWFYKNIHKQHHKYAAPFGFAAEYAHPVEVMSLGVGTVGF
PILYAFLAKTHPQWELPELHLFTITCWIILRLFQAVDSHSGYDFPWSLNRFLPFWAGAAH
HDKHHHYFIGNYASSFTWFD----------------------------------------
FFLGTESGPD-AR-------------------------------KHR-------------
------------------------------------------------------------
------------------------------------------------------------
-ERKSKESAESFAKKNI--------------------------
>XP_025342552_Candida_haemuloni
-------------------------------------------------MSK--SVYEQV
IKSFSNGTSFNEVYQAISSEALSPVIPKF------------TNLNIFERLWATWYIFINN
DTLA-----------------TGLLFFVVHEVAYFGRCLPWMVIDSIP-YFNRWKIQP--
---EKI-PTAKEQWECFKAVLKSHFLVEALPIWLFHPLCSSLRISIDVPFPSKYTMVSQI
VFFFICEDFWHYCAHRLFHYGWFYKNIHKQHHKYAAPFGFTAEYAHPVEVMSLGVGTVGF
PILYAYIAKSMMN-GLPELHLFTITCWIVLRLLQAVDSHSGYDFPWSLNKFVPFWAGAAH
HDLHHHYFVGNYASSFTWLD----------------------------------------
FFMNTEAGPA-AK-------------------------------KHR-------------
------------------------------------------------------------
------------------------------------------------------------
-ERRAAQQAENKIKKLI--------------------------
>XP_024714738_Candida_pseudohaemulonis
----------------------------------------------------MVSAVYHN
YAGFSNVTTFADAFDNFSRV---------------------TDLNYVEKLWASYYYWINN
DLFA-----------------TGLFFFLMHEIMYFGRCLPWAIIDRIP-YFNKYKIQE--
---TKV-PSNKEQWECLKSVLISHFMVEAFPIWFFHPVCEKIGISFQVPFPSWWKVAMHL
SIFFVLEDAWHYWFHRGLHHGVFYKYIHKQHHRYAAPFGLAAEYAHPVEVALLGLGTVGI
PIVWCYFTRD--------LHLFTISVWICLRLFQAVDAHSGYEFPWSLHHFLPFWAGADH
HDEHHHFFIGSYASSFRWWD----------------------------------------
FVLDTEAGPK-GK-------------------------------ANR-------------
------------------------------------------------------------
------------------------------------------------------------
-EKRMKKNAEKKIQ-----------------------------
>XP_025336844_Candida_duobushaemulonis
--------MLIKYRRASSFAKSFMYTEFQTRSYRRIALIYDGTSQSPTPKTIMVSAVYHN
YAGFSNVTTFADAFDNFSRV---------------------TDLNYVEKLWASYYYWINN
DLFA-----------------TGLFFFLMHEIMYFGRCLPWAIIDRIP-YFNKYKIQE--
---TKV-PSNKEQWECLKSVLISHFMVEAFPIWFFHPVCEKIGISFQVPFPPWWKVAMHL
SIFFVLEDAWHYWFHRGLHHGVFYKYIHKQHHRYAAPFGLAAEYAHPVEVALLGLGTVGI
PIVWCYFTRD--------LHLFTISLWICLRLFQAVDSHSGYEFPWSLHHFLPFWAGADH
HDEHHHFFIGSYASSFRWWD----------------------------------------
F----------GK-------------------------------ANR-------------
------------------------------------------------------------
------------------------------------------------------------
-EKRMKKNAEKKIQ-----------------------------
>XP_028892760_Candida_auris
----------------------------------------------------MVSAVYHN
YEGFGNVTTFSDALHNFSKV---------------------SDLNYVEKLWASYYYWMNN
DLFA-----------------TGLFFFLMHEIMYFGRCLPWAIIDRIP-YFNKYKIQE--
---TKV-PSNKEQWECLKSVLISHFLVEAFPIWFFHPLCEKIGISFSAPFPPWWKIAFHL
ALFFVAEDAWHYWFHRGLHHGVFYKYIHKQHHRYAAPFGLAAEYAHPVEVALLGMGTVGI
PIVWCYFTRD--------LHLFTISVWICLRLFQAVDAHSGYEFPWSLHHFLPFWAGADH
HDEHHHFFIGSYASSFRWWD----------------------------------------
FFLDTEAGPK-GK-------------------------------ASR-------------
------------------------------------------------------------
------------------------------------------------------------
-EQRMKKKAEKKVQ-----------------------------
>NP_011574_Saccharomyces_cerevisiae
----------------------------------------------MSAVFN--NATLSG
LVQAS---TYSQTLQNVAHYQP--------------------QLNFMEKYWAAWYSYMNN
DVLA-----------------TGLMFFLLHEFMYFFRCLPWFIIDQIP-YFRRWKLQP--
---TKI-PSAKEQLYCLKSVLLSHFLVEAIPIWTFHPMCEKLGITVEVPFPSLKTMALEI
GLFFVLEDTWHYWAHRLFHYGVFYKYIHKQHHRYAAPFGLSAEYAHPAETLSLGFGTVGM
PILYVMYTGK--------LHLFTLCVWITLRLFQAVDSHSGYDFPWSLNKIMPFWAGAEH
HDLHHHYFIGNYASSFRWWD----------------------------------------
YCLDTESGPE-AK-------------------------------ASR-------------
------------------------------------------------------------
------------------------------------------------------------
-EERMKKRAENNAQKKTN-------------------------
>XP_018222273_Saccharomyces_eubayanus
----------------------------------------------MSAVFN--NATLSG
LVQAG---TFSQTLQNVAHYQP--------------------HLNFMEKYWAAWYTYMNN
DVLA-----------------TGLMFFLLHEFMYFFRCLPWFIIDQIP-YFRRWKLQP--
---TKI-PSAKEQLYCLKSVLLSHFLVEAIPIWTFHPMCEKLGITVEVPFPSIKKMALEI
GLFFVLEDTWHYWAHRLFHYGVFYKYIHKQHHRYAAPFGLSAEYAHPAETLSLGFGTVGM
PILYVMYTGH--------LHLFTLCVWITMRLFQAVDSHSGYDFPWSLNKVMPFWAGAEH
HDLHHHYFIGNYASSFRWWD----------------------------------------
YCLDTESGPE-AK-------------------------------ASR-------------
------------------------------------------------------------
------------------------------------------------------------
-EERMKKRAETNAQKKTN-------------------------
>XP_033766407_Saccharomyces_paradoxus
----------------------------------------------MSAVFN--NATLSG
LVQAS---TYSQTLQNVAHYQP--------------------QLNFMEKYWAAWYSYMNN
DVLA-----------------TGLMFFLLHEFMYFFRCLPWFIIDQIP-YFRRWKLQP--
---TKI-PSAKEQLYCLKSVLLSHFLVEAIPIWTFHPMCEKLGITVEVPFPSIKTMALEI
GLFFVLEDTWHYWAHRLFHYGVFYKYIHKQHHRYAAPFGLSAEYAHPAETLSLGFGTVGM
PILYVMYTGK--------LHLFTLCLWITLRLFQAVDSHSGYDFPWSLNKIMPFWAGAEH
HDLHHHYFIGNYASSFRWWD----------------------------------------
YCLDTESGPE-AK-------------------------------ASR-------------
------------------------------------------------------------
------------------------------------------------------------
-EERMKKRAENNAQKKTN-------------------------
>XP_003673191_Naumovozyma_castellii
---------------------------------------------MVSAVFENGNATFTN
LLQHT---SFRSTLQSIYQYQP--------------------QLNVMEKYWAAWYTYMNN
DILA-----------------TGLLFFLLHEFMYFFRCLPWFIIDQIP-YFRRWKLQP--
---TKI-PSNKEQFYCLKSVLLSHFLVEAIPIWTFHPMCEKIGIVIEVPFPNWTTILMEV
SLFFVLEDIWHYWLHRLFHYSVFYKYIHKQHHRYAAPFGLVAEYAHPIETMSLGFGTVGM
PILYVLYTGK--------LHLFTLCVWITLRLFQAIDAHSGYDFPWSLNKFIPFWAGAEH
HDLHHHYFIGNYASSFRWWD----------------------------------------
YYMDTEAGPE-AK-------------------------------LER-------------
------------------------------------------------------------
------------------------------------------------------------
-EERMKRRAVSKMKMKVQ-------------------------
>XP_003670002_Naumovozyma_dairenensis
----------------------------------------------MSDIFT--NQTLTN
LIQAD---TFQETLYNIYIHQP--------------------TLNIIEKYWATWYIYMQN
DTLA-----------------TGLMFFLLHEFMYFFRCLPWFIIDQIP-YFRRWKLQP--
---TKI-PTAKEQFFCLKSVLLSHFLVEAIPIWTFHPMCQKLGITIAVPFPNWLLMAKEI
TLFFILEDIWHYWLHRLFHYSYFYKYIHKQHHRYAAPFGLVAEYAHPIETMSLGFGTVGM
PIFYVMYTGR--------LHLFTLCCWITLRLFQAVDAHSGYDFPWSLNKFMPFWAGAEH
HDLHHHYFIGNYASSFRWWD----------------------------------------
YYMDTEAGPE-AK-------------------------------LER-------------
------------------------------------------------------------
------------------------------------------------------------
-EERMKLKALKKVKVKKH-------------------------
>XP_003958482_Kazachstania_africana
----------------------------------------------MSTVFN--NATISK
LVKDD---SFQIIFKNIGNYQP--------------------QLTFIEQVWATWYVYMNN
DVLA-----------------TGLMFFVLHEFMYFIRCLPWFIIDSLP-YFRKWKIQP--
---TKI-PSKKEQLECLKSVLLSHFLVEAIPIWTFHPMCEKLGISVKVPFPSLKTMSLEI
ALFFVLEDMWHYWLHRLFHYGNFYKYIHKQHHRYAAPFGLAAEYAHPIETMSLGFGTVGM
PILYVMYTGN--------LHLFTLCIWITLRLFQAVDAHSGYDFPWSLHNFLPFWAGAEH
HDLHHHYFIGNYASSFRWWD----------------------------------------
YYLDTEAGPD-AK-------------------------------IAR-------------
------------------------------------------------------------
------------------------------------------------------------
-EERMKLTAVKNAKKYN--------------------------
>XP_022464404_Kazachstania_naganishii
----------------------------------------------MSAVFS--NSTLNT
LIRSD---TFKDTFDNVVKFQP--------------------QLSKLEQIWASWYTYMNN
DILA-----------------TGLMFFLLHEIVYFARCLPWFIIDQMP-YFRRWKIQP--
---TKI-PSTKEQLYCLKSVVLSHFLVEAIPIWTFHPMCEKLGITVRVPFPSIKKMGLEI
ALFFVLEDMWHYWAHRLFHYGVFYKYIHKQHHRYAAPFGLSAEYAHPLETMSLGFGTVGM
PILYVMYTGE--------LHLFTLCLWVVLRLFQAVDSHSGYDFPWSLNKFLPFWAGAEH
HDLHHHYFIGNYASSFRWWD----------------------------------------
YCLDTEAGPE-AK-------------------------------AER-------------
------------------------------------------------------------
------------------------------------------------------------
-EERMKLKAMNKSKKNV--------------------------
>XP_448420_Candida_glabrata
----------------------------------------------MSAVFN--NATLTD
LVRED---TYFKTLANIGKFQP--------------------QLNFMEQYWAAWYTYMNN
DVLA-----------------TGLMFFLLHEFMYFFRCLPWFIIDQIP-YFRKWKLQP--
---TKI-PSTKEQLYCLKAVLLSHFLVEAIPIWTFHPMCEKLGITVEVPFPSIKKMSLEI
ALFFVLEDMWHYWAHRLFHYGVFYKYIHKQHHRYAAPFGLSAEYAHPLETMSLGFGTVGM
PILYVMYTGN--------LHLFTLCVWITLRLFQAVDSHSGYDFPWSLNKFLPFWAGAEH
HDLHHHYFIGNYASSFRWWD----------------------------------------
YCLDTESGPE-AK-------------------------------VAR-------------
------------------------------------------------------------
------------------------------------------------------------
-EERMKSKAEQKA-KKTN-------------------------
>XP_004180227_Tetrapisispora_blattae
----------------------------------------------MSTVFA--NVSLVS
LVHAD---TFSATLKNVSLYQP--------------------QLTLIEKYWASWYIYMSN
DILA-----------------TGLMFFLLHEFVYFSRSLPWFIIDQIP-YFRRWKLQP--
---TKI-PTIKEQWYCFKSVLLSHFLVEAIPIWTFHPLCETLGIKVTAPFPSWKKMVPEI
ALFFVLEDVWHYWAHRLFHYGVFYKYIHKQHHRYAAPFGLSAEYAHPAETLSLGFGTVGM
PIFYVLYTGD--------LHLFTLCLWITLRLFQAVDSHSGYDFPWSLNKFLPFWAGAEH
HDLHHHYFIGNYASSFRWWD----------------------------------------
YCLDTEAGPE-AK-------------------------------SKR-------------
------------------------------------------------------------
------------------------------------------------------------
-EEKMKLRAQRDVKKMN--------------------------
>XP_003684340_Tetrapisispora_phaffii
----------------------------------------------MTAIFA--NSTLVN
LVKTD---TFNGIVSNIETYQP--------------------QLNVIEKYWASWYLFMDN
DKLA-----------------TGLLFFLLHEFMYFFRCLPWFIIDQIP-YFRQWKIQP--
---TKI-PSMKEQWYCFKSVLLSHFLVEAIPIWTFHPMCERLGITIQVPFPTIKRMALEI
ALFFVLEDMWHYWAHRLFHYGIFYKYIHKQHHRYAAPFGLAAEYAHPAETMSLGFGTVGM
PILYVMYTGN--------LHLFTLCVWITLRLFQAIDSHSGYDFPWSLNKFLPFWAGAEH
HDLHHHYFIGNYASSFRWWD----------------------------------------
YCLDTESGPE-SK-------------------------------VSR-------------
------------------------------------------------------------
------------------------------------------------------------
-EEKMRRRAEKNVKKNI--------------------------
>XP_001643341_Vanderwaltozyma_polyspora
----------------------------------------------MSAVFS--NSTLSE
LLRDD---SFSKTLQNVITSQP--------------------QLNVMEQYWAAWYTYMSN
DILA-----------------TGLMFFLLHEFTYFARCLPWFVIDQIP-YFRRWKIQP--
---TKI-PSAKEQWHCFKSVVLSHFLVEAIPIWTFHPMCEKLGISVQVPFPTLKRMTLEI
GLFFALEDMWHYWAHRLFHYGVFYKYIHKQHHRYAAPFGLSAEYAHPAETLSLGFGTVGM
PILYVLYTGK--------LHLFTLSLWVVLRLFQAVDSHSGYDFPWSLNKFLPFWAGAEH
HDLHHHYFIGNYASSFRWWD----------------------------------------
FCLDTEAGPE-AK-------------------------------AAR-------------
------------------------------------------------------------
------------------------------------------------------------
-EERMKKNAEQNAKKAN--------------------------
>XP_003681595_Torulaspora_delbrueckii
----------------------------------------------MSAVFQ--NSTIGA
LIKDE---SFSGTLQNVYQFQP--------------------QLNFLEKYWAAWYVYMNN
DVLA-----------------TGLMFFLLHEFMYFFRCLPWLIIDQVP-FFRRYKLQP--
---TKI-PSAKEQWHCFKSVVLSHFLVEAIPIWTFHPMCEKLGITVEVPFPTLKRMALEI
CLFFVLEDVWHYWAHRLFHYGAFYKYIHKQHHRYAAPFGMAAEYAHPVETMTLGFGTVGM
PILYVMYTGN--------LHLFTLCVWITLRLFQAVDAHSGYDFPWSLNKFLPFWAGAEH
HDLHHHYFIGNYASSFRWWD----------------------------------------
YYLDTEAGPE-AK-------------------------------AAR-------------
------------------------------------------------------------
------------------------------------------------------------
-EEKMKRRATRRVKKTI--------------------------
>XP_037145369_Zygotorulaspora_mrakii
----------------------------------------------MSAVFA--NQTLVE
LIRDK---SYSETLKNVYTFQP--------------------QLSFFEKYWSAWYTYMNN
DVLA-----------------TGLMFFLLHEFMYFFRSLPWFIIDQMP-YFRKWKLQP--
---TKI-PSVKEQWHCFKSVILSHFLVEAIPIWTFHPMCVKLGISVEVPFPSIKRMALEI
GLFFILEDMWHYWAHRLFHYGIFYKYIHKQHHRYAAPFGLSAEYAHPAETMSLGFGTVGM
PILYVMYTGK--------LHLFTLCVWITCRLFQAVDSHSGYDFPWSLNKFLPFWAGAEH
HDLHHHYFIGNYASSFRWWD----------------------------------------
FCLDTEAGPE-AK-------------------------------AAR-------------
------------------------------------------------------------
------------------------------------------------------------
-EERMKIKAESNAKKSN--------------------------
>XP_002495261_Zygosaccharomyces_rouxii
----------------------------------------------MSAVFA--NSTLSH
LVRAE---TFAGTLTNVQNRVP-------------------LKLNLVEQLWAAWYSYMNN
DILA-----------------TGLLFFLLHEVMYFGRSLPWFIIDQIP-FFRRYKIQP--
---TKI-PSAKEQWHCLKSVLLSHFLVEAIPIWTFHPLCEKLGISVQVPFPHWKKIAIQI
GLFFLGEDMWHYWMHRLFHYGVFYKYIHKQHHRYAAPFGMAAEYAHPMETMILGFGTVGM
PILYVLYTGH--------LHLFTLCLWISLRLFQAVDSHSGYDFPWSLNKFFPLWAGAEH
HDLHHHYFIGNYASSFRWWD----------------------------------------
YTMDTEAGPE-AK-------------------------------LAR-------------
------------------------------------------------------------
------------------------------------------------------------
-EERMKSIANRGAKKNL--------------------------
>XP_003647467_Eremothecium_cymbalariae
---------------------------------------------MVTAVFS--NSTVAS
VVGQGQGLGFGEILRNIRMVEP--------------------GLNLLEQYWAAWYCYMDN
DVLA-----------------TGLLFFLLHETMYFVRSLPWFIIDQIP-YFRKYKIQP--
---TKI-PSAKEQWHCLKSVMLSHFLVESIPIWTFHPMCVKLGISVEAPFPSWTTIIPEI
ALFFVLEDTWHYWAHRLFHYGVFYKYIHKQHHRYAAPFGLCAEYAHPAETMTLGFGTVGM
PILYVMYTGK--------LHLFTLCLWITLRLFQAVDSHSGYDFPWSLNKFLPFWAGAEH
HDLHHHYFIGNYASSFRWWD----------------------------------------
YALETESGLE-AK-------------------------------ATR-------------
------------------------------------------------------------
------------------------------------------------------------
-EERMKRKAENKIKKLN--------------------------
>NP_986119_Eremothecium_gossypii
----------------------------------------------MSAIFG--NSTVAA
MVGQGQGLNYWQVLANVKTVQP--------------------QLNVLEQFWAAWYSYMEN
DVLA-----------------TGLLFFVLHEFMYFARSLPWFIIDQMS-WFRKYKIQP--
---TKT-PSAKEQWHCLKSVLLSHFLVEAIPIWTFHPLCQKLGISVEVPFPTWKTVATEI
ALFFVLEDTWHYWAHRVFHYGVFYKYIHKQHHRYAAPFGLCAEYAHPVETMLLGFGTVGM
PVLYVLYTGK--------LHLFTLCLWITLRLFQAVDSHSGYDFPWSLNKFLPFWAGAEH
HDLHHHYFIGNYASSFRWWD----------------------------------------
YTLDTEAGLE-AK-------------------------------TTR-------------
------------------------------------------------------------
------------------------------------------------------------
-EERMKKRAELRGKKLN--------------------------
>XP_451890_Kluyveromyces_lactis
-----------------------------------------MSSAVMSSVFS--NGTIAE
LVGQGQGLSYGQVLSNIKVVQP--------------------QLNFMEQYWAAWYCYMNN
DILA-----------------TGLMFFLLHEFMYFFRCLPWAIIDQIP-YFRRWKIQP--
---TKI-PSAKEQLFCLKSVLLSHFLVEAIPIWTFHPMCQKLGISVAVPFPSLTTMAKQI
SLFFFLEDAWHYWFHRLFHYGVFYKYIHKQHHRYAAPFGLAAEYAHPVETLSLGFGTVGM
PIFYVMYTGN--------LHLFTLCLWITMRLFQAVDSHSGYDFPWSLNKFLPFWSGAEH
HDLHHHYFIGNYASSFRWWD----------------------------------------
YVLDTEAGPE-AK-------------------------------AER-------------
------------------------------------------------------------
------------------------------------------------------------
-EERMKLKAEKKAKKAN--------------------------
>XP_022676748_Kluyveromyces_marxianus
----------------------------------------MATEHVMSSVFS--NGTIAA
LIGEGQGLSYSQVLSNIKTVQP--------------------QLNFMEQYWAAWYCYMNN
DVLA-----------------TGLMFFLLHEFMYFFRCLPWAIIDQLP-YFRKYKIQP--
---TKI-PSAKEQLFCLKSVLLSHFLVEAIPIWTFHPMCQKLGISVAVPFPSLTTMAKQI
ALFFFLEDAWHYWFHRLFHYGVFYKYIHKQHHRYAAPFGLAAEYAHPVETLSLGFGTVGM
PIFYVMYTGN--------LHLFTLCVWITMRLFQAVDSHSGYDFPWSLNKFLPFWAGAEH
HDLHHHYFIGNYASSFRWWD----------------------------------------
YCLDTEAGPE-AK-------------------------------AER-------------
------------------------------------------------------------
------------------------------------------------------------
-EERMKRKVEQKSKKVN--------------------------
>XP_022626704_Lachancea_lanzarotensis
----------------------------------------------MSAVFE--NATLAS
SLAHSG--SYLTTLHNVQSSQP--------------------ELGLIAQVWASWYVYMNN
DILA-----------------TGLMFFVLHEFMYFFRCLPWAIIDQIP-FFRRYKIQP--
---TKI-PSAKEQWHCLKSVLLSHFLVEAIPIWTFHPMCQKLGISVSVPFPSLKTMAFQI
GLFFILEDTWHYWAHRLFHYGVFYKYIHKQHHRYAAPFGLTAEYAHPVETLSLGFGTVGM
PILYVMYTGN--------LHLFTLCVWITLRLFQAVDSHSGYDFPWSLNKFLPLWAGAAH
HDLHHHYFIGNYASSFTWWD----------------------------------------
FSLDTEAGPE-AK-------------------------------AER-------------
------------------------------------------------------------
------------------------------------------------------------
-EERMKKRAELRAKKAA--------------------------
>XP_002553288_Lachancea_thermotolerans
----------------------------------------------MSAVFN--NATLAT
TLAQGK--SYMQTLHNVRAFQP--------------------QLNTMEQYWAAWYSYMNN
DVLA-----------------TGLMFFLLHEFMYFARCLPWAVIDQIP-YFRRWKLQP--
---TKI-PSAKEQWYCLKSVLLSHFLVEAIPIWTFHPMCQKLGISVSVPFPSIKTMVSQI
VLFFVLEDMWHYWAHRLFHYGVFYKYIHKQHHRYAAPFGLAAEYAHPVETLSLGFGTVGM
PILYVMYTGN--------LHLFTLCLWITLRLFQAVDSHSGYDFPWSLNKFLPLWAGAEH
HDLHHHYFIGNYASSFRWWD----------------------------------------
YTLDTEAGPE-AK-------------------------------AER-------------
------------------------------------------------------------
------------------------------------------------------------
-EERMKRKAEQRAKKAN--------------------------
>XP_020052157_Aspergillus_aculeatus
-----------------------------------------------------MNTTSFS
-TPESYWGQFEEISK---YN---------------------THLNVVERLWTAWYAWMQN
DVLA-----------------TGIMSFMMHELVYFGRSLPWIFIDSMG-FFKGYKIQS--
---NKV-PSLREQWDCAKFVLLSHFTVELPQIWLFHPMAQFFGLSTSVPFPSIWTMAYQI
AIFFVLEDTWHYFSHRALHWGPLYKGIHKIHHQYSAPFGMAAEYASPIEVMILGFGTVGC
PILWCALTGD--------LHIFTMYIWIVLRLFQAIDAHSGYEFPWSLHHFLPFWAGADH
HDLHHEKFVGNYSSSFRWWD----------------------------------------
YMLDTEYSPE-AI-------------------------------K---------------
------------------------------------------------------------
------------------------------------------------------------
-RRRQTKLSGDMKKGQ---------------------------
>XP_001275196_Aspergillus_clavatus
------------------------------------------------------------
------------------------------------------------------------
------------------------MSFMMHEIVYFGRSLPWIFIDSLG-LLKSYKIQN--
---NKT-PSLREQWDCAKFVLLSHFTVELPQIWLFHPMAQFFGLSTSVPFPSVWTMAYQI
AIFFVLEDTWHYFSHRALHWGPLYRAIHKIHHQYSAPFGMAAEYASPIEVMILGFGTVGC
PILWCALTGD--------LHIFTMYIWIVLRLFQAIDAHSGYEFPWSLHHFLPFWAGADH
HDLHHEKFIGNYSSSFRWWD----------------------------------------
YVLDTEYTPE-AL-------------------------------R---------------
------------------------------------------------------------
------------------------------------------------------------
-RRREVKSTTTTKKAQ---------------------------
>XP_001261890_Aspergillus_fischeri
----------------------------------------------------MDSLNST-
-YPQPAMATYSDLLDLAAQQQP--------------------HLSGLERLWWAHYAYWDN
NILATGKPDKHNGPASSILTVTGIITFLAHEIIYFSRCLPWIIADALPSIFLKYKIQD--
---QKPPPSAAEQWACTKYILLIHFVVELPLIVLFHPMMELCGLSFTIPFPDLRSLTAQI
ITFFLLEDTYHYWLHRAMHWGPLYRSIHRIHHQYAAPFGLTAEYASPWETLLLGLGTIGP
PLLLALMNCN--------VHLVTVLAWVTLRQFQAIDAHSGYDFPWSLRRIMPFWGGADW
HDDHHRYFWGNYSSSFRHWD----------------------------------------
VLMGTVAGPE-AR-------------------------------EKR-------------
------------------------------------------------------------
------------------------------------------------------------
RAEREKRRA----------------------------------
>XP_041150607_Aspergillus_flavus
------------------------------------------MVVFIYKLTRRRNSTLLS
APPETYWGQFEEISK---YN---------------------THLNVLERLWTAWYAWMQN
DVLA-----------------TGIMSFVMHEIVYFGRSLPWIFIDSLG-LLKGYKIQS--
---NKI-PSLREQWDCAKFVLLSHFTVELPQIWLFHPMAQFFGLSTSVPFPTFWTMAYQI
AIFFVLEDTWHYFSHRALHWGPLYKAIHKIHHQYSAPFGMAAEYASPIEVMILGFGTVGC
PILWCAVTGD--------LHIFTMYVWIVLRLFQAIDAHSGYEFPWSLHHFLPFWAGADH
HDLHHEKFVGNYSSSFRWWD----------------------------------------
YLLDTEYSPE-AI-------------------------------K---------------
------------------------------------------------------------
------------------------------------------------------------
-RRRENKAGGDARKDQ---------------------------
>XP_746668_Aspergillus_fumigatus
-----------------------------------------------------MNSTLYS
TSPGTYWEQYEEVSQ---HS---------------------AHLNVVERLWSAWYAWMQN
DVLA-----------------TGIMSFVMHEIVYFGRSVPWILIDTLG-LFKNYKIQN--
---NKI-PSLREQWDCAKFVLLSHFTVELPQIWLFHPMAQFFGLSTSVPFPSVWTMMYQI
AIFFVLEDTWHYFSHRALHWGPLYKAIHKIHHQYSAPFGMAAEYASPIEVMILGFGTVGC
PILWCALTGD--------LHIFTMYVWIVLRLFQAIDAHSGYEFPWSLHHFLPFWAGADH
HDLHHEKFVGNYSSSFRWWD----------------------------------------
YLLDTEYTPE-AL-------------------------------K---------------
------------------------------------------------------------
------------------------------------------------------------
-RRREGK---LTKKAQ---------------------------
>XP_682176_Aspergillus_nidulans
------------------------------------------------------MANVT-
--LPSGSMSYPELLQV-AKQDS--------------------SLSWPEQLWWAHYTFWNN
DVLA-----------------TGVMTFLAHELIYFGRCIPWIVADALPSVFRRFKIQD--
---HKT-PSFSDQWTCVKYILAIHFIVELPLIVLFHPMMEVCHVQYTLPFPKLSLFAAQV
ALFFIVEDTYHYWLHRAMHWGPLYRSIHRIHHQYAAPFGLTAEYASPAETFLLGLGTICP
PLILGSITGD--------VHLITVLGWMALRQLQAIDAHSGYDFPWSLRRIVPFWGGADW
HDDHHRYFWGNYSSSFTHWDIYVAVTRTRGKEVQVLGTEVCEVAVPVPDPRAKLGANQGH
IIVGNGASPT-GRIYPASAASSFLRKAALLCSGPLVPLFAWMQHTKRLFSPLHLPRPTAI
LRLFCVCYPLSPICWHIMAHSMRVLVYARVSDIPGNPQARHIALGDLLTGNLLGRRFYAT
PRPPVYDHVHIPADFDSSQPLERWFIFDLNVGETLSRSEVTRLPHLVYLASRQGDEWIFI
RRDTSIENAKSKAASFTWGGRSEQKLVSELQNQSGGHSVGPDT
>XP_001390516_Aspergillus_niger
--------------------------------------------MHSGLYTNME-FNMNS
TFAPPAAASYPELYAL-ASQNP--------------------KLTFLEKAWWTHYAYWDN
DIIA-----------------TGIITFLAHEILYFARCIPWIIADALPTLFHRFKIQD--
---KKAPPSAKEQWSCVKYILAIHFIVEMPMIVLFHPMMELFGLKYALPFPDLKTLAIQI
TIFFFVEDTYHYWLHRAFHWGPLYRAIHRVHHQYAAPFGLTAEYASPWETMLLGLGTIGP
PLVLGYFTGE--------VHLMTVLAWVALRQFQAIDAHSGYDFPWSLRRIFPLWGGSDW
HDDHHRYFRGNYSSSFKHWD----------------------------------------
ILMGTVAGPR-GK-------------------------------KMR-------------
------------------------------------------------------------
------------------------------------------------------------
QE-----------------------------------------
>XP_015408819_Aspergillus_nomiae
----------------------------------------------------MESLNST-
--ALPQMASYADLIKL-AHQNP--------------------NLSSLENLWEAYYSYWNN
DILA-----------------TGIITFIAHELIYFGRCLPWIIADAMPGTFNRWRIQD--
---HKAPPSVSTQWNCTKYILAIHFIVELPLIVLFHPMMDLCGLKYTSPFPNLKSVAAQL
ALFFIVEDTYHYWLHRAFHWGPLYRSIHRIHHQYATPFGLTAEYASPWETLLLGLGTIAP
PLVLGYFTEN--------VHLITVLIWMGLRQVQAIDSHSGYDFPWSLRRVIPFWGGADW
HDDHHRYFVGNYSSSFRYWD----------------------------------------
ILMGTVAGPKNGR-------------------------------EHR-------------
------------------------------------------------------------
------------------------------------------------------------
RRD----------------------------------------
>XP_023093714_Aspergillus_oryzae
-------------------------------------------------MDQTMNSTLLS
APPETYWGQFEEISK---YN---------------------THLNVLERLWTAWYAWMQN
DVLA-----------------TGIMSFVMHEIVYFGRSLPWIFIDSLG-LLKGYKIQS--
---NKI-PSLREQWDCAKFVLLSHFTVELPQIWLFHPMAQFFGLSTSVPFPTFWTMAYQI
AIFFVLEDTWHYFSHRALHWGPLYKAIHKIHHQYSAPFGMAAEYASPIEVMILGFGTVGC
PILWCAVTGD--------LHIFTMYVWIVLRLFQAIDAHSGYEFPWSLHHFLPFWAGADH
HDLHHEKFVGNYSSSFRWWD----------------------------------------
YLLDTEYSPE-AI-------------------------------K---------------
------------------------------------------------------------
------------------------------------------------------------
-RRRENKAGGDARKDQ---------------------------
>XP_040636270_Aspergillus_ruber
------------------------------------------------------------
------------------------------------------------------------
------------------------------------------------------------
-------------------------------------MAQFFGLSTSVPFPSVWTMAYQI
AIFFILEDTWHYFSHRALHWGPLYKAIHKIHHQYSAPFGMAAEYASPIEVMILGFGTVGC
PILWCAVTGD--------LHIFTMYVWIVLRLFQAIDAHSGYEFPWSLHHFLPFWAGADH
HDLHHEKFIGNYSSSFRWWD----------------------------------------
YLLDTEYSPD-AL-------------------------------K---------------
------------------------------------------------------------
------------------------------------------------------------
-RRRENKAGVTKKAE----------------------------
>XP_040699604_Aspergillus_sydowii
--------------------------------------------------MNSMNSTFST
ITPETYWDYYNDIAG---HS---------------------CQLNVAERLWAAWYAWMQN
DVLA-----------------TGIMSFVMHELVYFGRSLPWIVIDTLG-IFKNYKIQS--
---SKI-PSLREQWDCARFVLLSHFTVELPQIWLFHPMAQFFGLSTSVPFPSIWTMAYQI
AIFFVMEDTWHYFSHRALHWGPLYKAIHKIHHQYSAPFGMAAEYASPIEVMILGFGTVGC
PILWCAATGD--------LHIFTMYVWIVLRLFQAIDAHSGYEFPWSLHHFLPFWAGADH
HDLHHEKFVGNYSSSFRWWD----------------------------------------
YVLDTEYSPE-AI-------------------------------K---------------
------------------------------------------------------------
------------------------------------------------------------
-RRREHKAGNVSKKVQ---------------------------
>XP_001213994_Aspergillus_terreus
----------------------------------------------------MELFSYN-
--ASAPMASYAHVLQ----QLP--------------------KLSTLEALWEAHYAYWDN
DILA-----------------TGLITFVAHELIYFGRCLPWIIADALPSIFRRYKIQD--
---QKAPPSAADQWTCVKYILAIHFIVELPLIVLFHPMMDLCGLQYSLPFPAAKTLAAQL
LMFFLVEDTYHYWLHRAFHWGPLYRRIHRVHHQYAAPFGLTAEYASPWETLLLGFGTIGP
PLVLGYFAGN--------VHLVTVLVWMTLRQVQAIDAHSGYDFPWSLRRIFPIWGGADW
HDDHHRYFVGNYSSSFKHWD----------------------------------------
VLMGTVAGPK-GR-------------------------------AKK-------------
------------------------------------------------------------
------------------------------------------------------------
VR-----------------------------------------
>XP_022490618_Penicillium_arizonense
-------------------------------------------------MQVGNSTVL--
-SSGTYWGQFEEISK---YN---------------------TQLNVAERLWAAWYAWMQN
DVLA-----------------TGIMSFVMHEAVYFGRSLPWIFIDTLG-LFNRYKIQG--
---NKI-PSLREQWDCAKFVLLSHFTVELPQIWLFHPMAQFCGLSTSIPFPTLWTMAYQI
AVFFVMEDTWHYFSHRALHWGPLYKAIHKIHHQYSAPFGLAAEYASPIEVMILGFGTVGC
PILWCAVTGD--------LHILTMYIWIVLRLFQAIDAHSGYEFPWSLHHFLPFWAGADH
HDLHHEKFIGNYASSFRWWD----------------------------------------
YVLDTEYTPD-AL-------------------------------K---------------
------------------------------------------------------------
------------------------------------------------------------
-RRRENKAKVSNKAQ----------------------------
>XP_014537641_Penicillium_digitatum
------------------------------------------------------------
------------------------------------------------------------
----------------------------MHELVYFGRSLPWIFIDTFG-MFKQYKIQG--
---NKV-PSLREQWDCAKFVLLSHFTVELPQIWLFHPLAQFCGLSTSIPFPTLWTMAYQI
AIFFVMEDTWHYFSHRALHWGPLYKAIHKIHHQYSAPFGLAAEYASPIEVMILGFGTIGC
PIVWCAMTGE--------LHILTMYIWIVLRLFQAIDAHSGYEFPWSLHHFLPFWAGADH
HDLHHEKFIGNYASSFRWWD----------------------------------------
YCLDTDYTPE-AL-------------------------------K---------------
------------------------------------------------------------
------------------------------------------------------------
-RRRENKATVS-KAQ----------------------------
>XP_016601015_Penicillium_expansum
-----------------------------------MY-----------------------
---GTYWGQFEEIGK---YN---------------------AELNVAERLWAAWYAWMQN
DVLA-----------------TGIMSFAMHELVYFGRSLPWIFIDTLG-MFNRYKIQG--
---NKV-PSLREQWDCAKFVLLSHFTVELPQIWLFHPLAQFCGLSTSIPFPTLWTMAYQI
AIFFVMEDTWHYFSHRALHWGPLYKAIHKIHHQYSAPFGLAAEYASPIEVMILGFGTIGC
PIVWCAMTGE--------LHILTMYIWIVLRLFQAIDAHSGYELPWSLHHFLPFWAGADH
HDLHHEKFIGNYASSFRWWD----------------------------------------
YCLDTEYTPE-AL-------------------------------K---------------
------------------------------------------------------------
------------------------------------------------------------
-RRRENKAKVS-KAQ----------------------------
>XP_040650664_Penicillium_griseofulvum
------------MLHTTCIASAAGTRTAFNNSEQAISEVVRLGAGTHQSSASQRNSTVL-
-SPSTYWDQYQDITK---SN---------------------AHLSVAERLWAAWYAWMQN
DVLA-----------------TGIMSFAIHELFYFGRCLPWIFIDSFG-FFKKYKIQS--
---SKV-PSLREQWDCAKFVLLSHFTVELPQIWLFHPMAQFCGLSTSIPFPSLWTMAYQI
AIFFVMEDTWHYFCHRAFHWGPLYKTIHKVHHQYSAPFGLAAEYASPIEVMILGFGTVSS
PILWCALTGD--------LHILTMYIWIVLRLFQAIDAHSGYEFPWSLHHFLPFWAGADH
HDLHHEKFIGNYASSFRWWD----------------------------------------
YLLDTEYSPD-AM-------------------------------K---------------
------------------------------------------------------------
------------------------------------------------------------
-RRREKKVKADKTQ-----------------------------
>XP_038931082_Penicillium_roqueforti
MSRNSLSKGSGFLAGVTVFFQPNKTQRNPHYRIRTTF--------------AMNSTVL--
-SSGTYWGQFEEIGK---YN---------------------ANLNVAERLWAAWYAWMQN
DVLA-----------------TGIMSFVMHELVYFGRSLPWIFIDTFA-MFNRYKIQGKK
NTSNKI-PSLREQWDCAKFVLLSHFTVELPQIWLFHPLAQFCGLSTSIPFPTLWTMAYQI
AIFFVMEDTWHYFSHRALHWGPLYKAIHKIHHQYSAPFGLAAEYASPIEVMILGFGTIGC
PIVWCAMTGE--------LHILTMYIWIVLRLFQAIDAHSGYEFPWSLHHFLPFWAGADH
HDLHHEKFIGNYSSSFRWWD----------------------------------------
YVLDTEYTPD-AL-------------------------------K---------------
------------------------------------------------------------
------------------------------------------------------------
-RRRENKAKAS-KAQ----------------------------
>XP_002558991_Penicillium_rubens
-------------MDIQKYFTLQHTRPKFQENDRKMWGDLGWGSACQWPYPYANSTVL--
-SSGTYWGQFEEIGK---YN---------------------ADLNVAERLWAAWYAWMQN
DVLA-----------------TGIMSFAMHELVYFGRSLPWIFIDTLG-LFNRYKIQG--
---NKI-PSLREQWDCAKFVLLSHFTVELPQIWLFHPMAQFCGLSTSIPFPTLWTMAYQI
AIFFVMEDTWHYFSHRALHWGPLYKAIHKIHHQYSAPFGLAAEYASPIEVMILGFGTVGC
PIVWCAMTGD--------LHILTMYIWIVLRLFQAIDAHSGYEFPWSLHHFLPFWAGADH
HDLHHEKFIGNYSSSFRWWD----------------------------------------
YVLDTEYTPD-AL-------------------------------K---------------
------------------------------------------------------------
------------------------------------------------------------
-RRRENKAKAS-KAQ----------------------------
>XP_040811540_Penicillium_solitum
-----------------------------------MY-----------------------
---GTYWGQFEEIGK---YN---------------------AELNVAERLWAAWYAWMQN
DVLA-----------------TGIMSFVMHELVYFGRSLPWIFIDTLG-MFNRYKIQG--
---NKI-PSLREQWDCAKFVLLSHFTVELPQIWLFHPLAQFCGLSTSIPFPTLWTMAYQI
AIFFVMEDTWHYFSHRALHWGPLYKAIHKIHHQYSAPFGLAAEYASPIEVMILGFGTIGC
PIVWCAMTGE--------LHILTMYIWIVLRLFQAIDAHSGYEFPWSLHHFLPFWAGADH
HDLHHEKFIGNYSSSFRWWD----------------------------------------
YVLDTEYTPD-AL-------------------------------K---------------
------------------------------------------------------------
------------------------------------------------------------
-RRRENKAKVS-KAQ----------------------------
>XP_022580047_Penicilliopsis_zonata
----------------------------------------------------MNSTTLLP
TVAETYWGQFQEISK---YN---------------------VHLNVVERLWVAWYAWMQN
DVLA-----------------TGIMSFMMHELVYFGRALPWIFIDTLG-LFKNYKIQG--
---NKI-PSLKEQWDCAKFVLLSHFTVELPQIWLFHPMAQYCGLSTTVPFPTIWTMAYQI
AIFFVLEDTWHYFSHRALHWGPLYKGIHKIHHQYSAPFGLAAEYASPIEVMILGFGTVGC
PILWCAMTGD--------LHILTMYIWIVLRLFQAIDAHSGYEFPWSLHHFLPFWAGADH
HDLHHEKFVGNYSSSFRWWD----------------------------------------
YLLDTEYTPE-AL-------------------------------K---------------
------------------------------------------------------------
------------------------------------------------------------
-RRRENKAAKSAKAQ----------------------------
>XP_016622371_Cladophialophora_bantiana
------------------------------------------------------------
---------------------------------------------------------MQN
DVLA-----------------TGIMSFAIHEVVYFGRCVPFMIMDKIP-YFRRYKIQA--
---NKM-PTLAEQWACAKLVLLSHFTVELPQIWLFHPMAQYFGLTTSVPFPPWHTMAWQV
ALFFVLEDAWHYWFHRVLHLPRLYKMIHKLHHQYSAPFGLAAEYASPLETMILAFGTVGI
PIVFCAFTKN--------LHIVTMYLWIVGRLFQAIDAHSGYEFPWSLHHFLPFWAGADH
HDVHHEKFLGNYASSFRWWD----------------------------------------
AALGTDIGSS-SQ-------------------------------D---------------
------------------------------------------------------------
------------------------------------------------------------
-AKKKERKAVEGKSQ----------------------------
>XP_008729346_Cladophialophora_carrionii
------------------------------------------------------------
---------------------------------------------------------MQN
DVLA-----------------TGIMSFTMHEVVYFGRALPFIIMDKIP-YFRKYKIQA--
---GKM-PTLAEQWACARLVLLSHFTVELPQIWLFHPACQFFGLSTSVPFPPWYTMAWQI
ALFFVLEDAWHYWLHRALHTPKLYKMIHKLHHQYSAPFGLAAEYASPLETMILAFGSVGI
PIAFCALTKN--------LHVITMYLWIVGRLFQAIDSHSGYEFPWSLHHFLPFWAGADH
HDVHHEKFLGNYASSFRWWD----------------------------------------
ATMGTDVGSA-SE-------------------------------G---------------
------------------------------------------------------------
------------------------------------------------------------
-FKRKAKKAGEVKEE----------------------------
>XP_016252674_Cladophialophora_immunda
----------------------------------------------------MNSTTFA-
-APVTYTDYFNDIAA---YN---------------------VHLNIFEKLWAAWYAYMQN
DVLA-----------------TGIMSFAMHELVYFGRCVPFMIMDKIP-YFRRYKIQA--
---NKM-PTLAEQWACAKLVLLSHFTVELPQIWLFHPMAQYFGLSTSVPFPPWYTMAWQI
ALFFVLEDAWHYWFHRVLHLPRLYKMIHKLHHQYSAPFGLAAEYASPLETMILAFGTVGI
PIVFCALTKN--------LHIVTMYLWIVGRLFQAIDAHSGYEFPWSLHHFLPFWAGADH
HDVHHEKFLGNYASSFRWWD----------------------------------------
AALGTDIGSS-SE-------------------------------G---------------
------------------------------------------------------------
------------------------------------------------------------
-AKKKDKKAVEGKDE----------------------------
>XP_007748904_Cladophialophora_psammophila
------------------------------------------------------------
---------------------------------------------------------MQN
DVLA-----------------TGIMSFAIHEVVYFGRCVPFMIMDKIP-YFRRYKIQA--
---NKM-PTLAEQWACAKLVLLSHFTVELPQIWLFHPMAQYFGLSTSVPFPPWYTMAWQI
ALFFVLEDAWHYWFHRVLHLPRLYKMIHKLHHQYSAPFGLAAEYASPLETMILAFGTVGI
PIVFCAFTKN--------LHIVTMYLWIVGRLFQAIDAHSGYEFPWSLHHFLPFWAGADH
HDVHHEKFLGNYASSFRWWD----------------------------------------
AALGTDIGSS-SQ-------------------------------D---------------
------------------------------------------------------------
------------------------------------------------------------
-PKKKERKAVEGKSQ----------------------------
>XP_018693679_Fonsecaea_erecta
----------------------------------------MYASENPIGRPRVNSTTYA-
-APVTYTDYFNDIAA---YN---------------------VHLNIFEKLWAAWYAYMQN
DVLA-----------------TGIMSFVMHEVVYFGRCVPFMIMDKIP-YFRRYKIQV--
---NKM-PTLAEQWACAKLVLLSHFTVELPQIWLFHPMAQYFGLSTSVPFPPWYTMAWQI
ALFFVLEDAWHYWFHRVLHLPRLYKMIHKLHHQYSAPFGLAAEYASPLETMILAFGAVGI
PIIFCALTKN--------LHIVTMYLWIVGRLFQAIDAHSGYEFPWSLHHFLPFWAGADH
HDVHHEKFLGNYASSFRWWD----------------------------------------
AALGTDIGSA-SE-------------------------------G---------------
------------------------------------------------------------
------------------------------------------------------------
-AKKKEKKTVEGKSE----------------------------
>XP_022506200_Fonsecaea_monophora
---------------------------------------------------MLNSTTYA-
-APVTYTDYFNDIAA---YN---------------------VHLNIFEKLWAAWYAYMQN
DVLA-----------------TGIMSFAMHELVYFGRCVPFMIMDKIP-YFRRYKIQA--
---NKM-PTLSEQWACAKLVLLSHFTVELPQIWLFHPMAQYFGLSTSVPFPPWYTMAWQI
ALFFVLEDAWHYWFHRVLHLPRLYKMIHKLHHQYSAPFGLAAEYASPLETMILAFGTVGI
PIVFCAFTKN--------LHIVTMYLWIVGRLFQAIDAHSGYEFPWSLHHLLPFWAGADH
HDVHHEKFLGNYASSFRWWD----------------------------------------
AALGTDIGSA-SE-------------------------------G---------------
------------------------------------------------------------
------------------------------------------------------------
-AKKKAKKIAEAKDE----------------------------
>XP_016635022_Fonsecaea_multimorphosa
------------------------------------MYAPLQTIQSTKPPRHWNSTTYA-
-TPVTYTDYFNDIAA---YN---------------------VHLNIFEKLWAAWYAYMQN
DVLA-----------------TGIMSFAMHEVVYFGRCVPFMIMDKIP-YFRRYKIQA--
---NKM-PTLTEQWQCAKLVLLSHFTVELPQIWLFHPMAQYFGLSTSVPFPPWYTMAWQI
ALFFVLEDAWHYWFHRVLHLPRLYKMIHKLHHQYSAPFGLAAEYASPLETMILAFGAVGI
PIIFCALTKN--------LHIVTMYLWIVGRLFQAIDAHSGYEFPWSLHHFLPFWAGADH
HDVHHEKFLGNYASSFRWWD----------------------------------------
AALGTDIGSA-SE-------------------------------G---------------
------------------------------------------------------------
------------------------------------------------------------
-AKKKEKKTVEGKDE----------------------------
>XP_022503281_Fonsecaea_nubica
-------------------------------------MYLPEVASENLARRRANSTTYA-
-APVTYTDYFNDIAA---YN---------------------VHLNIFEKLWAAWYAYMQN
DVLA-----------------TGIMSFAMHELVYFGRCVPFMIMDKIS-YFRKYKIQA--
---NKM-PTLSEQWACAKLVLLSHFTVELPQIWLFHPMAQYFGLSTSVPFPPWYTMAWQI
ALFFVLEDAWHYWFHRVLHLPRLYKMIHKLHHQYSAPFGLAAEYASPLETMILAFGAVGI
PIIFCAFTKN--------LHIVTMYLWIVGRLFQAIDAHSGYEFPWSLHHFLPFWAGADH
HDVHHEKFLGNYASSFRWWD----------------------------------------
AALGTDIGSA-SE-------------------------------G---------------
------------------------------------------------------------
------------------------------------------------------------
-AKKKAKKIAEAKDE----------------------------
>XP_013289078_Fonsecaea_pedrosoi
------------------------------------------------------------
---------------------------------------------------------MQN
DVLA-----------------TGIMSFAMHELVYFGRCVPFMIMDKIP-YFRRYKIQA--
---NKM-PTLSEQWACAKLVLLSHFTVELPQIWLFHPMAQYFGLSTSVPFPPWYTMAWQI
ALFFVLEDAWHYWFHRVLHLPRLYKMIHKLHHQYSAPFGLAAEYASPLETMILAFGTVGI
PIVFCAFTKN--------LHIVTMYLWIVGRLFQAIDAHSGYEFPWSLHHLLPFWAGADH
HDVHHEKFLGNYASSFRWWD----------------------------------------
AALGTDIGSA-SE-------------------------------G---------------
------------------------------------------------------------
------------------------------------------------------------
-AKKKAKKIAEAKDE----------------------------
>XP_007757919_Cladophialophora_yegresii
------------------------------------------------------------
------------------------------------------------------------
----------------------------MHEVVYFGRALPFIIMDKIP-YFRKYKIQA--
---SKM-PTLAEQWACAKLVLLSHFTVELPQIWLFHPACQFFGLSTSVPFPSWYTMVWQI
ALFFVLEDAWHYWLHRALHTPKLYKMIHKLHHQYSAPFGLAAEYASPLETMILAFGSVGI
PIAFCALTKN--------LHVITMYLWIVGRLFQAIDAHSGYEFPWSLHHFLPFWAGADH
HDVHHEKFLGNYASSFRWWD----------------------------------------
ATMGTDVGSA-SE-------------------------------G---------------
------------------------------------------------------------
------------------------------------------------------------
-YKRKEKKAVHVKAE----------------------------
>XP_016237334_Exophiala_spinifera
-----------------------------------------------------MPSGFS-
-YRVDLAVANNIRLQEFYYN---------------------VHLNVFEKAWAAWYAYMQN
DVLA-----------------TGIMSFAMHEIVYFGRCIPFMIMDKIP-YFRRYKIQG--
---QKM-PTLSEQWKCAKLVLLSHFTVELPQIWLFHPMAQYFGLSTSVPFPHWTKMAWQI
ALFFVLEDAWHYWFHRLLHTPRLYKMIHKLHHQYSAPFGLAAEYASPIETMILAFGTVGI
PIVFCAIFKD--------LHIMTMYLWIIGRLFQAIDAHSGYEFPWSLHHFLPFWAGADH
HDVHHEKFLGNYASSFRWWD----------------------------------------
AMMDTEAGSA-SA-------------------------------P---------------
------------------------------------------------------------
------------------------------------------------------------
-KTREKKAAVAKKVE----------------------------
>XP_016267988_Exophiala_oligosperma
-----------------------------------------------------MNSTYA-
-TPVTYGDYFNDISQ---YN---------------------VHLNVFEKAWAAWYAYMQN
DVLA-----------------TGIMSFAMHELVYFGRCVPFMIMDKIP-YFRRYKIQG--
---QKM-PTLSEQWQCAKLVLLSHFTVELPQIWLFHPMAQYFGLSTSVPFPHWTKMAWQI
ALFFVLEDAWHYWFHRLLHTPRLYKMIHKLHHQYSAPFGLAAEYASPIETMILAFGTVGI
PIVFCAIFKD--------LHIMTMYLWIVGRLFQAIDAHSGYEFPWSLHHFLPFWAGADH
HDVHHEKFLGNYASSFRWWD----------------------------------------
AMMATEAGSA-SA-------------------------------P---------------
------------------------------------------------------------
------------------------------------------------------------
-KTREQKAAVAKKVE----------------------------
>XP_013317125_Exophiala_xenobiotica
-----------------------------------------------------MNSTYA-
-APVTYSDHFNDIAQ---YN---------------------VHLNVFEKAWAAWYAYMQN
DVLA-----------------TGIMSFVMHEVVYFGRCLPFMIMDKIP-YFRKYKIQG--
---QKM-PTLAEQWACAKLVLLSHFTVELPQIWLFHPMAQYFGLATTVPFPPWTKMAWQI
ALFFVLEDTWHYWFHRLLHTPRLYKMIHKLHHQYSAPFGLAAEYASPIETMILAFGAVGI
PIVFCAFTKD--------LHILTMYLWIIGRLFQAIDAHSGYEFPWSLHHFLPFWAGADH
HDVHHEKFLGNYSSSFRWWD----------------------------------------
AVMDTEAGSV-TA-------------------------------Q---------------
------------------------------------------------------------
------------------------------------------------------------
-KKREKKTAATKKVE----------------------------
>XP_007723360_Capronia_coronata
------------------------------------------------------------
------------------------------------------------------------
------------------------MSFVMHEVIYFGRCLPFMVMDKIP-YFRKYKIQA--
---GKM-PTLSEQWACARLVLLSHFTVELPQIWLFHPMAQYFGLSTSVPFPPWYKMAWQI
ALFFVLEDAWHYWFHRALHTPRLYKMIHKLHHQYSAPFGLAAEYASPLETMILAFGTVGI
PIVFCAFTRD--------LHIITMYIWIVGRLFQAIDAHSGYEFPWSLHHFLPFWAGADH
HDVHHEKFLGNYASSFRWWD----------------------------------------
AMMNTESGSA-SA-------------------------------A---------------
------------------------------------------------------------
------------------------------------------------------------
-AKRAKKTAVKKNE-----------------------------
>XP_007729697_Capronia_epimyces
------------------------------------------------------------
------------------------------------------------------------
------------------------MSFLIHEVVYFGRCLPFMIMDKIP-YFRQYKIQE--
---QKM-PTLAEQWACARLVLLSHFTVELPQIWLFHPMAQYFGLSTSVPFPHWYTMAWQI
ALFFVLEDAWHYWFHRALHTPRLYKMIHKLHHQYSAPFGLAAEYASPLETMILAFGTVGI
PIVFCAFTKN--------LHVITMYTWIVGRLFQAIDAHSGYEFPWSLHHFLPFWAGADH
HDVHHEKFLGNYASSFRWWD----------------------------------------
AVMNTEAGSA-SG-------------------------------A---------------
------------------------------------------------------------
------------------------------------------------------------
-AKRAKAAAVKEE------------------------------
>XP_009160440_Exophiala_dermatitidis
-----------------------------------------------------MNSTYS-
-SPVSYTDYYNDIAQ---YN---------------------VHLNIFEKAWAAWYAYMQN
DVLA-----------------TGIMSFVMHEVVYFGRCLPFMIMDKIP-YFHKYKIQG--
---QKM-PTLAEQWQCAKLVLLSHFTVELPQIWFFHPMAQYFGLSTSVPFPPWTKMAWQI
ALFFVLEDTWHYWFHRALHTPRLYKMIHKLHHQYSAPFGLAAEYASPLETMILAFGTVGI
PIVFCAITKD--------LHIITMYIWIVLRLFQAIDAHSGYEFPWSLHHFLPFWAGADH
HDVHHEKFLGNYASSFRWWD----------------------------------------
AVLGTESGSI-SA-------------------------------QAA-------------
------------------------------------------------------------
------------------------------------------------------------
-AKRAKKNTAKAQ------------------------------
>XP_013261943_Exophiala_aquamarina
----------------------------------------------------MLNSTIA-
-SPVTYTDYFNDISQ---YN---------------------VHLNIFEKAWSAWYAYMQN
DVLA-----------------TGIMSFILHETVYFGRALPFMVMDKIP-YFHQFKIQG--
---QKM-PTFAEQWACAKLVLLSHFTVELPQIWLFHPMAQYFGLTTTVPFPSWITMSWQI
ALFFVLEDAWHYWFHRALHQPRLYKLIHKLHHQYSAPFGLAAEYASPLETMILAFGAVGI
PIAFCAVTKD--------LHIITMYIWIILRLFQAIDAHSGYEFPWSLHHFLPFWAGADH
HDVHHEKFLGNYASSFRWWD----------------------------------------
AIMDTEAGSA-SA-------------------------------A---------------
------------------------------------------------------------
------------------------------------------------------------
-KKRSQQEATKKLQ-----------------------------
>XP_016221471_Exophiala_mesophila
----------------------------------------------------MLNSTVA-
-SPVTYTDYFNDISQ---YN---------------------VHLNVFERAWMAWYAYMQN
DVLA-----------------TGIMSFTLHELIYFGRALPFIIMDKIP-YFRRYKIQA--
---QKM-PTLSEQWACARLVLLSHFTVELPQIWLFHPMAQYTGLSTTVPFPSWVTMAWQI
SLFFVLEDAWHYWLHRALHTPRLYKMIHKLHHQYSAPFGLAAEYASPLETMILAFGSVGI
PIVFCAITKN--------LHIVTMYIWIVLRLFQAIDAHSGYEFPWSLHHFLPFWAGADH
HDVHHEKFLGNYASSFRWWD----------------------------------------
AALDTDIGSS-CG-------------------------------N---------------
------------------------------------------------------------
------------------------------------------------------------
-AKKRAANAKLEKSQ----------------------------
>XP_013269897_Rhinocladiella_mackenziei
-------------------------------------------MPNVLLTEPPRNSTYA-
-APVTYAEYFNDISQ---YN---------------------IHLNIFERAWAAWYAYMQN
DVLA-----------------TGIMSFMMHEVVYFGRCLPFVVMDKIP-YFRRYKIQG--
---QKM-PTLAEQWACAKLVLLSHFTVELPQIWLFHPVAQYFGLSTSVPFPPWYTMAWQI
ALFFVLEDTWHYWFHRALHTPRLYKMIHKLHHQYSAPFGLAAEYASPIETMILAFGTVGI
PIIFCALTRN--------LHVVTMYLWIVGRLFQAIDAHSGYEFPWSLHHFLPFWAGADH
HDVHHEKFIGNYSSSFRWWD----------------------------------------
AVMNTEAGSA-SA-------------------------------Q---------------
------------------------------------------------------------
------------------------------------------------------------
-KKRENKKAIQKDQ-----------------------------
>XP_017997407_Phialophora_attinorum
------------------------------------------------------------
---------------------------------------------------------MQN
DVLA-----------------TGIMSFAMHEIVYFGRCIPWMMFDYIP-AFNKYKIQG--
---QKM-PTLAEQWACARLVLLSHFTVELPQIWLFHPLAQFCGLSTSVPFPPWWKMAYQI
AIFFVLEDTWHYWFHRALHTPTLYKKIHKLHHQYSAPFGVAAEYASPIETMILAFGAVGI
PVIYTAITKD--------LHILTMYVWIILRLFQAIDAHSGYEFPWSLHHFLPFWAGADH
HDVHHEKFLGNYASSFRWWD----------------------------------------
YVMDTEAGSV-CN-------------------------------P---------------
------------------------------------------------------------
------------------------------------------------------------
-KKREEKKVQ---------------------------------
>NP_592903_Schizosaccharomyces_pombe
-----------------------------------------------------MNTTSEV
IVGTGFQAIRQQLAQ---MH---------------------PELNFVEQLWLAYYKWFDN
DVVA-----------------TGLMSFLLHELIYFGRCIPWMIIDAMP-YFRRWKIQP--
---KKV-PTLAEQWECTRLVLLSHFTVELPQIWLFDPMCATFGLSTSVPFPPVTKMIWQI
TLFFFLEDTWHYWAHRLFHYGIFYRFIHKVHHRYSAPFGLSAEYAHPLEIILLGAGTVFV
PLMWCYFTHD--------LHLVTMYIWITLRLFQAVDSHAGYDFPWSLNKFLPIWAGADH
HDYHHMAFKDNFSSSFRWWD----------------------------------------
AVLKTDQNYH-QF-------------------------------KAR-------------
------------------------------------------------------------
------------------------------------------------------------
-RLAAKYEAESKKAK----------------------------
```
