## Supplementary material for "Coding Sequence Insertions in Fungal Genomes are Intrinsically Disordered and can Impart Functionally-Important Properties on the Host Protein": MAFFT_MSAs: XP_722707.2_blasthits_MAFFT.txt

```
>XP_722707_Candida_albicans
-MSRFFVS-GYTSD----------------------------------------------
---------------------------SSSEEEDLLSTSEEE---LLSSSDE--------
-GE-----DNESDS---SFFGE-DD-DESEESSSDD-EDG-RPSGPA-------------
---YFLKKSFLK----G---------------AGGDDSDSD---------S-DDE-GRKV
VKSAKDKLLDDMKSSIEIINSNKYNNNWSIVLGEFDKFGRFLIRCNQTNLGTPKFYIKLL
TSLDNSITET-SNNER-DDK-----------TLKADEARAFNTLRQRIKKQIREFQVYYD
LYKENPEEF------DENEDEPLE-SVQAGLNDNVKNEAD--------------------
------NSNVGALASNRVLSPIFHTLKTISESRGKKNIDKLEQIATLEKLLEANVSKSSP
FELISIYQMLLSVRFD--ASSNQAFMPLEQWQKNEQDLGKLLDLLEANVDTYQVSELGST
TDDIDIEPV-ANAQG--VKVIFGSITSSIDRLDDELTKSLQHTDPHSTEYVERLKDESTI
YNLIVRGQAYVESI----TPEDVKYKSE--QLARIVLRRLEHIYYKPKQLIKANEEEAWR
NI---EYN--SSIV--SKGSSVDE-----VIDQLTEFLQKQQ-KNKTYGKHAILFSIYYY
AVNSQYEKAKELFLRSQFYSNINSAESSLQVQYNRALVQLGLSAFRAGSIEESHKILNEI
VNSQRSKELLGQ----------GFNSKFPNQATVLERQKLLPFHQHINLELLECVFMTCS
LLIEIPTLAAIANNHKDSKRKNASLKSFKSKLDFHDRQFFTGPPESIKDHIVHASIALQK
GDWLKSYNLLSSIKIWKLF--PDN-DKLLAMMKNQLQIEGLRTYIFTYKSVFKKLSIEKL
QQIFQLSKDEVVSILEKMITTGNVSGG-EIID---NKFISF-TSTTEP-QRSKLQELAIV
LNEKIQLLTEKNEKTQ---------SNGYGKKQQNKDQQNQQQQNQNQNQQ---------
----------QQQNQQQQQQQ---QSSQQQSNNILSEESANKFRYANVNSNNDEFQATA
>XP_002419814_Candida_dubliniensis
-MSRFFVS-GYTSD----------------------------------------------
---------------------------SSSEEEDLLSTSEEE---LLSSSE---------
----------ESDS---SFFGE-DA-DESEESSSDD-EDG-RPSGPA-------------
---YFLKKSFLK----G---------------SGGDDSDSE---------S-DDE-GRKV
VKSAKDKLLDDMKSSIEVINSNKYNNNWSIVLGEFDKFGRFLIRCNQTNLGTPKFYIKLL
TSLDNSITET-SNNER-DDK-----------TLKADEARAFNTLRQRIKKQIREFQVYYD
LYKENPEEF------DENEDEPLE-SVQAGLNDNVKNEAD--------------------
------GSITGALASNRVLSPIFHTLKTISESRGKKNIDKLEQIATLEKLLESHVSKGSP
FELISIYQMLLSVRFD--ASSNQAFMPLEQWQKNEQDLGKLLDLLEANVDTYQVSELGLT
TDDIDIEPT-ANSKG--VKVIFGSITSSIDRLDDELTKSLQHTDPHSTEYVERLKDESTI
YNMIVRGQTYVESI----TPEDIKYKSE--QLARIVLRRLEHIYYKPKQLIKANEEEAWR
NI---KYS--SYIV--SKDSTVDQ-----VIDQLAQFLQKQQ--NKTYGKHAILFSIYYY
AVNSQYEKAKELFLGSQFYSNINSAESSLQVQYNRALVQLGLSAFRAGSIEESHKILNEI
VNSQRSKELLGQ----------GFNSKFPNQATVLERQKLLPFHQHINLELLECVFMTCS
LLIEIPTLAAIANNHKDPKRKNASLKSFKSKLDFHDRQFFTGPPESIKDHIVHASIALQK
GDWLKSYNLLSSIKIWKLF--PDN-DKLLAMMKNQLQIEGLRTYIFTYKSVFKKLSIEKL
QQIFELSSTEVVSILEKMIATGNVS-G-EIID---NKFISF-TSTTEP-QRSKLQELAIV
LNEKIQLLTEKNEKTQ---------SNGYGKKQQNKDQQQQQQQQQN-------------
----------QQQNQQQQSST---QS--QQQNNILSEESANKFRYANVNSNNDEFQATA
>XP_002545413_Candida_tropicalis
-MSRFFVS-GYASD----------------------------------------------
---------------------------SSSEEEDLLSTSEEE---LLSSSGD--------
----------ESDS---SFFND-DDEDESDESSSDE-DSG-RPSGPA-------------
---YFLKKSFLK----G---------------SAA-DSDSE---------S-DDE-GRKV
VKSAKDKLLDDMKASIEVINSNKYTNNWSTVLNEFDKFGRFLIRCNQTNIGTPRFYIKLL
TSLDNSITEA-INNEK-DDK-----------TMKADEVRSFNTLRQRIKKQIKEFQVYYD
LYKENPEEF------DDKEDESLE-SLHTAAMEGGKDENE--------------------
------GAN---LQPSRVLSPIFHTLKVISESRGKKNVDKNEQVSTLESLLETHAATGSP
FELISIYQMLLSIRFD--ASSYQAFMPVDQWKKNEEDLGKLLDLLEANIDKYQVSELGTT
TDDIDIEPV-ANANG--VKVLFGSITSSIDRLDDEFTKSLQNTDPHSTDYVERLKDETTI
YNLIVRGQVYVESI----TPKEFVHQSE--QLARIVLRRLEHVYYKPNQLIKANEEEAWK
HI---KGD--SSIV--AKGSAPNV-----VIDGLSKFLQEQE--HKIYGKHAILFSTYYY
AVNNQYQEAKELFLSSQFHVNINSAESSLQVQYNRALVQLGLSAFRSGHIDECHKILNEI
VNSQRAKELLGQ----------GFNSKFPNQATVVEKQKLLPFHQHINLELLECVFMTCS
LLIEIPTLAAIAHNHKDPKRKNQSLKSFKSKLEFHDRQFFTGPPESIKDHIVHASIALQK
GDWSKSYKLLSSIKIWKLF--PDT-EDLLTMMKNQLQIEGLRTYIFTYKSVFTKLSIEKL
SKIFELSDKEIVAILNKMIESGDIN-G-EIVD---EKFISFVASTTEP-QRSKLQELAIV
LNEKIQLLTEKNEKTQ---------SNGYGKK-QNQPQQQQQQQKDG-------------
----------QQQQQQQSSSTPQPQSQPQQQSTHTTEEHSNKFRYANVNSNNDEFQATA
>XP_003869827_Candida_orthopsilosis
-MSRFFVS-GYSSE----------------------------------------------
---------------------------SSSEEEDLVSSSEEE---LLSSSAE--------
-Q--------SED----DFFDD-DE-----ESSSDD-EDG-RPTGPA-------------
---YFLKKSFLK---------------------GD-ESESE---------S-DDE-GRKV
VKSAKDKLLDDMKASIEIINVNKRGNNWITVLSEFEKLGRFLNRANQQRFGTPKFYIKLL
SSLDDSITET-ANNER-DDK-----------TMKADEARAFNTLRQRVKKQIKEFQVYFD
LYKDVPENF------D-NEDEPLD-M--ATRVEEKQDE----------------------
---------------GKKLSPVFQTLKQISESRGKKNIDRTEQISSLESLITDKLST---
FELISIYQMLLSIRFD--ASSTQ-FMPIQDWQKNCEDIHKLLDILFAS-KEYQVSETGQT
TDEIDIEPT-P-VNG--VKVIFGSITSLIDRLDDEFTKSLQNTDPHSLDYIERLKDESRI
YNLIVRGQSYIESI----NPS---LDSE--QLARIVLRRLEHIYYKPTQLIQGNEVET--
-----KIG--K--------GDANE-----IIDSLSEFLQKSA--NKLYAQLAMLYSIYYY
AVNNNYNKARELFFASQIYKSINSAESTLQVQYNRALVQLGLSAFRVGAIEESHKILTEI
INSQRSKELLGQ----------GFSTKFPSQATVAEKQKLLPFHQHINLELLECVYMTCS
LLIEIPALAAASTT-KD-KRKNSSVKSFKSKLEFHDRQFFTGPPESIKDHIVHASLALQK
GNWSKAYDLLASIKIWRLF--PDT-EDLLAMMRNQLQIEGLRTYIFTYKSVYSKLSIAKL
STIFALPEEKITEIVTKM--------G-ELVE---HGYINF---STAA-NRSKLQELAIL
MNEKIQLLTDKNEKTS---------ASGHGKKQQPQQTTQQPQQTQP-------------
------------------------------------EE--NRFRIANVNINNDEFQITA
>XP_001524269_Lodderomyces_elongisporus
-MSRFFVS-GYNSE----------------------------------------------
---------------------------SSSEEEDLL-SSEEE---LLTSSGE--------
-E--------NEDS---DFFND-DD-----ESSSDE-EDG-RPSGPA-------------
---YFLKKSFLK----G---------------AGG-DSDSD---------S-DDE-GRKV
VKSAKEKLLDDMKASIEVINVNKRTNNWIVVLSEFEKLGKLINRANQQNFGTPKFYVKLL
ASLDDSITET-VNNEK-DDK-----------TMKADEARAFNTLRQRVKKQIKEFQVYFD
LYKDVPENF------D-QEDESLD-S--FAKNQETREE----------------------
---------------TRTLSPIFHNLKLINESRGKKNIDKSEQVTTLEGLISDEASD---
FELISLYQSLLSVRFD--ASSNQSFMAIQDWRSNKRDLNNLLDILVKS-KVYQLSEEGQT
TDDIDIEPT-ANEDG--VKVIYGSVTSLIDRLDDEFTKSLQNTDPHSMEYVERLKDETEI
YNLIVRGQAYIESIV---ADK---QQSN--QLARVVLRRLEHIYYKPNQLIKANEEEAWK
NI---KPS--T--------QTPSE-----VIESLTQFLQ--S--NKVFAKQALLYSIYYY
AVNGDYNKAKELFLSAH----FNLSDSALQVSYNRALVQLGLSAFRSGAIEESHKILNEM
VNSQRSKELLGQ----------GFNSKFPNQATVVEKQRLLPFHQHINLELLECVYMTCS
LLIEIPALA---SN-KDPKRRNASLKSFKSKLEFHDRQYFTGPPESIKDHIVHASIALQK
GDWSKAYNLLSSIKIWHLF--PDH-DNLLAMMKNQLQIEGLRTYIFTYKAVYSKLSISKL
SSIFGLLQENVSEVLTQMIEKLDIN-G-E-VS---GDYIVF---TTDS-QRSKLQELAIV
MNDKIQLLTEKNEKTS---------SNGYAKKNQ-SQTQPQAQSKEV-------------
------------------------------------EE--NKFRYANVNTNTDEF----
>XP_007376816_Spathaspora_passalidarum
------------------------------------------------------------
------------------------------------------------------------
------------------------------------------------------------
------------------------------------------------------------
------------------------------------------------------------
------------------------------------------------------------
------------------------------------------------------------
------------------------------------------------------------
--------MLLSIRFD--AGALQTYMSFDLWHKNQQDLLKLLQLLESNIATYQVSESGEL
TDDIDIEPT-ENEAG--VKVIFGSITSLIDRLDDEFIKSLQNIDPHSIEYVERLKDEITI
YNLIVRGQAYIELI----T--EDFNSSE--QLGRIVLTRLEHIYYKPNQLIKLNEEEVWK
NI---TSD--SKIV--SKESTPTE-----VINGLAKYLINHT--NSMYGDYAKLFSIYHY
AVNNQYTEAYELFMNSQFYNTINNSESTLQTQYNRALVQLGLSAFRSGQIEESHRILNEI
VNSQRSKELLGQ----------GFISKYSNQITNQEKAKLLPFHQHINLELLECVYSTCS
LLIEIPQLAL--SSKDNSKRK-SSVKSFKSKLEFHDRQFFTGPPESIKDHIIHASIALTK
GDWAKSYELLSSIKIWKLF--PDF-DELLKMLKDQLQVEGLRTYIFTYKTIYNKLSLDKL
SQIFQLSNERIKEILEKIIESDDVS-G-EFNDVNGKVFINF--VSSEP-RRSKLQELAIV
MNEKVGLLAEKNDKTG---------SNGYGKKQPQQQQQQQQQQQQ--------------
----------QQQAQQSQQPQQTPQPT---------EEQPNRFRYANVNSNNDEFQASV
>XP_043050834_Scheffersomyces_spartinae
-MSRFFVS-GYTSD----------------------------------------------
-------------------------S-SSSEEEDLLSSSEEE---LISSSEE--------
-L--------SDDS---EFDND-ES---DSDDSDSD-YDGKRPSGPA-------------
---YFLKKSFLK----G---------------GAQ-DSDSD---------S-DDE-GRKV
VKSAKDKLLDDMKESIESINVAKRSNTWSTVLTDFEKLGRLLVKSKQQNFGTPKFYIVCL
GGLEDYIDAT-NENEK-SEK-----------TLNGAEARAFNTVRQRVKKTIKEYQVYYD
QFRENPESY------G--SDEPID----IRASVPATESED--------------------
------FSGT-----TKVLSPVFALLKLISETRGKKNVDKFEQVQQLEDALSVASKDPKP
FELISIYTMLLSIRFD--ISLNQNYMTHEQWQKYADDLEKFLDVLEGASDKYQLTELARP
TDDIDIEPE-ANENG--VKLLFGSITSLIERLDDEFTKALQNIDPHSTEYIERLKDESEI
YKLIVRGQIYVESI----TSQEKKGNYH--QLSRIILRRLEHIYYKPDQLIVANEKNAWK
DI---SAD--SIIA--SKTSTPSE-----LVDALSDHLLKNK--NKVYAQQALLYSIYYY
SVNGGYDVARELFLKSQAYAAIHLAESSVQIHYNRALVQLGLSAFRNGNIEESHQILNEI
SNSQRVKELLGQ----------GFSTKYPSQASVVEKQRLLPFHMHINLELLECVYMTSS
LLIEIPALALAAINPKDSKKK-ASLKSFKSKLEFHDRQYFTGPPESIKDHIIYASRALQK
GDWAKAYELLSSIKIWKLL--PDN-ENLLTMMKSQLQVEGLRTYIFTYKSIYVKLAVSKL
SELFALGNEQVVEILEKMFSSGDVS-G-AIDE--SKQYVNF--VSEEP-QRSRLQELAIT
MKEKVVMLSEKNERTA---------SNGHARKQNAAQQQQQQQQKD--------------
-----------QRDQQ--------------------QEDNNRFRYASVNTNNDEFQVTA
>XP_001387924_Scheffersomyces_stipitis
-MSRFFVA-GYNSD----------------------------------------------
---------------------------SSSEEEDLL-SSDEE---LLSSSSE--------
-GE-----QETSDDDSLDFDDQ-SD----SDSSDSD-SDG-RPSGPA-------------
---YFLKKDFMK---GG---------------AGG-DSDSD---------S-EDE-GRRV
VKSAKDKLLDDMNESIEAINVARRSDTWTTVVSEFDKLGRLLVRAGQQSVSTPNAYIRCL
ADLEDYITAT-SENEK-TEK-----------SLNAAEARAFNMAKQRVRKQIKEYQAQYD
LYRENPELF------E--REESVD------IAAPSRSDVP--------------------
------VEDT----TGRVLSPVFTILKQIAETRGKKNIDKYEQIKTLEDLLNDNLAKGSV
FELISIYQMLLSIRFD--ASANQNFMPIEQWKNNEADLTSLIGLLESNKDTYQLSELGST
TDDIDIEPV-ANESG--VKAIFGSITSLIDRLDDEFTRSLQNTDPHSIEYVQRLKDETTI
YQLIVRGQSYIESI----TPAEVQQSVE--QLSRVVLRRLEHIYYKPDQLIKANEAEAWK
GI---SHE--SVIV--SKDSTPAE-----LIEGLSSFLTKHK--NPVYAKHALLFSVYYY
AVNNNYNRAKELFLDSQIFNKIHHADSSLQVQYNRAIVQLGLSAFRNGAVEESHKVLNEI
VNSQRSKELLGQ----------GFNSKYPNQATTVEKAKLLPFHQHINLELLECVYSTCS
LLIEIPALAAATNS-KDSRRK-ATTKSFKSKLEFHDRQFFTGPPESIKDHIVHASIALSK
GDWAKAYQLLSSIKIWKLF--PDN-DDLLAMMKNQLQVEGLRTYIFSYKSIFSKLSLGKL
SQIFELEADKVESIVQKMIETNEIG-G-TLDE--SKAFIQF--ASTEP-QRSRLQELAIV
MNEKVGLLTEKNEKTS---------SNGYGKKQPQQQQQQQQQQQQ--------------
----------QQQQQK--------DLL---------QEDNSRFRYANVNTNNDEFQTTA
>XP_020066842_Suhomyces_tanzawaensis
-MSRFFVS-GYNSE----------------------------------------------
---------------------------SSSEEEDLLSSSEEE---LLS------------
--------EESTDS---EFGND-SD----SDDSDSD-SDG-APSGPS-------------
---YFLKKSFMK----G---------------SGG-DSDSD---------S-EDE-GRKV
VKSAKEKLMDDIRDSIEAINVAKRTNSWSTVVTEFDKLNRFLLKSSQQGFGTPNVYIKCL
GGLDDYINAT-LENEK-SEK-----------TLNAIEARAINTARQRLKKQIKENQVFYD
LFREQPELF------D--TEEPLN------L--PSSTKQQ--------------------
------DDEA----NNRLLNPVFATLKQIAETRGKKNIDKYEQIQTLEELLQSS-NKNNT
FELISIYQTLLSIRFD--ASSNQAFMPLDLWKQQESDLNALLDLLESKFKSYQFSEYGKT
TDEIDIEPE-ANADG--VKVIFGSITSLVDRLDDEFTRSLQNTDPHSIEYVERLKDEGII
YKLIVRGQTYVERV----TSEDVRTKTE--QLPRVVLRRLEHVYYKPDQLIKANEAEAWK
GV---DTD--SSLV--SKTATPAE-----LIEGLCQYLSSHT--NKIYGKHALLLSIYYY
AVNGNYARARDLFLNSQIYNGINHFDSTLQVQYNRALVQLGLSAFRSGAIEESNRVLNEI
VNSQRSKELLGQ----------GFNSKYPNQATVVEKQKLLPFHQHINLELLECVHMTCS
LLLEIPALAASSNSTKENKRK-ANIKSFKSKLEFHDRQFFTGPPESIKDHIVHASIALQK
GDWSKAYNLLSSIKIWKLF--PGT-EELLTMMKNQLQVEGLRTYIFTYRSIFTKLSIAKL
SKVFDLPTEKVVEILDAMLEGPEVS-G-AFDD--NKTFINF--TSSEP-QRSRLQELAIV
MNEKVGLLTEKNEKTS---------SNGFGKKQP---AQQQQQQQQ--------------
----------QQREQK--------DSL---------QEENNKFRYANVNSNNDEFQAAA
>XP_020075362_Hyphopichia_burtonii
-MSRFFVS-GYSSD----------------------------------------------
---------------------------SSSSEEDLLSASEEE---LISSSSS--------
-ED-----DLSEDS---EFDDD-SS----DD--DSD-SDG--PKGPS-------------
---YFLKSSFKK----G---------------AAD--SDSD---------SDDDE-GRKV
VKSAKDKLLDEMKASIETINTNKRTNEWIGILAEFDKLGRFLIRASQQKLSTPNFYYKLV
GELDDFINET-SINEKESDK-----------KMNAAQSRAFNTIKQRVKKQSKEYQPYLD
LYRANPELF------D--SEEPLD-------IAP-----E--------------------
------TKDAEATVSERVLSPVFTTLRQISETRGKKNIDKYEQISILEDLLEQFKS-GKP
FELISIYQMLLSIRFD--VYSNQSFMPVDQWEKNQIDFNSLLDLLESKADQYQVSELGKA
TDDIDIEPT-ANEQG--IKIISGSITSFAERLDDEFTRFLQNTDPHSTEYIERLKDETKL
YKLLVRAQVYVELT----TPEEIRNTTDGEQLARIVLRRLDHIYYKPDQLIKINEDQAWK
NI---SGT--SSLV--GSDAEAGE-----VINELSVFLSEQA--NPVYERRALLSSIYYN
AINNRYQKARDLFLESQVYATIHHADSSLQVQYNRALVQLGLSAFRAGEIEESHQALNEI
ANSQRLKELLGQ----------GFSSKYPSQATNAEKLKLYPFHMHINLELLECAFMTSS
LLIEIPALAA--ASTKDSKRK-ASIKSFKSKLEFHDRQYFTGPPESIKDHLVHASRALQK
GDWANAYSLLSSIKIWKLF--PDN-DDLLDMLKKQLKVEGLRTYIFTYKSVFSKLSIEKL
SKVFEIESADVISILEKMIEIGDIN-A-TLDE--NKSFINF--ATDEP-QRTKLQELAIV
MKEKVGVLSEKNEKTA---------SNGHGKKQPLQQQQQQQQQKE--------------
----------HQKEQK--------ELL---------QEENNRFRYANVNTNNDEFQASV
>XP_015467363_Debaryomyces_fabryi
-MSRFFVS-GYPSD----------------------------------------------
---------------------------SSSEEEDLLSSSEEE---LVSSESE--------
-ED-----NFSSDS---EFGND-SD----EESSDSD-SDG-APTGPS-------------
---YFLKKDFMK----G---------------SRN-DSDSD---------S-DDE-GRKV
VKSAKDKLLDDMRDSIESINTAKRVGNWTNILAEFEKLGRLLIKVGQQKIGTPNFYIKCL
ANLEDYINET-ITNEKESTK-----------KMNATYSRAFNTVRQRVKKQIKEYQPHMD
LFRSKPELF------D--TEEPLEGLSSIIAGAPQQNGDE--------------------
------DSNAFTSVGVKTFSPIFTTLKQISETRGKKNIDKFEQIQTLEELLQDTVSTGTP
FELISIYQMLLSIRFD--ASSNQSFMPIDQWKKNEADLNSLLELLKSKSKEYQVSELGTV
TDDIDIEPT-ANDDG--VKVIFGSIASLIERLDDEFTRSLQYSDPHSIEYIERLKDESII
YKLIVRGQLYIEST----TPVEIRSKHEAGQLFRIVMRRLDHIHYKPNQLIVANETEAWK
NI---DANVDSTIV--ARNSEPSA-----LIDGLADFLTQNA--KSIYGKNALLCNIYYY
AINNQYAKARDLFLSSHIYSTIHNSESSLQVMYNRALVQLGLSAFKAGVIEESHQALNEI
ANSQRLKELLGQ----------GFNSKYPSQATTAEKQKLLPFHMHINLELLECVFMTSS
LLIEIPAMAAVSSSSKDSKRK-ASLKSFKSKLDFHERQYFTGPPESIKDHVVHASIALQK
GDWAKAYKLLSSIKIWKLF--PDN-EQLLSMMKKQLQVEGLRTYIFTYKSIYTKLSIAKL
SAIFDIENETVYSIVDKMIQSGDIN-G-SIDD--SNSFVNF--ITNDH-QRTKLQELAIV
MNEKVGLLTEKNEKTA---------SNGYSRKQPMQQQQQQQQQQQ--------------
----------QQKEQK--------ELL---------HEENNRFRYANVNANNDEFQTTA
>XP_461664_Debaryomyces_hansenii
-MSRFFVS-GYPSD----------------------------------------------
---------------------------SSSEEEDLLSSSEEE---LLSSESE--------
-ED-----NFSSDS---EFGND-SD----NDSSDSD-SDG-APSGPT-------------
---YFLKKDFMK----G---------------SGD-GSDSD---------S-DDE-GRKV
VKSAKDKLLDDMRDSIESINTAKRVGNWTNILAEFEKLGRLLIKVGQQKIGTPNFYVKCL
ANLEDYINET-VTNEKESTK-----------KMNATYSRAFNTVRQRVKKQIKEYQSHMD
LFRTKPELF------E--TEEPLEGIASTIAGAPQLNGDE--------------------
------DSNAFTSVGAKTFSPIFTTLKQISETRGKKNIDKVEQIQTLEDLLNDTSSTGTP
FELISIYQMLLSIRFD--ASSNQSFMPIDQWKKNEADLNSFLQLLKSKSKEYQVSELGTV
TDDIDIEPP-ANADG--VKVVFGSIASLIERLDDEFTRSLQYSDPHSIEYIQRLKDESII
YKLIVKGQLYVEST----TPVEIRSKHEAGQLFRIVMRRLEHIHYKPNQLIAANETEAWK
NI---DTNVDSTIV--PRNSDPND-----LVVGLADFLTQNA--KSIYGKNALLCSIYYY
AINNQYVKARDLFLSSHIYSTIHNSESSLQVMYNRALVQLGLSAFKAGVIEESHQALNEI
ANSQRLKELLGQ----------GFNSKYPSQATTAEKQKLLPFHMHINLELLECVFMTSS
LLIEIPAMAAVSSSSKDSKRK-ASLKSFKSKLDFHERQYFTGPPESIKDHVVHSSIALQK
GDWAKAYKLLSSIKIWKLI--PDN-EQLLSMMKKQLQVEGLRTYIFTYKSIYTKLSIAKL
SAIFDIEKESVYSIIDKMIQPGDIS-G-SIDE--SKSFVNF--TTNDH-QRTKLQELAIV
MNEKVGLLTEKNEKTA---------SNGYSRKQPMQQQQQQQQQQQ--------------
----------QQKEQK--------ELL---------HEENNRFRYANVNANNDEFQTTA
>XP_006688575_Yamadazyma_tenuis
-MSRFFVK--YDSD----------------------------------------------
---------------------------SSSEEEDLLSSDEEE---ALVVSSS--------
-PE-----QEDDDS---DFFKD-SD-----SESDSD-SDSDAPKGPS-------------
---YFLKRSFLK---------------------GGNDSDSD---------S-DGE-DRRV
VKSAKEKLFDDIKETIDKLEIAKLINNWINALNEFDKLGKLLTRSHQQNFGTPNFYIIAL
ADLEDFVNEANTNNEDKDKK-----------KIPADQSRAFNTLRQRVKRHAKEFQALVD
LRRESPELF------E--SEDPVE----VPLASGVSKTGE--------------------
------ESGFAPSSASRNLSPVFTTLKQISESRGKRNIDKFEQIQILETLLQETIS-GKT
FELISIYQMLISVRFD--ASANQTFMPLDQWQKNLNDINLFLDLLKKSSTSYQVSELGKT
TDDIDIEPE-ANADG--VKIIFGSISSLIERLDDELTRSLQSTDPHSIEYVERLKDESSI
YKLILKGQLYVEFT----TPQDKITEVN-DQLSRIISRRLDHIYYKPDQLIKSNERDAWE
SV---DASTKSVIA--SRGASPKE-----LVEGLVDFLSENS--TEIYSKKALLSKIYYF
AVNNDHKTANELFVSSRIYSTIHNADSSLQIMYNRALVQLGLSAFRVGLIEESQLALNEI
AYSQRSKELLGQ----------GFNTKYPSQATVSERQKLLPFHMHINLELLECVNMTSS
LLIEIPALAQSSSSTKDSKRK-ASARSFKNKLEFHDRQYLTGPPESIKDHIIHASKALQK
GDWSKAYNLLASIKVWKLF--PNN-AELLEMMKHQLQVEGLRTYIFTYKSVYTKLSVDLL
STNFKLEDDKVVSILNKMIESGDIN-A-SLSE--DKKFINF--SSNET-QRTRLQELAII
LNEKVGLLTEKNEKTA---------YHGRGRKSHQQNQDGQQRDQNKEQTP---------
----------QQQSKDQREPQ---------------EEYVNRFRLANVNSNNDEFQATA
>XP_001482236_Meyerozyma_guilliermondii
-MSRFFVS-GYDSE----------------------------------------------
---------------------------LSSEEEDLLTSSEEE---LMSSEQE--------
-SD-----SEFDD----EFAND-DD----SDSSDSD-SDG-RPSGPA-------------
---YFLKSSFRK----G---------------AGG-DSDSD---------S-EDE-GRRV
VKSAKEKLTDDMKDAVEAVNSAKRQENWISALTEFERLGRLLVRAGQQGFGTPNFYIKCL
VDLEAYLIET-TANEKESTR-----------KMNANLARAFTSLKQRVKKQVKEFSHLVE
LYKSEPELF------D--KEEPVE--------TIEKDAEI--------------------
------QATPLASSTGRALSPVFATLKLVAETRGKKNIDKFEQVQILEDLLEEVSPKGSP
FEIISIYQMLLSIRFD--ASSHHAFMPLDQWQKNKDTLNDLLDFLEKHSNEYQVSELGTA
SDDIDLEPP-ANADG--IRILPGSVTSHIERLDDEFIRYLQNTDPHSLEYIDRLKDEKDT
YNLVVRGQLYVEKT----TPDHVRGTYQGEQLARIVMRRMNHIYYKPDQLIKANESEAWR
HL---SGD--SQIV--AKNSEPKD-----VINGLAEFLSKQD--GAIYPKGALLFSVYYH
AVNNDYSVARDMFLSSQVHQGINNADSSIQVLYNRAMVQLGLSAFRYGNIEESHQALNEI
ANSQRLKELLGQ----------GFNSKYPSQATVAEKQRLLPFHMHINLELLECVFMTCS
LLIEIPQLAAASNSTKESRRK-TNIKSFKSKLEFHDRQYFTGPPESIKDHIVHASISLQK
GDWHNAYKLLSTIKIWKLL--PNN-DQLLEMMRGKLQVEGLRTYIFTYKSIYTKLSVVKL
AKIFDINEEEVLLIVDKMISSGEVS-A-SLSD--DKKSINF--VSSEHLQRTRLQELAIV
MNEKIGLLTDKNEKTA---------SNGHGRKTT---QQQQQQQQK--------------
----------EQREQT--------------------HDENIKFRYANVNTNNDEFQTIA
>XP_018714589_Metschnikowia_bicuspidata
-MSRFFAS-GYTAD----------------------------------------------
---------------------------SSLSEEDLLTSSDEE----MATSED--------
---------FSTDS---EFAAD-EP-----S-SDDD-DSDYVGKGPA-------------
---YFLKKDFLK----G---------------SGA-NLDLD---------L-DDE-GPRV
VKSAKEKLAADVTEAVDAIYNAQNLQNWAHALTEFERVGKLAVRVRQQQMAVPNCFYKML
AQLDGSIADA-AADKE--RK-----------RMPADQSRAFNNLRQRVRKQAKESAAHMA
LFREQPALF------D--ADEPVEVA----AAEPAAAGPV--------------------
------VGTV--SGTARDVSPVFVALKQVADARGRKNADRLALVASVERLLADASAAGSV
FETIAVFQMLLAVRFD--AGAHQSHMPVDLWKHNERDADAFLALLEQHLARYQVSELGAV
TDDLDIEPA-PNAAG--VRVVLGSIAALVERLDDEFAKCLQFTDPHSSEYMARLRDEALL
YTLIVRAQVYVQATA---GPSE--------HLARLVLRRLDHIYYKPDLLIAVNEAAAWG
SSWAAPALAGSPLL--TKGNAPED-----TVRALADFLALQQ--GAVYRRSALLASTYYL
AVNGRYAEARLKFLDSQIYNHIYQAEAPVQVLYNRAIVQMGLSAFKNGRVEESHQILNEI
INSQRLKELLGQ----------GFNSKYPSQATVAEKQKLLPFHMHINLELVECVFMTSS
MLIEIPALAAATTAVKDSKRK-TTIKSFKSKLEFHDRQFFTGPPESIKDHLIYASKLLQK
GNWAKAYELLASIKIWKLL--TDT-DLLLSMLKRQLQIEGLRTYIFTYKAIFAKLSIEKL
ATTFQLDKDTVTEIVEKMLAKGEVK-G-SLEN--A--FINF--ATDEP-QRSKLQELAII
MNEKVGLLNEKNEMTA---------SNGYGKKQAIQQHQQQ--QKE--------------
-----------QKEQKESL-----------------QEENSRFRYANVSTHNDEFQV--
>XP_002615540_Clavispora_lusitaniae
-MSRFFAS-GYNSD----------------------------------------------
---------------------------SSSEEEDLLSTSEEE---LLSSSEE--------
---------FSTDS---EFENE-SE-----ESSDDD-DSDYNASGPS-------------
---YFLKKDFLK----K---------------GAH-DSDSD---------S-DGD-GRKV
VKSAKDKLLDDLREGVDALYNAKNLEIWSNVLTEFDRLSRLVIRVGQQKLRVPNFYYKML
GQLDATIAEI-TAEKD--KR-----------KLPADQNRAFNTTRQRMKKMGPDFQAYLE
YYRDKPEAF------D--AEEPVEIG-IFGANDADDSSAV--------------------
------VGAV--SGTTRLVSPLFTTLRQIADSRGKKNIDKMEQVEILEKLLDEARESGRV
FDIICVYQMLLSVRFD--AGNSAT-MPVSLWKDNQRDFESFLTFLEQNSKSYWVSEKGVS
LDDWDVEPP-ANEDG--VRVIMGSVAAVMERLDDEFAKGLQTTDPHSTDYIERLKDETAL
YRLLVRTQIYVQSTT---GASE--------HLARVIVRRMDHLYYKPDQLISACETAAWE
NAWPGIGIEDSSLM--TKDKAPAD-----VLAALSSFLSKQE--NAIYGQHALLCSTYYY
AVNSRYSDARELFLSSQMYNHIATADSNIQVLYNRALVQLGLSAFRAGEIDESHQILNEI
ANSQRLKELLGQ----------GFNSKYPNQATTAEKQKLLPFHMHINLELLECVFMTAS
LLIEIPALAAQS-STKDSRRK-ASIKSFKSKLEFHDRQYFTGPPESIKDHLIYASRYLQK
GNWAKSYDLLSSIKIWRLF--PDH-AQLLLMLKRQLQVEGLRTYIFTYKAIFSKLSLAKL
ASMFQLDDENVAALVDKMLSSGEVQ-G-SVEN--G--FVNF--VTDAP-QRSKLQELAIV
MNEKVGLLNEKNEKTA---------SNGHGRNKNAQQQQQQQQQKE--------------
-----------QKEQKEYQ-----------------QEENSKFRYANVNTNNDEFQVTA
>XP_025340441_Candida_haemuloni
-MSRFFAA-GYTSD----------------------------------------------
---------------------------TSSEEEDLLSGSEEE---LMSSSEE--------
-E------AFSTDS---EFDND-SD-----D-SDSE-DEDYSGAGPS-------------
---YFLKKNFLK----G---------------SGG-DSDSD---------S-DNE-GRKV
VKSGKEKLLDDMRESVDSIYNSRNLENWSAVLNEFDRLGRLLIRANQQNIAIPNFYYKML
GELEET-LSE-AASQDKEKK-----------KLPTDQNRSFNTMKQRVKKTAKEYQVYLD
YYKENPTAF------D--TEEPLNIASTLTSNDTGAGGAV--------------------
------VGSI--SGTTRSLSPVFHTLKQISESRGKKNIDKFEQVAVLEKLLQDALPEGKL
FEIISVYQMLLSVRFD--ASSSQSYMPIDAWKQNEKDFVDFLQLLEKHSDKYCVSELGVA
TDDIDIEPP-ANDKG--VKVILGSVAAIVERLDDEFTRSLQNSDPHSIEYVDRLKDEPTL
YSLIVRAQVYVESTT---SISD--------HLARIVLRRLDHIYFKPDQLIAQNESVAWE
STWDAAGIKESLLY--TKGKSPAE-----VVGSLTEFLGKQD--SKIYNKQALLCKTYYY
AVNNKYSEARELFLNSQIYSNIGSADSSTQVLYNRALVQLGLGAFKAGKIEESHQILNEI
VNTQRLKELLGQ----------GYNSKYPSQVTTAEKSKLLPFHMHINLELVECVFMTSS
MLIEIPALAASSTSTKDNKRK-ASIKSFKSKLEFHERQYFTGPPESIKDHLIYASRYLQK
GNWDKAYQLLSSIKIWRLF--ADN-DSLLSMLKQQLQVEGLRTYVFTYKSIFTKLSVDKL
AKQFDIEKTDVQSILEKMLTQNEIS-G-SLDE--SKDFVNF--TTDEP-QRSKLQELASI
MNEKLGLLLDKHEKTG---------SNGHSRKQATQQQQQQ--QKE--------------
-----------QKEQKETQ-----------------QEENSKFRHANVNTNNDEFQVTA
>XP_024715343_Candida_pseudohaemulonis
-MSRFFAA-GYTSD----------------------------------------------
---------------------------TSSEEEDLLSGSEEL---MLSLTEE--------
---------FSTDS---EFDND-SD-----D-LDLE-DEDYLGAGVS-------------
---YFLKKDFLK----G---------------L-A-DSDLD---------L-DNE-GRKV
VKSGKEKLLDDMRELVDLIYNSRNLENWSSVLTEFDKLGRTLIRANQQNIAVPNFYYKML
GELEET-LSE-AASQD--KK-----------KLPTDQNRSFNTMKQRVKKAAKEYQVYLD
YYKENPAAF------D--TEEPLDIA--VSNNDSGVGGAV--------------------
------VGSI--SGTARSLSPVFHTLKQISESRGKKNIDKVEQVAVLEKLLQDALPQGKL
FEIISVYQMLLSVRFD--ASSSQSYMPIEAWKQNEKDFVDFLLLLEKHADEYCVSELGIA
TDDIDIEPP-ANEKG--VKVILGSVAAIVERLDDEFTRSLQNTDPHSIEYVDRLKDEPTL
YLLIVRAQVYVESTT---SILD--------HLARIVLRRLDHIYFKPDQLIAQNESVAWE
STWDAAGIKESLLY--TKGKSPSE-----VVAALTEFLSKQD--SKVYNKQALLCKTYYY
AVNNRYADARELFLNSQIYNNINSADSASQVLYNRALVQLGLGAFKAGKIEESHQILNEI
VNTQRLKELLGQ----------GYNSKYPSQVTTAEKLKLLPFHMHINLELVECVFMTLS
MLIEIPALAASSTNPKDNKRK-ASIKSFKSKLEFHERQYFTGPPESIKDHLIYASRYLQK
GNWDKAYQLLSSIKIWRLF--ADN-DLLLLMLKHQLQIEGLRTYIFTYKSIFTKLSVQKL
SKQFDIEKNDVQSIIEKMLTQNEIL-G-SLDE--SKEFVNF--TTDEP-QRSKLQELASI
MNEKLGLLLDKNEKTA---------SNGHSRKQTTQQQQQQ--QKE--------------
-----------QKEQKETQ-----------------QEENSKFRHANVNTNNDEFQVTA
>XP_025339089_Candida_duobushaemulonis
-MSRFFAA-GYTSD----------------------------------------------
---------------------------TSSEEEDLLSGSEEL---MSSSTEE--------
---------FSTDS---EFDND-SD-----D-SDSE-DEDYSGAGVS-------------
---YFLKKDFLK----G---------------S-A-DSDSD---------S-DNE-GRKV
VKSGKEKLLDDMREMVGLIYNSRNLENWSSVLTEFDKLGRTLIRANQQNIAVPNFYYKML
GELEET-LSE-AASQD--KK-----------KLPTDQNRSFNTMKQRVKKAAKEYQVYLD
YYKENPTAF------D--TEEPLDIA--VSNNDSGVGGAV--------------------
------VGSI--SGTTRSLSPVFHTLKQISESRGKKNIDKVEQVAVLEKLLQDALPQGKL
FEIISVYQMLLSVRFD--ASSSQSYMPIEAWKQNEKDFADFLSLLEKHADEYCVSELGIA
TDDIDIEPP-ANEKG--VKVILGSVAAIVERLDDEFTRSLQNTDPHSIEYVDRLKDEPTL
YSLIVRAQVYVESTT---SISD--------HLARIVLRRLDHIYFKPDQLIAQNESVAWE
STWDAAGIKESLLY--TKGKSPSE-----VVAALTEFLSKQD--SKVYNKQALLCKTYYY
AVNNRYADARELFLNSQIYNNINSADSASQVLYNRALVQLGLGAFKAGKIEESHQILNEI
VNTQRLKELLGQ----------GYNSKYPSQVTAAEKSKLLPFHMHINLELVECVFMTSS
MLIEIPALAASATSPKDNKRK-ASIKSFKSKLEFHERQYFTGPPESIKDHLIYASRYLQK
GNWDKAYQLLSSIKIWRLF--ADN-DSLLSMLKHQLQIEGLRTYIFTYKSIFTKLSVQKL
SKQFDIEKNDVQSIIEKMLTQNEIS-G-SLDE--SKEFVNF--TTDEP-QRSKLQELASI
MNEKLGLLLDKNEKTA---------SNGHSRKQTTQQQQQQ--QKE--------------
-----------QKEQKETQ-----------------QEENSKFRHANVNTNNDEFQVTA
>XP_028890601_Candida_auris
-MSRFFAA-GYTSD----------------------------------------------
---------------------------TSSEEEDLLSGSEEE---LMSSSEE--------
-E-------FSTDS---EFDND-SD-----E-SSSE-DEDYSGAGPS-------------
---YFLKKDFLK----G---------------SGG-DSDSD---------S-DNE-GRKV
VKSGKEKLLDDMRESVDSIYNSRNLENWSAVLNEFDRLGRLLIKANQQNMQNPNFYYKML
GELEQSLLSE-AANQE--KK-----------KLPTDQNRSYNTMKQRVKKAVKEYQVYLD
YYKENPTAF------D--TEEPLNIASTLTSNDTGVGGAV--------------------
------VGSI--SGTTRSLSPVFHQLKQISESRGKKNIDKVEQVTILEKLLQDALSSDKL
FEIISVYQMLLSVRFD--ASSNQSYMPIEAWKQNEKDFLDFLHLLEKHSNEYCVSESGVA
TDDIDIEPP-ANEKG--VKVILGSVAAIVERLDDEFTKSLQNTDPHSTEYVDRLKDEPGL
YSLIIRAQVYVEATT---SISD--------HLARIALRRLDHIYYKPDQLIEQNEKVAWE
STWEGAGVENSLLY--TKGKSPSE-----VMTSLTDFLSKQE--SKIYNKQAILCKTYYF
AVNNKYAEARELFLNSQIYSTIASADSATQVLYNRALVQLGLGAFKAGKIEESHQILNEI
INTQRLKELLGQ----------GYNSKYPSQVTTAEKQKLSPFHMHINLELVECVFMTSS
MLIEIPALAASATSIKDNKRK-ASIKSFKSKLEFHERQYFTGPPESIKDHLIYASRYLQK
GNWDKAYQLLSSIKIWRLF--ADN-ESLLSMLKQQLQVEGLRTYIFTYKAIFTKLSLEKL
SRQFALEQSTIQSIIEKMLAQGEIS-G-SLDE--AKAFVNF--TTDEP-QRSKLQELASI
MNEKLGVLLDKNEKTS---------SNGHSRKQPSQQQQQQ--QKE--------------
-----------QKEQKESQ-----------------QEESSKFRHANVNTNNDEFQVTA
>NP_014040_Saccharomyces_cerevisiae
-MSRFFSS-NYEYD----------------------------------------------
-------------------------VASSSSEEDLLSSSEED--LLSSSSSE--------
-SELD---QESDDS----FFNE-SESES-EADVDSD-DSDAKPYGPD-------------
---WFKKSEFRKQG-GG-------SNKFLKS-SNYDSSDEE---------S-DEEDGKKV
VKSAKEKLLDEMQDVYNKISQAENSDDWLTISNEFDLISRLLVRAQQQNWGTPNIFIKVV
AQVEDAVNNT-QQAD----------------LKNKAVARAYNTTKQRVKKVSRENEDSMA
KFRNDPESF------D--KEPTADL------D-ISANGFT--------------------
-------ISSSQGNDQAVQEDFFTRLQTIIDSRGKKTVNQQSLISTLEELLTVA---EKP
YEFIMAYLTLIPSRFD--ASANLSYQPIDQWKSSFNDISKLLSILDQTIDTYQVNEFADP
IDFIEDEPK-EDSDG--VKRILGSIFSFVERLDDEFMKSLLNIDPHSSDYLIRLRDEQSI
YNLILRTQLYFEATL---KDEHDLER----ALTRPFVKRLDHIYYKSENLIKIMETAAWN
II--P-AQFKSKFT--SKDQLDSADYVDNLIDGLSTILSKQN--NIAVQKRAILYNIYYT
ALNKDFQTAKDMLLTSQVQTNINQFDSSLQILFNRVVVQLGLSAFKLCLIEECHQILNDL
LSSSHLREILGQQSLHRISLNSSNNASADER-----ARQCLPYHQHINLDLIDVVFLTCS
LLIEIPRMTAFYSGIKVKRIP-YSPKSIRRSLEHYDKLSFQGPPETLRDYVLFAAKSMQK
GNWRDSVKYLREIKSWALL--PNM-ETVLNSLTERVQVESLKTYFFSFKRFYSSFSVAKL
AELFDLPENKVVEVLQSVIAELEIP-A-KLND--EKTIFVV----EKGDEITKLEEAMVK
LNKEYKIAKERLNPPS---------N----RR----------------------------
-----------------------------------------------------------
>XP_018220357_Saccharomyces_eubayanus
-MSRFFSS-NYEYD----------------------------------------------
-------------------------AASSSSEEDLLSSSEED--LVSSSSSE--------
-SELD---QESDDS----FFNE-SESES-EADVDSD-DSDAKPYGPD-------------
---WFKKSEFRKQG-GG----GSSSNKFLKN-SNYDSSDEE---------S-DDEDNKKV
VKSAKEKLLDEMQDVYYKISQAENSDDWLTISNEFDLISRLLIRAQQQNWGTPNIFIKVV
AQVEDAVNNT-QQND----------------LKNKAVARAYNTTKQRVKKVSREIEDSMT
KFRNDPESF------D--KEPSADL------D-ASVNGFR--------------------
-------ISSSQGDDLAVQEDFFTRLQTIIDSRGKKTVNQQILISTLEELLTVA---EKP
YEFIMAYLTLIPSRFD--ASANLSYQPIDQWKSSFNDISKLLSILDQTTDTYQVSEFADP
IDFIEDEPK-EDANG--IKKILGSIFSFVERLDDEFMKSLLNIDPHSSDYLIRLRDEQSV
YNLILRTQLYFEATL---TDEHDLER----ALTRPFAKRLDHIYYKSENLIKIMETAAWE
II--P-AQYQSKFT--SKDQLDSADYVDNLITGLSTILAKQN--NIAVQKRAILYNIYYT
ALNKDFQTAKDMLLTSQVQTNINQFDSSLQILFNRVVVQLGLSAFKLCLIEECHQILNDL
LSSSHLREILGQQSLHRISMNSTNNASADER-----ARQCLPYHQHINLDLIDVVFLTCS
LLIEIPRMTAFYSGIKVKRIP-YSPKSIRRSLEHYEKLSFQGPPETLRDYVLFAAKSMQK
GNWRDSVKYLREIKSWALL--PNM-ETVLNSLTERVQIESLKTYFFSYKRFYSNFSVAKL
AELFDLPENKVIEVLQSVITELEIP-A-KLNN--EKTIFAV----EKGDEITKLEEAMVK
LNKEYKIAKERLNPPS---------N--PHRR----------------------------
-----------------------------------------------------------
>XP_033768612_Saccharomyces_paradoxus
-MSRFFSS-NYEYD----------------------------------------------
-------------------------VASSSSEEDLLSSSEED--LLSSSSSE--------
-SELD---QESDDS----FFNE-SESES-EADVDSD-DSDAKPYGPD-------------
---WFKKSEFRKQG-GG-------SNKFLKS-SNYDSSDEE---------S-DDEDNKKV
VKSAKEKLLDEMQDVYNKISQAENSDDWLTISNEFDLISRLLIRAQQQNWGTPNIFIKVV
AQVEDAVNNT-QQAD----------------LKNKAVARAYNTTKQRVKKVSRENEDSMA
KFRNDPESF------D--KEPTADL------D-VSANGFT--------------------
-------ISSSQGNDLAVQEDFFTRLQTIIDSRGKKTVNQQSLISTLEELLTVA---EKP
YEFIMAYLTLIPSRFD--ASANLSYQPIDQWKSSFNDISKLLSILDQTIDTYQVNEFADP
IDFIEDEPK-EDSNG--VKKILGSIFSFVERLDDEFMKSLLNIDPHSSDYLIRLRDEQSV
YNLILRTQLYFEATL---KDEHDLER----ALTRPFVKRLDHIYYKSENLIKIMETAAWN
II--P-AQYQSKFT--SKDQLDSVNYVDNLIDGLSSILSKQN--NIAVQKRAILYNIYYT
ALNKDFQTAKDMLLTSQVQTNINQFDSSLQILFNRVVVQLGLSAFKLCLIEECHQILNDL
LSSSHLREILGQQSLHRISINSSNNASADER-----ARQCLPYHQHINLDLIDVVFLTCS
LLIEIPRMTAFYSGIKVKRIP-YSPKSIRRSLEHYDKLSFQGPPETLRDYVLFAAKSMQK
GSWRDSVKYLREIKSWALL--PNM-ETVLNSLTERVQVESLKTYFFSYKRFYSSFSVAKL
AELFDLPENKVVEVLQSVITELEIP-A-KVND--EKTIIVI----EKGDEITKLEEAMVK
LNKEYKIAKERLNPPS---------N----RR----------------------------
-----------------------------------------------------------
>XP_003676170_Naumovozyma_castellii
-MSRFFAS-TYEYD----------------------------------------------
-------------------------TSSSSSEEDLLSSSEEE--FLGSSSGE--------
-E--------SEDS----IFNE-SESEA-ESDYDTD-DSEGKPYGPD-------------
---WFKKPEFRK--PGG----GSGANKFLKG-ANYSESDEE---------S-SDE-GKKV
VKSAKEKLLDEMQAVYDNIETAEMSEDWISISNEFDNITRLLVRAHQLSLGTPYIFIKVV
AQIEDLVSAT-SQND----------------IKNKAVARAYNTTKQRVKKVSRENEELLA
KFREDPESL------E--KESAADMASSLG-G-LQAVNFG--------------------
-----KAANLSDVATATSEVSFFTTLRIVMDSRGKKNVNQQDLLKTLEELLDLA---KSP
YESIMAYLTLVPMRFD--VSSTLSYQPIDQWKASFNDIVNLMTILDNNFSTYQVSELAAP
AEFLEDEPE-ADSNG--VKKLLGSLFSFVERLDDEFKKSLLNIDPHSSDYLIRLKDEQSI
YNLILRVQLYLEATL---PADEQ-ER----LIARAFVKRLNHIYYKSEKLIAKMESNAWK
SV--P-SNYSSKFV--ARQDTIDSAYVKNLVNTLSGILSKNN--NNDVRMRAVLYNIYFA
ALNVDFHQAKDMLLNSGVQTHINTSNPSLQILFNRVVVQLGLAAFKACLIEECHQVLNEL
LSTPHLREILGQQTLQRIS------STTDDR-----EQQCLPYHQHINLDLIDVVFMTCS
LLIEIPQMAAFFSGIKVKRFP-HSQKSIRRALDYSEKVSFQGPPETLRDFVLFAAKAMQK
GDWNKSIEYLKKIQSWNLL--PNS-ATVMENLTERVQVESLKTYFFTYKRFYASFSVKKL
SELFSLPEAKIITILESVISQYDIA-A-KFNE--ENTILIV----EKGDEITKLEEIALK
LNKEVKIVKERLNPSN---------N----HR----------------------------
-----------------------------------------------------------
>XP_003672069_Naumovozyma_dairenensis
-MSRFFAS-NYEYE----------------------------------------------
-------------------------SGTSSEEEDLLSSSSEEELLLGSSSGE--------
-E--------SDDS----FFNE-SEEAAQESDYETD-DSEGKPYGPD-------------
---WFKKSEFRKAGPSG----GAG-NKFLKG-SNYPGSSDE-------DLS-DDE-GRKV
VKSAKEKLLDEMQAVYDNIETAEMSEDWVSILNEFDTITRLLVRAHQQNMGTPSLFIKVV
AQVEDLVSSS-DLNE----------------IKNKAVARAFNTIKQRARKVARENEDLLN
KFREDPEAF------E--KETTVDLESSLDTG-M----FG--------------------
---APKPATLASIASATSEVSFFTTLRIVMDSRGKKNVNQQDLLRTLEELLVMA---KNP
FESIMAYLTLIPLRFD--VSSTLSYQPIEQWKASYNDIISLMNILDENRTTYQVSELAIP
TDSIEDEPT-ADSNG--VKKILGSLFSFVERLDEEFKKSLLNIDPHSSDYLFRLKDEQSI
YNLILRSQLYLEATL---PQDEQ-EK----LLARPFIKRLDHIYYKSEKLITKMESSAWK
SV--SASHYSSNFI--AQPETIDNEYITKLVTTLSQVLSKNT--DGALRKRAALYNIYYH
ALNIDFYQAKDMLLSTNVQANINTSDPSLQILFNRVVVQLGLSAFKACLIEECHQVLNEL
LSASHLREILGQQTLQRVT------STGDDR-----EKQCLPYHQHINLDLIDVVFMTCS
LLIEIPQMTAFYSGIKVKRIP-YSQKSIRRALEYYDKASFQGPPETSRDYILFAAKAMQK
GDWQKSVAYLKDIKAWNLL--PNV-DTVLENLTERVQVESLKTYFFTYKRFYSSFSVKKL
ADLFNLPEDKIIMVLDTTISNLDIN-A-KFNE--DKTILVI----EKGDEITKLEEVALK
LNKEVKIVKERLNPSN---------N----HR----------------------------
-----------------------------------------------------------
>XP_003956783_Kazachstania_africana
-MSRFFAD-TYEYD----------------------------------------------
-------------------------SATSSSEEDLLSSSEEE--LLSSSSGE--------
-ED-----NQSDDS----LFNE-SES---ESDFDSD-DSDSKPYGPD-------------
---WFKKSAFRK---GG----SSTANKFLKGNADYSSSDE----------S-DAE-GKRV
VKSAKDKLLDEMTAVFDKIETAEMSEDWVTILNEFDLISRLLIRAQQQNMGIPRIFIKVV
GQVEDLVGST-DQSE----------------IKNKAVARAYNTVRQRVKKVARENEELMA
KLKEDPEFF------D--KEATVDLESSVA-D-MEATPFG--------------------
---ANKAKTLASLATATSETSFFTALRIVIDSRGKKNTNQQDLIKILEESLSIA---KTS
YESIMAYLTLIPTRFD--ASSNLSYQPIEQWKASYNDIMALFSILDKNIDTYQVTELALP
SESIEDEPE-ADQNG--IKKILGSIFSFVERLDDEFNKSLLNIDPHSSDYLVRLRDEQSI
YNLILRTQLYLEAIL---PEEQK-ER----LLSRVFVKRLDHIYYKSERLNTFIETNAWK
TI--P-SNYKSKYI--AHDGPVDNDYIKRLVFTISDVLTKQE--DSFLRTRAILYRVYFT
ALNDDFHTAKEMLLHSNIQADISKSNSSLQILFNRVVVQLGLSAFQSCLIEECHQVLNEL
LASTHLKEILGQQNLQRVS------STIDER-----EQQCLPYHQHINLDLIDVIFMTCS
LIIEIPQMAAYYSGIKVKRLP-YSQKSIRRLLEHHDKSTFQGPPETSRDFVMYAAKSMQK
GEWEKSVKYLQNIKAWKFL--PNA-STVMDSLTERIQIESLKSYFFTYKRFYCKFSTSTL
STVFDLPTDKIVEVLQSVIDEFEIP-A-KFDE--NKAILIV----EKGEEITKLEEVALR
LNKEYKINKERLYAP---------------HRS---------------------------
-----------------------------------------------------------
>XP_022464637_Kazachstania_naganishii
-MSRFFAATVYESD----------------------------------------------
---------------------------SSSEESDLLSSSSEDDLMLSSSSSSSAGESEG-
-EE-----DEDHDT----FFESDSEQ---VSDQDDD--EDAKPYGPD-------------
---WFKKAAFRT---GA--GKSAGANRFLKG-SRDSDDDSDGGDGSGMDDD-DEDGGKKV
VKSAKDKLLDELYSVGDAVDAAVNAGDWAAVSNEFDTANRLLIRTQQQNMRIPNVFVCIL
AQLEDALTAT-PQDN----------------AMPKPVARAHNIVKQRVKKTAKEYEEFLK
LYRESPEKF------T--RDLETTEQDLALHDSSSPTPGG--------------------
----TKAINLANLATATSERSFFATLKIVMDSRGKKNAAAQDLIDIIRELLSLT---DKP
YEIIMAYLSLIPIRFE--AAGNLSYQPLDQWANTYEDITKFFDVLEKHIDQYQVSETAVK
NENVEQEPE-MDASG--VKRILGSLFSFVERLDDEWNKSLLNIDPHSSDYLLRLKDEQKI
YNLVIRTQVYLAKTG---APAQS--------LNRALLRRLDHIYYKPTRFIKIVEQHAWE
AI--EQKGDTS-----AQKSHYDDAYVFQLVKQLVHDVTKDQ-HDDAIRTRALLYQIYFV
ALNEEFQRAKDMLIESHVQARINDFDPTLQILFNRVVVQLGLSAFQSCLIEEAHQVLNEL
LAASHLREMLGQQSLQRMHSSAAHGPIDATQVVVAPEKQCLPFHQHINLDLIDVVFMTCS
LLIEIPQMTAFFSGIKVKRQP-FSQKSIRRSLEHHDKSSYQSAPESSRDYVIFAAKAMQQ
GDWVRCVSYLKAIKTWNLL--PNV-DEVMNILTKRVKTESLKTYFFTYKRFYSRISVDKL
ADLFELAPEDVVATLEHTIKELEIA-AVAVDS--DKRMVVV----DRGDEITKLEEVALR
LNKEYKINREKYY-----------------HR----------------------------
-----------------------------------------------------------
>XP_449948_Candida_glabrata
-MSRFFAT-NYNYD----------------------------------------------
-------------------------ETSSSSEEDLLSSSEE----LLSSSEE--------
-GEL------SDDS----LFNDESES---ESDFDSD-DSDAKPYGPD-------------
---WFKKPEFRK-----------GGNKFLKG-ASYSDSDE----------S-DEEDGKKV
VKSAREKLLDEMQAVYDKIETAEMSDDWMTILNEFDSITRLLVRAQQQNFGIPKIFVKVV
AQVEDLVSNS-EQTE----------------IKNKAVSKAFNTTKQRVKKIARENEALLA
KFREDPQSF------D--KEDTVEPELPPL-N-EENKVFT--------------------
----GKGVNLSSLASASSEFSFMASLQIVNDSRGKKNSNQAELIKTLEELLNIA---KTP
YERILAYLTLIPTRLE--ESTNLSYQPIDQWKSTHDDLNKLFDILDENISSYQVTELAAR
NDDLETEPE-PNANG--IREILGSLLSFTERLDDEFKKSLLNIDPHSSDYLERLRDEQNM
YNLLLRTQLYMEATI---PEERQ-EQ----LLARAFVRRLDHIYYKSNKLISIIENSAWK
AV--P-SSYKSKYI--PFSGNADEEYCSQLVEGLSKSLANQD--NVFLQKRATLSHIYYT
ALNGEFEVAKELLLKTKVQSNINKSDPSLQILFNRVVVQLGLSAFKLCKIEECHQILNEL
LASSHLREILGQQSLQRIASNSSSSSSSEDR-----EKQCLPYHQHINLDLVDLVFMTSS
LLIEIPQMTAYLTGIKTKKVP-VYQKSVRRLVESFDKSFFHGPPESIKEHVLYAAKSMQK
GDWKGCLEYLKSVKTWNLL--PNS-VEVLDNLTERIQIETMKTYVFTYRRFYEKISIKKF
SELFSLPEDKIVTTMEKVIADLELN-I-KLDD--NKTYIVI----EKGDEVSKLEEVAVK
LNKEIRATRERLNPSH---------H--NHR-----------------------------
-----------------------------------------------------------
>XP_004180021_Tetrapisispora_blattae
-MSRFFASTTYDYE----------------------------------------------
-------------------------SGSSSSEEDLLSSSSED--ELLSSSGD--------
-ESQDLQNDDSDDS---FFENDESEE---ESDFDSD-DSDSKPYGPD-------------
---WFKKPEFRK---GG------ASNKFLKG-NRYSDSDD----------S-DDEGAKVV
VKSAKEKLLDEMQMVYNKIDAAELTNDWVTILNEFETITKLLIRSQQQNFGIPNIFIKVI
AQIEDAVSEV-QNNNANNEEASTTSNAMEEIMKNKAVARAFNTMKQRIKKTARENEQLLE
DLRKDPESF------D--KEPTVDLEVSLA---PEPATFT--------------------
--LKNAAANLSSMANATSEVNFFSALQIVLDSRGKKNVDQSTMVKTMQELINIA---KSP
YELIMGYLTLIPVRFD--SSATLAYQPVDQWKSSLNDIESLMNILDENINKYQVTELTKK
NDSIEIEPT-ANEKG--VKQILGSLFSFVERLDDEFNKSLLNTDPHSSDYLLRLRDEQSV
YNLILRVQLYMEAIL---NEDEQ-KK----VLNRVFIRRLDHIYYKQMNLINIIESTAWE
NV--P-SQYTSKYI--PYEGTVNDSYIATLIKCLSETVSSQS--NELFTKRAILYHIYFI
AVNVDFYAAKDMLLNSKVQEYINTSDPSVQILYNRVVVQLGLAAFKLCLIEDCHQVLNEL
LCSPHLKEILGQQSLHRIVAPTNPNNTSEQR-----EQLCLPYHQHINLDLIDIVFLTSS
LLIEIPQMAAFYSGIKVRKLP-FSQRSARRLLEHYEKSSFQGPPETLRDYVLHAAKSMQN
GDWKQCYEFLKSIQTWNLL--HNS-EEVLEKLIERIQIESLKTYFLTYRRFYSSFSIVKL
SELFSLSEEKIIEVLDDAIKKFGIN-V-SIDE--TKKLVKV----EKGEAISKLEEVALK
LRKEYKLGGDRFKLGG---------G----RR----------------------------
-----------------------------------------------------------
>XP_003688017_Tetrapisispora_phaffii
-MSRFFAT-SYDYD----------------------------------------------
-------------------------SGSSSSEEELLSASEES---LLSSSSE--------
-EEIA---ESSDDS---EFFNDEEES---ESDFDSD-DSDAKPYGPD-------------
---WFKKQEFRK---G-------PANKFLKR-RNAGLSSDD-------DFS-DDESNKKV
VKSAKEKLLDELRASSSKIDIAELTNDWSIILNEFDTVAKLIVRSKQQNFGTPNIYVKII
AQITDAVNNA-ESTE----------------FENKITAKAFNTTKQRVKKSAREIEDLLT
KYKEDPDSF------E--NELDQDIKGQSSFNTPELDNFV--------------------
-INAKKPGALSSIVTASVEAGFFPSLQIVLESRGKKNVDQTQLIESMEHLLSIA---STT
YEKIVAYLTLIPIRFD--ASSNFSYQPLESWKKSFNDIESLLYLLDENLDKFAVTEFTSV
NDSIETQPE-ANAEG--VVQVLGSLFSFVERLDDEFNKSLLNTDPHSSDYLQRLKDEQHV
YNLILKIQVYFEKTLTAKTDEEK-EA----YLARVFVRRLDHIYYKANSLIAVMESKAWD
YV--P-KVYDSKYV--KFEGEATNAYLSSLIKTLSESLTKQEGSNTSLSKRGVLYQVYYT
ALNEEFSSAKEMLLESKIQSFINKSDPSLQILFNRVVVQLGLSAFKNWSIEECHQILNDL
LAASHLREILGQQSLQRMAST-GNSTTADDR-----EKLCLPFHEHINIDLIDVVFLTCS
LLIEIPQMTAFYSGIKIKKIP-FSQKSIRRSLEHYDKSSLQGPPETSRDYILNAAKAMQR
GSWKESFEYLNSIKAWKLL--PNS-EQVLKSLAASVQVESLKTYFFTNKRFYNEISIEKL
SNLFDLSSEKVAETLQQVIDEYSIE-A-SIDE--EKTLITI----NKCDEITKLEEVASK
LNKEIKIAKEHLRPNR---------G----RR----------------------------
-----------------------------------------------------------
>XP_001644370_Vanderwaltozyma_polyspora
-MSRFFAA-SYEYD----------------------------------------------
-------------------------SASSSSEEDLLSSSEEE---LLSSSSL--------
-SE-----EESDDS----FFND-SES---ESDFDSD-DSDAKPYGPD-------------
---WFKKQEFRR---GG----G-GGNKFLKG-ASYSDSDE----------S-DEA-SKKV
VKSAKEKLLDEMQTSSGKIDAAELTNDWITILNEFDSVTRLLTRAQQQNFGTPNIFVKVV
AQVEDAVAA--SQEE----------------INNKAVAKAFNTAKQRVKKISREHQTLLA
KYREDPESF------E--KETSVE---VDA-T-PELAQFA--------------------
--VGKKTTDLSSIATTSSETGFFPALSIVLDSRGKKNIDQQALAQSMDDLLQTT---KTP
YEKIIAYLTLIPIRLD--SSTNLSYQPIDQWKATYNDVSSLLSILDENINTYQVSELAPF
NDSLENEPE-ANEKG--VKTILGSILSFVDRLDDEFTKSLLNTDPHSSDYLIRLRDEQAI
YNLILRTQLYLEATL---PEDRQ-ID----LLSRIFVRRLNHIYYKSNELIRIMEVAAWK
VA--P-SSYTSKLT--PYDGAVSDSYLSGVISTLTDALSKQQ--NQSLRKRAVLYNVYYT
ALNKEFQVAKDMLIESKVQSFINKSDPSLQILFNRVVVQLGLSAFKLCLIEECHQILNDL
LASSHLREILGQQTLQRVTAH-SNSSNADER-----EKLCLPFHEHINLDLIDVVFMTCS
LLIEIPQMTAFYSGIKIKKIP-YSQKSIRRALEHYEKSSFQGPPETLRDYILHSAKEMQK
GNWKKSFELLKSIQAWALL--PNS-ASVLDNLAERLQVESLKTYFFTNKRFYSKLSMKKL
SDLFNLPEDKIVESLQAVITEYEID-A-SFNE--DKSVLSI----AKGAEITKLEEVASK
LNKEVKITKERLHPSR---------G----RR----------------------------
-----------------------------------------------------------
>XP_003682610_Torulaspora_delbrueckii
-MSRFFAA-NYEYD----------------------------------------------
-------------------------SGSSSSEEDLMSSSEES---LNSSLSE--------
-EE-----EVSDDS----FFND-SES---ESDIDSD-DSDGRPYGPD-------------
---WFKKSEFRK---G-------GTNKFLKG-ASYSDS-E----------S-EDE-GKKV
VKSAKEKLLDEMQAVYSSVENAGMTQDWVTILSEFDNISRLLIRAQQQNYGIPNIFIKVL
AQIEDAVAGT-TQND----------------IKNKGVARAFNTTKQRVKKVARENETLLA
KFREDPESF------D--KEEDLE-ASVDA-D--VVPTFG--------------------
----KKGINLSTLATATSEAGFFAALRIVLDTRGKKNADQYGLIRTMEELLQIT---KTP
YETIMAYLTLIPIRFD--ASANLSYQPIEQWKASYNDIMKLLEILHEQLDNFQVSELANR
NETIEEEPE-ADENG--VKKILGSVFSFVERLDDEFNKSLLNTDPHSSDYLVRLRDEQLI
YNLILRTQIYLEATL---PEEEK-ER----LLARPLVKRLDHIYYKSSPLVSIIETNAWA
SL--P-NNFTSSYI--PYNGTADETYVTNLIGTLAESLRKHK--NGGFRKRATLYQVYFT
ALNNDFNTAKDMLINSKVQAYINNSDPSLQILFNRVVVQLGLAGFKLCLIEDCHQVLNEL
LASSHLREILGQQTLQRVSANVGSSSSADER-----EQLCLPYHQHINLDLIDLVFMTCS
LLIEVPQMTAFYSGIKVKRIP-YSQKSIRRALEHYDKSTFQGPPETLRDFVLHAAKSMQK
GDWQKCNSYLQCIPTWKLL--PNA-KTVLENLAERVQVESLKTFFFTYKRFYSKLSLEKL
SDLFSLPKDKVSSIIEEVTAEFDIN-A-TMNE--EKTIVTV----E-GDEITKLEEVALK
LNKEAKIAKERLNPST---------N----RR----------------------------
-----------------------------------------------------------
>XP_037144673_Zygotorulaspora_mrakii
-MSRFFSA-SYDSD----------------------------------------------
-------------------------SASSSSEEDLLSSSDEE---LLSSSVE--------
-EE-----E-SDDS----YFND-SES---ESDIDSD-DSDSKPYGPD-------------
---WFKKSEFRK---G-------GGNKFLKG-ANYSDSGE----------S-EDE-GKKV
VKSAKEKLLDDMQTVFSKIDTAEMTQDWITILTEFDNISRLLIRAQQQNYGTPNIYVKTL
AQVEDIVGKT-SQSD----------------IKNKAVSKAYNTTKQRVKKAAKENEALLT
KFREDPEAF------D--GEATVEIGTSNS-D--EISQYG--------------------
----KKSINLSSVASGSSEAAFFSALRIVIDSRGKKNVDQAGLVKTVEELLETA---KSS
YETIMAYLTLIPIRFD--VSGSMSYQPIEQWKLCYNDTMKFLTLLEEKVDTYVVSELAQR
NEFLEEEPE-ADENG--VKKIVGSVFAFVERLDDEFNKSLLNTDPHSSDYLARLRQEQDI
YNLILRTQLYLEATT---SEEDQ-EK----VLARPFVKRLDHIYYKSTSLIKIMENNAWK
SFVPP-N--PSKIT--PFTGEVNDEYAINLVGKLSESLRKNK--NGGIRKRAILYHVYFS
ALNIDFNTAKTMLISSKVQAYINNSDPSLQILFNRVVVQLGLAAFKLCLIEDCHQVLNEL
LASSHLREILGQQTLQRVTAN-STSSSADER-----EQLCLPYHQHINLDLIDLVFMTCS
LLIEVPQMTAFYSGIKVKRIP-YSQKSIRRALEHYDKSSFQGPPETLRDFVLHAAKSMQK
GDWKKSIDYLSSIPTWSLL--PNA-ENVLTNLGERVQIESLKTFFFIYKRFYSKISVDKF
SKLFNLSNEKVIQILESAISEYDIN-T-KLDD--SKDFFIV----EKGDEITKLEEVALK
LNKEVKIAKERSNPST---------A----RR----------------------------
-----------------------------------------------------------
>XP_002495716_Zygosaccharomyces_rouxii
-MSRFFAA-NYEYE----------------------------------------------
-------------------------SGSSSSEEDLLSSASDE---MLSSSDE--------
-EG-----GESDDS----LFQEGSES---ESDVESD-DSDSKPYGPD-------------
---WFKKPEFRK---GG----PSGGNKFLKG-ASYSDSEE----------S-DDE-GKKV
VKSAKEKLLDEMQMVYNKIESASMINDWVTILSEFDNICRLLIRAQQQNYGTPNIFIKVL
AQVEDTVAST-SQQE----------------LKGKSASRAYNTTKQRVKKSARENETVLS
KFRESPESF------D--KEPTVE---VDA-T--TVTTSGG-----------ETPT---P
IFGSKKSLNLSSVASASSEAGFFSALRIVIDSRGKKNVDQVALIKTLEELMDIA---KTP
YETIMAYLNLVPIRFD--LSANLSYQPVDQWKSSYNDIVKLVTILEQNIDTYQLSELAPT
NDFIEDQPE-ADGNG--VRQILGSIFSFVERLDHEFNKSLLNTDPHSSDYLYRLRDEQDI
YNLILRTQLYLEATL---PEDSK-EA----YLARPFVKRLDHIYYKPIKLISIMESNAWK
EL--P-SNCSSQFI--SYPGNADQEYVTKLVHTLAESLRQNK--SGGLRKRAVLYQVYFT
AFNNEFSAAKEMLINSKVQSHINNSDPSLQILFNRVVVQLGLAAFKLCLIEDCHQILNEL
LSSSHLREILGQQTLQRITANVGT-SSADER-----EQLCLPFHQHINLDLIDLVFMTCS
LLIEVPQMTAFYSGIKVKRVP-YSQKSIRRALEHYDKSSFQGPPESLRDHVLHAAKCMQK
GNWQKSVEFLRSVPTWSLL--PNA-DYVLDNLTEKVQIESLKTYFFTYKRFYSNISIQQF
SKLFSLPEEKVLNVLESVMKEYAIN-A-KLND--EKTFVVV----EKGEEITKLEEVALK
LNKEVKIAKERLNPTG---------P----RR----------------------------
-----------------------------------------------------------
>XP_003647208_Eremothecium_cymbalariae
-MSRFFSR-GYHYD----------------------------------------------
-------------------------SASSSEEEELLSSSEEE---LLASSDE--------
-EE-----LVSDDS----FFND-SES---ESVESDD-DSDSKPYGPD-------------
---WFKKPQFRK---AGTSSGATGASRFLKS-NHYAGSDD----------S-DDE-GKKV
VKSGKDKLLDEMNASYSRIDAADLTQDWVTILSEFENVTKLLVKAQQQNFGTPNVFIKVV
AQVEDLVAGT-SQSD----------------IKNKAVSKAYNTVKQRVKKIARDIEVLLA
KFRESPAAF------D--KETTVEFTQSK--E-MSGTPFM--------------------
LGIGSKSFDMSSVATGSSQSDFFSALHIVIDSRGKKGTDIQGQIKTMAELVEIA---KTP
YESIVAYLNLIPIRFD--ACSGLAYQPLEQWKAVHDNVVDLLTILEANIGSYHVTELAPR
NEFIEDEPV-PNEQG--VKEILGSVFSFVERLDDEFNKSLLNTDPHSSDYLDRLRDEQSI
YSLILRSQLYLESVL----PESSAGR----YLARSFVRRLDHIYYKPSKLVEIIERAAWA
KA--P-NGATSKYI--TYSSDPD--YIGKLIDTLCTFVSNEH--DQLLKKRATLYQIYFY
ALNNEFKKGKDMLVESNVRTAINSQDPTIQILFNRVVVQLGIAAFKLCLVEDCHQILNEV
STASHLRDILGQQSLQRASNNVGANGTATPT-----EQLCLPFHQHINLDLIDAVFMTCS
LLIEIPHMAAFFSGIKVKRIP-YSQKSIRRALEHYEKSSFQGSPETLRDHVIHAAKAMQK
GNWSQCIQYLRGISTWSLL--GNNVEEVFIKLSERVQIESLKTYIFTYKRFYSKLSVAKL
SQLFSLPNEQVIEVVESLTDGMNIK-G-SLNE--SKEMIIF----ERGDEITKLEEVAIK
LNKETKYQIERLNN--------------VSQRQ---------------------------
-----------------------------------------------------------
>NP_986323_Eremothecium_gossypii
-MSRFFSR-GYHYD----------------------------------------------
-------------------------TASSSEDEELLTSSEEE---LMSSS-E--------
-EE-----VVSDDS----FFND-SES---ESAESDD-DSDGKPYGPD-------------
---WFKKPQFRK---GG-APGGSGASRFLKG-NADS-SDE----------S-DDE-GKKV
VKSARDKLLDELNNTYNKIDAAEMTQDWTTILSEFESATKLLVKAQQQNMGTPNVFVRVV
AQVEDLVAET-SQAE----------------IKNKIVAKAYNTVKQRVRKIARENEELLA
KFRQHPEAF------E--KDSTVEFGQAR--D-FDASDLT--------------------
L-MGRKVADRSAIV--SSPSDFFSALRIVIDSRGKKGTDIQAQIKTMEELVSIS---KSP
YESIIAYLNLIPIRFD--ACANLAYQPLEQWKASHNNVTSLLELLEANIESYHVTELAPR
NEFIEEEPQ-PNENG--VRMILGSVFTFVERLDDEFNKSLLNTDPHSSDYLDRLRDEQSV
YNLILRSQLYLEKVL----PEDTASK----HLCRSFVRRLDHIYYKTSKLVDIVERAAWA
SV--P-ANSSSKYI--TYSDDPD--YNFKLVNTLCTVVSSEQ---EMLKRRATLYQIYYY
ALNNQFSKAKEMLVQSNVRNSINSQDPTIQILFNRVVVQLGLAAFKLCLVEDCHQILNEV
STASHLRDIMGQQSLQRVSNNISSNGTVTPT-----EMLCLPFHQHINLDLIDAVFMTCS
LLIEIPHMAAFYSGIKVKRIP-YSQKSIRRALEHYEKSSFQGPPETLRDHVIHAAKAMQR
GNWAQCINYLRSISTWTLL--GDKMEKVLEQLAERIQIESLKTYIFTYKRFYTKLSVQKL
SELFSLPTEQVISVIQTLENTINIK-G-SLNE--AKEMLIF----DKGDEITKLEEVAIK
LTKETKYQSERLNN--------------VSQRQ---------------------------
-----------------------------------------------------------
>XP_455216_Kluyveromyces_lactis
-MSRFFLK-TYEYD----------------------------------------------
-------------------------STSSGEEEDLLSQSEED---LVSSSSE--------
-EEL------SDDS----FFNDSDES----SDNDEDNDSDSKPYGPD-------------
---WFKKPEFRK---GG----GSGANKFLKS-TNYSSDEDS---------S-DEEDGKKV
VKSAKEKLLDEMKSIYQKIDSAEAQQDWESLLNHLETILKLYTKAQQQNYGTPNIFVKSL
ARFEDAVSAT-SQDE----------------IKNKAVARAYNTTKQRVKKLIRENETSVK
AYRENPEDF------D--KEPVLDADIDSR-D-VSATPFS--------------------
-LSGKKNLDLASVANNISELDFFKTLNIIIDSRGKKNTDHTEQIKTTEELLKIA---KTP
YEKICTYLNLIPIRFD--ASVSLSYQPLEQWKASKDNLDGLLEVLEQEIDHYQVTEFAPR
NDFIEDEPE-ANEHG--VKEILGSIFSMVERLDDEFSKSLLNIDTRSSEYMERLRDEQSI
YNLIIRSQLYFERVT---AEEHR-DR----LLARVFNRRLEHIYYKSDKLISIMETVAWK
QIREGTASLESSFVRLNESDSADADYNFKVISELSDFLIKQKSNNVFNYRKGTLYKTYYI
ALNQEYAPAKKIMLSSDIAKFISGSDAALQILYNRCVIQLGLAAFKAGLINECHQVLNGL
CINPHLREILGQQSLQRANAN-SNVVQGAPV-----EQLCLPFHQHINLDLIDTVYMTCS
LLLDVPHMAAYYSGIKVKRIP-VFQKSIRRILESSEKAIFHGPPETLRDHILYAAKSMQK
GDYLQSIEYLRKISVWSLL--SKS-DDIINQLSEKVQIETLKTYIFTYKRFYSKISISKL
SKLFDLDIEKVLAVAQNIINDYEVK-A-KLDE--NNEYIIF----ERGEEITKLEEVAIK
LVKETKYHSERLRQ----------------------------------------------
-----------------------------------------------------------
>XP_022678240_Kluyveromyces_marxianus
-MSRFFLK-TYEYD----------------------------------------------
-------------------------STSSGEEEDLLSQSEED---LLSSSSD--------
-EEL------SDDS----FFNDSSDS----SDNDEDNDSDSKPYGPD-------------
---WFKKPEFRK---GG----ASGVNKFLKS-TNYSSDEDS---------S-DEEDGKKV
VKSAKEKLLDEMKSIYQKIDGAEAQQDWESLLNYLESVLKLYTRAQQQNYGTPNIYVKTL
ARFEDAVSAT-SQDE----------------IKNKAVARAYNTTRQRVKKLVRENEESLK
AYRESPESF------D--KEPVLNNEADSR-E-VSATPFS--------------------
-LSTNKKLDLASMASNISEMDFFKTLNIIIDSRGKKNTDHQAQIRTTEELLKVA---STP
YEKICTYLNLIPIRFD--ASVSLSYQPLDQWKASKENLDGLLDLLEKEVDHYQVTEFAPR
NDFIEDEPE-ANENG--VKEILGSIFSMVERLDDEFTKSLLNIDTRSSEYMERLKDEQSM
YNLIIRAQLYFERVT---PEEHR-DR----VLSRVFIRRLEHIYYKSSKLISIMETVAWK
HIRDNTSASESSFIFLKESDVANEDYTFNVISELSDLLIKQKSNNFTGYQKGTLYKTYYI
GLNKDYEEAKKLMLSSDITKSISGSDASLQILYNRCVIQLGLAAFKAGLINECHQVLNGL
CINPHLREILGQQSLQRASAN-SNVVQGAPV-----EQLCIPFHQHINLDLIDTVYMTCS
LLLDVPHMAAYYSGIKVQRIP-VFQKSIRRILESSEKAIFHGPPETLRDHILYAAKSMQK
GDYLQSIEYLRKISVWSLL--SKT-DDIINQLSEKVQIETLKTYIFTYKRFYTKISISKL
SKLFDLDVEKVLEVAQSIINDYEVK-A-KLDE--NNEYIVF----ERGEEITKLEEVAIK
LVKETKYHSERLRQ----------------------------------------------
-----------------------------------------------------------
>XP_022630224_Lachancea_lanzarotensis
-MSRFFAN-TYEYD----------------------------------------------
-------------------------SGSSSSEEDLLSASEEE---LMSSSSSDNEDLQES
QDE-----EASDDS----FFDE-SAA---ESDVDSD-DSDGRPYGPD-------------
---WFKKPEFRK---GG----STGANRFLKN-ADYSDSE-----------S-DDE-GKKV
VKSAKDKLLDEMRSVHDKIDVAEMSLDFVTILSELDSTTRLVTRAQQQNYGIPNIFIQVL
AQVEDVVAST-SQQD----------------ITNKAVAKAYNTTKQRVRKIARDYEDIIA
KYREFPEAF------S--TEATEDGGAVQ--DNFAESSFA--------------------
L-AGKNAADLSSVANATSESDFFTALRIVMDSRGKKGTDHQAQIKTLEELLDIT---KSP
YETILAYLNLISFRFD--SSASLSYQPIDQWKASRHDIAKLFDVLETNIEQYHVSEFAPR
NDFVEDEPQ-TNEQG--IKEILGSVYSFVDRLDDEFNKSLLNTDPHSSDFLDRLKEEQSV
YNLILRSQLYVEATT---IAQPDLQK----RLARILTRRLDHIYYRSNKLVAITERKAWT
SL--R-EGAKSQVT--PFEEEINDAYVFKLIDTLHQMLSSQK--DGSQRKRAALYRIYFY
ALNNQFEKAKEMLLTSHVQSSINYSDPPLQILFNRAVVQLGLAAFKLCLIDDCHQILNEV
STSTHLRDILGQQSLQRVANNNAFSNGSIPS-----EQLCLPFHQHINLDLIDVVFMTCS
LLIEVPHMAAFFSGIKVKRIP-YSQKSIRRALEHYDKSSFQGPPETLRDRVLYSAKAMQR
GDWEQSVSFLKSIPTWSML--PNT-EEMIANLSKRVQIESLRTYIFTYKRFYSKLSIEKL
CEMFGLDTETVVEIVTAIITDFDLH-A-SLDE--GSKFVTF----EKGYEITKLEEVAVK
LAKETKYMSERLNEKK---------YVGNSRRQE--------------------------
-----------------------------------------------------------
>XP_002552208_Lachancea_thermotolerans
-MSRFFAN-SYDYE----------------------------------------------
-------------------------SGSSSSEEDLLSTSEEE---LMSSSSS--------
-EE-----EQANDS----FFDE-SES---ESDVDSD-GSGDRPYGPD-------------
---WFKKPEFRK---GG----STGANKFLKN-ADYSNSED----------S-DDE-GRKV
VKSAKDKLLDEMRGVYDKIEDAEMTQDWITILAELDNMTRLSTRAQQQNYGVPNIFVKVL
AQVEDAVAAT-SLQD----------------INNKAVARAYNTTKQRVRKVARDYEQALS
SFRENPEAH------A-------DDEAVQ--DNNSVSTFA--------------------
L-AGKKTADLSSMATASSESDFFTALRIVIDSRGKKGTDFQAQIKTLEELLDIA---KSP
YETILAYLNLIPIRFD--SSATLSYQPIDQWKASQQDIAKLFDTLEDSIDAYHVSELAPH
NDFIEEEPQ-PNEQG--IKQVLGSVYSFVERLDEEFNKSLLNTDPHSSDFLDRLKDEQGV
YNLILRSQLYLEATS----SDSELER----RLARVLTRRFDHIYFKSVKLVEVSESKAWK
SL--R-EGAKSKVT--PLDGEVDESYTFGLIDTLHKMLSTQK--DGAQRRRAGLYQIYFY
ALNNQFEKAKHMLLSSHIQSSINNADAPLQILFNRTVVQLGLAAFKLCLIDDCHQILNEV
STSTHLRDILGQQSLQRVAANNATNPGGASN-----EQLCLPFHQHINLDLIDVVFMTCS
LLIEVPHMAAFFSGIKVKRIP-YSQKSIRRALEHYDKSSFQGPPETLRDHVLYAAKSMQR
GDWDKSVEYLKKVPTWSLL--PNT-AEVLTNLAHRVQVEALRTYIFTYKRFYSKLSLLKL
SQLFGLSQETVVEVVSAIISQYDIK-G-RLDE--ESKFLVF----EKGYEITKLEEVAVK
LAKETKYVSERLNEKK---------YVGSSRKQE--------------------------
-----------------------------------------------------------
>XP_020052249_Aspergillus_aculeatus
-MSRFFY--GGGSD----------------------------------------------
-------------------------SESSSSDEEELYSDREE------------------
-EEQ---SEEESSE---------EEEDSEEESS-SE-DEGAGKTGAS-------------
---RFMRNV--------------------------SDSEE----------S-EDEEKVTV
VKSAKDKRLEELEGTIKLIENAEKINDWAVISTEFDKLNRQVVKITQSG-PVPRVYVKAV
ADLEDFVNETVAKQK-SANK-----------KMNASNSKGFNAVKQRIKKNNKDYAAQIE
KYRSNKDGY-LDG--ADEEARPV------VS-APRLTKVER-VEAPLAAAPAATAA---A
ADDGFATVGRGGKTLQYTPESILKHLRVIVESRGKKNTDRLEQIRTMEKLLEVA---QSP
YQRIRIYLTLISTRFDLTSSSSGNYMAVDQWKFAEQEFATLLSVLENN-RDYVVTEGAEE
WEDDEKQPT-VTA-GE-TLHIPGSIVSYVERLDDELTRSLQNIDPHTAEYIDRLGDEKQL
YTNLVRTQTYVEGLIS-AEKSDPRQD----SINRVVMRRLEHIYFKPSQVVTILEEATWK
AL---PAELDTKITPRANVGDVTE-----LVQTLCNYLFKNS--DGIIRARAMLCQIYFL
ALHDQYYRSRDLMLMSHLTENIANFDVSTQILFNRTLVQIGLCAFRAGLIYEAQTTLSEV
CGSGRQKELLAQGIILQ-----RYSTVSPEQ-ERLERQRQLPFHMHINLELLECIYLTSS
MFLEVPLMAQTSSS-PEMKRR-VISKTFRRMLDYNERQVFTGPPENTRDGVIMSAKFLAA
GDWKKAAEMLNSIKIWDLM--PQP-EKVKEMLSQQIQEEGLRTYLFTYAPFYDSLSLATL
ATMFELPEKKIQAIISRMISHEELA-A-ALDQ--VNDAIVF----RKGVELSRLQSQIVT
LADKSMNLLEANEKTLEQRTQGM--ANAFQRDQGAGARG-GRGPR--GAGQ------AR-
GGPRLPGG--QQGRRPGGQQFSGGALGGAIKA---------------------------
>XP_001274837_Aspergillus_clavatus
-MSRFFY--GGGSD----------------------------------------------
-------------------------SESSSSDEEELY-ERDE------------------
-EEQ---SEEEESS---------EEE-ETSEEG-SD-DEEGGVTGAA-------------
---RFMRDM--------------------------SESEE----------S-EDEEKTTV
VKSAKDKRLEELESTMKLIDNAKKINDWAVISTEFDKLNRQIVKITQAG-PTPRVYIKGV
ADLEDFVNETVSKQK-SGDK-----------KLNASNAKGFNAVKQRIKKNNKDYANLID
KYRKNKEAF-LEG--KDEAAAPA------AA-APRVAKLER-VEAPV-----DVPV---A
DDEGFATVGRGGKTLQYTPESILKHLRVIVESRGKKNTDRLEQIRTMEKLLEVA---QNP
YQRIRVYLTLISTRFDLTSTSSANYMAPEMWKSAEQDFSSLLSVLENN-RDYVVTEGVDE
WEDDEKQPQ-VAA-GE-TLYIPGSVVSYAERLDDELTRSLQHIDPHTAEYIERLSDEKQL
YTSLVRAQAYVEGLSK-AEKSDPKQD----SVNRVVMRRLEHVYFKPSQVITILEDATWK
AL---PSELDSGVTPRGKTGDVEN-----LVLTLCNYLFQYS--DGIIRARAMLCQIYFL
ALHDQYYRARDLMLMSHLTENISNFDVSTQILFNRTLVQIGLCAFRAGLIYEAQNTLSEV
CGSGRQKELLAQGIILQ-----RYSTVSPEQ-ERLERQRQLPFHMHINLELLECIYLTSS
MFLEVPLMAQTSSS-PELKRR-VISKTFRRMLDYNERQVFTGPAENTRDGVIMSAKFLAA
GDWKKAAEMLNSIKIWELM--PQP-EKIKEMLSQQIQEEGLRTYLFTYAPFYDSVSVATL
ASMFELSEKKISAIISRMISHEELA-A-ALDQ--VNGAIVF----RKGVELSRLQSQIVT
LADKSMALLEGNEKTLEQRTQGM--ANAFQRDQGAGARG-GRGGG--RGGH------AR-
GGARFP-G--QQGRRPGGQQFGGGALGGAIKA---------------------------
>XP_001262419_Aspergillus_fischeri
MSSRFFY--GGGSD----------------------------------------------
-------------------------SDSSSSDEEELYSDREE------------------
-EEK---SEEEESS---------EEEDETSEEE-ES-DEE---TGAK-------------
---KFLKDV-------------------------ASDSEE----------E-EEEEKVTV
VKSAKDKRLDELENTIKLIENAKKINDWAVISTEFDKLNRQVAKITQSG-PTPKIYIKTV
ADLEDFVNETVAKQK-SGDK-----------KLNASQAKGFNAAKQRIKKNNKDYANLIN
KYRKDKEDF-MES--DDEEATPV------IA-APRITKLER-IEAP-------AAA---I
DDDGFATVGRGGKTLQYTPESILKHLRVIVESRGKKNTDRMEQIRTMEKLLEVA---QTP
YQRIRVYLTLISTRFDLTSTSSANYMAVDQWKSAEQDFSSLLSVLENN-RDHVVSEGAEE
WEDDEKQPT-IAP-GE-TLYIPGSIVSFAERLDDELTRSLQHIDPHTAEYIERLSDEKLL
YTDLVRAQAYVEGLNE-AEKTDPRQD----SVNRVVMRRLEHVYFKPSQVITILEDATWK
AL---PSELDSSITPRASSGNVEN-----LVLSLCNYLFKYS--DGIIRARAMLCQIYFL
ALHDQYYRSRDLMLMSHLTENISNFDVSTQILFNRTLVQIGLCAFRSGLIYEAQNTLSEV
CGSGRQKELLAQGIIMQ-----RYSTVSPEQ-ERLERQRQLPFHMHINLELLECIYLTSS
MFLEVPLMAQTSSS-PEMKRR-VISKTFRRMLDYNERQVFTGPAENTRDGVIMSAKFLAA
GDWKKAAEMLNSIKIWDLM--PQP-DKIKEMLSQQIQEEGLRTYLFTYAPFYDSLSIATL
SNMFELSEKKISAIISRMISHEELA-A-ALDQ--VNNAIVF----RKGVELSRLQSQIVT
LADKSMNLLEANEKTLEQRTQGM--ANAFQRDQGAGARG-GRGSG--RGGQ------AR-
GGPRFPGG--QQGRRPGGQQFGGGALGGAIKA---------------------------
>XP_041150089_Aspergillus_flavus
-MSRFFY--GSGSD----------------------------------------------
-------------------------SD-SSSDEEELLTDREE------------------
-EEK---SEEESSE---------EEEETSEEES-SD-DE--GETGAN-------------
---RFLRDA--------------------------SESEE----------S-EDEEKVTV
VKSAKDKRLEELEGIIKLIENAEKINDWAVISSEFDKLNRQVVKVTQSG-PVPRIYVKAV
ADLEDFVNETITKQK-SAKK------------MNASNSRGFNAVKQRIKKNNKEYATHIE
KYRSDKDGY-MEG--KEEEAKPA------IV-APRLTKVERVVEAP------AAAT---S
TDDGFATVGRGGKTLQYTPESILKHLRVIVESRGKKNTDRLEQIKTMEKLLEVA---QTP
YQRIRVYLTLLSTRFDISSTSSANYMSVDQWKLAEKELAALLSVLETN-RDHVVTEGAEE
WEDDEKQPQ-VKP-GE-TLHIPGSIVSHVERLDDELTRSLQHIDPHTAEYIDRLSDEKQL
YTNLVRVQAYIEGLVE-AEKSDMRQD----SLNRVVMRRLEHIYFKPSQVVTILEEGTWK
AL---PSELDSKVTPRGNAGDVTG-----LVQTLCNYLFTYS--DGIIRARAMLCQIYFL
ALHDQYYRSRDLMLMSHLTENISNFDVNTQILFNRTLVQIGLCAFRAGLIYEAQNTLSEV
CGSGRQKELLAQGIILQ-----RYSTVSPEQ-ERLERQRQLPFHMHINLELLECIYLTSS
MFLEVPLMAQTSSS-PELKRR-IISKTFRRMLDYNERQVFTGPAENTRDGVIMSAKFLAA
GDWKKAAEMLNSIKIWDLM--PQP-DKIKEMLSQQIQEEGLRTYLFTYAPFYDSLSISTL
SNMFELSEKKIAAIISRMISHEELA-A-ALDQ--VNDAIVF----RKGVELSRLQSQVVT
LADKSMNLLEANEKTLEQRTQGM--ANAFQRDQGAGARG-GRGPG--RGGQ------AR-
GGPRLPGG--QQGRRPGGQQFSGGALGGAIKA---------------------------
>XP_746573_Aspergillus_fumigatus
MSSRFFY--GGGSD----------------------------------------------
-------------------------SDSSSSDEEELYSDREE------------------
-EEK---SEEEESS---------EEEDETSEEE-ES-DEE---TGAR-------------
---KFLKDV-------------------------ASDSEE----------E-EEEEKVTV
VKSAKDKRLDELENTIKLIENAKKINDWAVISTEFDKLNRQVAKITQSG-PTPKIYIKAV
ADLEDFVNETVAKQK-SGDK-----------KLNASQAKGFNAAKQRIKKNNKDYGNLID
KYRKDKEDF-MES--DDEEAIPV------IA-APRITKLER-IEAP-------AAA---I
DDDGFATVGRGGKTLQYTPESILKHLRVIVESRGKKNTDRMEQIRTMEKLLEVA---QTP
YQRIRVYLTLISTRFDLTSTSSANYMAVDQWKSAEQDFSSLLSVLENN-RDHVVFEGAEE
WEDDEKQPT-IAP-GE-TLYIPGSIVSFAERLDDELTRSLQHIDPHTAEYIERLSDEKLL
YTDLVRAQAYVEGLNE-VEKTDPRQD----SVNRVVMRRLEHVYFKPSQVITILEDATWK
SL---PSELDSSITPRASSGNVEN-----LVLSLCNYLFKYS--DGIIRARAMLCQIYFL
ALHDQYYRSRDLMLMSHLTENISNFDVSTQILFNRTLVQIGLCAFRSGLIYEAQNTLSEV
CGSGRQKELLAQGIIMQ-----RYSTVSPEQ-ERLERQRQLPFHMHINLELLECIYLTSS
MFLEVPLMAQTSSS-PEMKRR-VISKTFRRMLDYNERQVFTGPPENTRDGVIMSAKFLAA
GDWKKAAEMLNSIKIWDLM--PQP-DKIKEMLSQQIQEEGLRTYLFTYAPFYDSLSIATL
SNMFELSEKKISAIISRMISHEELA-A-ALDQ--VNNAIVF----RKGVELSRLQSQIVT
LADKSMNLLEANEKTLEQRTQGM--ANAFQRDQGAGARG-GRGSG--RGGQ------AR-
GGPRFPGG--QQGRRPGGQQFGGGALGGAIKA---------------------------
>XP_664709_Aspergillus_nidulans
-MSRFFY--GNDSD----------------------------------------------
-------------------------SDSSGSDEEELYSD-EE------------------
-VEQ---SEEESSE---------EDASSEE-ES-SE-DEDAGKAGAS-------------
---RFMKDV--------------------------SDSEE----------S-EEEDVVKV
VKSAKNKRLEELESTIKLIDNAQKINDWAVISSEFDKMNRQVVKVLQSG-PVPKIYVKTV
ADLEDFVNETVAKQK-SSNK-----------KMNASNAKGFNAIKQKIKKNNKEYAAQIE
KYRADKDSY-MES-DEEEEKKPA------IA-APRLSKLER-VEAP------VAVA---G
DDDGFETVVR-GKTLQYTPESILKHLRVIVESRGKKNTDRLEQIKTMEKLLEVA---QTP
YQRIRVYLTLISTRFDLSTTSTAAYMSVEQWKAAEQELSTLLSVLEKE-RNYVVSEGAEE
WEDDEKQPQ-VAA-GE-TFYIPGSIVSYVERLDDELTRSLQHIDPHTAEYIERLSDEKQL
YTNLVRTQIYVEGLTK-LEKTELRQD----SLNRVVMRRLEHIYFKPSQVITILEEGTDK
AL---PSELETSITTRGNS-DAQT-----LVQTLCNYLFRNS--DGILRARAMLAQIYFL
ALHDQYYRARDLMLMSHLSENIANFDVSSQILFNRTLVQIGLCAFRAGLIYEAQNTLSEI
CGSGRQKELLAQGIILQ-----RYSTVSPEQ-ERLERQRQLPFHMHINLELLECIYLTSS
MFLEVPLMAQTSSS-PEMKRR-VISKTFRRMLDYNERQVFTGPAENTRDGVIMSAKFLAA
GDWKKAAEMLNSIKIWDLM--PQP-EKIKEMLSQQIQEEGLRTYLFTYAPFYDSLSISTL
STMFELSEKKIAAIISRMISHEELG-A-ALDQ--VNDAIVF----RKGVELSRLQSQIVT
LADKSMNLLEANEKTLEQRTQGM--ANAFQRDQGAGARG-GRGPR--GGGQ------AR-
GGPRLPGG--QQ-RRPGGQQFGGGALGGAIKA---------------------------
>XP_001400732_Aspergillus_niger
-MSRFFY--GGGSD----------------------------------------------
-------------------------SESSSSEEEELYSDREE------------------
-EEQ---SEEESSE---------EESEEEEESS-SE-DEDAGKTGAN-------------
---RFMKNV--------------------------SESEE----------S-EDEERVTI
VKSAKDKRLEELENTVKLIENAEKISDWAVISTEFDKLNRQIVKIVQSG-PTPKIYVKTV
ADLEDFVNGTISKQK-SSNK-----------KMNASNAKGFNAVKQRIKKNNKDYAVQID
KYRKDKDGF-MEA--KEEVARPV------AA-APRLTKIER-IEAP------ALST---A
GDD-----------------EVLRPLAV--------------------------------
--------------------------------------AHLXSYVEXH------------
W-----------------------MMS--------LTRSLQHIDPHTAEYIDRLGDEKQL
YANLVRTQVYVEGLTQ-SEKTDPRQD----SLNRVVMRRLEHIYFKPSQVVTILEEGTWK
VL---PSELESNVTPRGNTGDVTN-----LVQTLCSYLFKHS--DGIIRARAMLCQIYFL
ALHDQYYRSRDLMLMSHLTENIANFDVSTQILFNRTLVQIGLCAFRAGLIYEAQTTLSEV
CGSGRQKELLAQGIILQ-----RYSTVSPEQ-ERLERQRQLPFHMHINLELLECIYLTSS
MFLEVPLMAQTSSS-PEMKRR-VISKTFRRMLDYNERQVFTGPAENTRDGVIMSAKFLAA
GDWKKAAEMLNSIKIWDLM--PQP-DKVKEMLSQQIQEEGLRTYLFTYAPFYDSLSISTL
ATMFELPEKKIAAIISRMISHEELA-A-ALDQ--VNDAIVF----RKGVELSRLQSQIVT
LADKSMNLLESNEKTLEQRTQGM--ANAFQRDQGAGARG-GRGPR--GGGQ------AR-
GGPRFPGG--QQGRRPGGQQFSGGALGGAIKA---------------------------
>XP_015411587_Aspergillus_nomiae
-MSRFFY--GSGSD----------------------------------------------
-------------------------SD-SSSDEEELLTDREE------------------
-EEK---SEEESSE---------EEEETSEEES-SD-DE--GETGAN-------------
---RFLRDA--------------------------SESEE----------S-EDEEKVTV
VKSAKDKRLEELEGIIKLIENAEKINDWAVISSEFDKLNRQVVKVTQSG-PVPRIYVKAV
ADLEDFVNEAVTKQK-SSKK-----------SMNASNSRGFNAVKQRIKKNNKEYATHIE
KYRKDKDGY-MEG--KEEEAKPA------VV-APRLTKVERVVEAP------AAAT---A
TDDGFATVGRGGKTLQYTPESILKHLRVIVESRGKKNTDRLEQIKTMEKLLEVA---QTP
YQRIRVYLTLLSTRFDISSTSSANYMSVDQWKLAEKELAALLSVLETN-RDHVVTEGAEE
WEDDEKQPQ-VKP-GE-TLHVPGSIVSHVERLDDELTRSLQHIDPHTAEYIDRLSDEKQL
YTNLVRVQAYVEGLVQ-AEKSDPRQD----SLNRVVMRRLEHIYFKPSQVVTILEEGTWK
EL---PSELDSKVTPRGSAGDVTG-----LVQTLCNYLFTYS--DGIIRARAMLCQIYFL
ALHDQYYRSRDLMLMSHLTENISNFDVNTQILFNRTLVQIGLCAFRAGLIYEAQNTLSEV
CGSGRQKELLAQGIILQ-----RYSTVSPEQ-ERLERQRQLPFHMHINLELLECIYLTSS
MFLEVPLMAQTSSS-PEMKRR-IISKTFRRMLDYNERQVFTGPAENTRDGVIMSAKFLAA
GDWKKAAEMLNSIKIWDLM--PQP-DKIKEMLSQQIQEEGLRTYLFTYAPFYDSLSISTL
SSMFELSEKKIAAIISRMISHEELA-A-ALDQ--VNDAIVF----RKGVELSRLQSQIVT
LADKSMNLLEANEKTLEQRTQGM--ANAFQRDQ-------------------------R-
RRP-LPGG--QQGRRPGGQQFSGGALGGAIKA---------------------------
>XP_001825989_Aspergillus_oryzae
-MSRFFY--GSGSD----------------------------------------------
-------------------------SD-SSSDEEELLTDREE------------------
-EEK---SEEESSE---------EEEETSEEES-SD-DE--GETGAN-------------
---RFLRDA--------------------------SESEE----------S-EDEEKVTV
VKSAKDKRLEELEGIIKLIENAEKINDWAVISSEFDKLNRQVVKVTQSG-PVPRIYVKAV
ADLEDFVNETITKQK-SAKK------------MNASNSRGFNAVKQRIKKNNKEYATHIE
KYRSDKDGY-MEG--KEEEAKPA------IV-APRLTKVERVVEAP------AAAT---S
TDDGFATVGRGGKTLQYTPESILKHLRVIVESRGKKNTDRLEQIKTMEKLLEVA---QTP
YQRIRVYLTLLSTRFDISSTSSANYMSVDQWKLAEKELAALLSVLETN-RDHVVTEGAEE
WEDDEKQPQ-VKP-GE-TLHIPGSIVSHVERLDDELTRSLQHIDPHTAEYIDRLSDEKQL
YTNLVRVQAYIEGLVE-AEKSDMRQD----SLNRVVMRRLEHIYFKPSQVVTILEEGTWK
AL---PSELDSKVTPRGNAGDVTG-----LVQTLCNYLFTYS--DGIIRARAMLCQIYFL
ALHDQYYRSRDLMLMSHLTENISNFDVNTQILFNRTLVQIGLCAFRAGLIYEAQNTLSEV
CGSGRQKELLAQGIILQ-----RYSTVSPEQ-ERLERQRQLPFHMHINLELLECIYLTSS
MFLEVPLMAQTSSS-PELKRR-IISKTFRRMLDYNERQVFTGPAENTRDGVIMSAKFLAA
GDWKKAAEMLNSIKIWDLM--PQP-DKIKEMLSQQIQEEGLRTYLFTYAPFYDSLSISTL
SNMFELSEKKIAAIISRMISHEELA-A-ALDQ--VNDAIVF----RKGVELSRLQSQVVT
LADKSMNLLEANEKTLEQRTQGM--ANAFQRDQGAGARG-GRGPG--RGGQ------AR-
GGPRLPGG--QQGRRPGGQQFSGGALGGAIKA---------------------------
>XP_040635067_Aspergillus_ruber
-MSRFFK--GTGSD----------------------------------------------
-------------------------SDSSESEDEVLSEEEEE------------------
-RSA---AEEESSE---------EESDVEEEESDSD-EEAGGKTGAN-------------
---AFLKDV--------------------------SESEE----------S-EDEEKVTV
VKSAKDKRLEELENTVRLIENAEKIGDWAVISAEFDKLNRQIVKITQAG-PTPKVYIKTV
ADLEDFVTETVAKQK-TSAK-----------KMNQNMSKGFNAVKQRIKKNNKEYATLVD
KYRAGKDAF-MDS--DVEEAVPQKPAAAPVA-APKPSKIER-FQAP------AAAA---D
EDDGFATVGRGGKTLQYTPESILKHLRVIVESRGKKNTDRLEQIKTMEKLLEVA---QTP
YQRIRVYLTLISTRFDLSSSSAANYMSPDQWKLADKELSALLGVLEQN-RNWVVSEGAEE
WDDDDRQPQ-PAE-GE-VFYVPGSIVSYIERLDDELTRSLQQIDPHTAEYIERLSDEQQL
YTNLVRAQIYVEGNTK-ADKSDPRQD----SVNRIVMRRLEHVYFKPSQVVAILEEGAWK
AL---PETLESATTPRSKASDVNN-----LVQALCHYLFVNS--DGIIKARAMLCQIYFL
ALHDKYYRSRDLMLMSHLTESIGNFDISTQILFNRTLVQIGLCAFRAGLIYEAQNTLSEV
CGSGRQKELLAQGIILQ-----RYSTVSPEQ-ERLERQRQLPFHMHINLELLECIYLTSS
MFLEVPLMAQTSSS-PEMKRR-IISKTFRRMLDYNERQVFTGPAENTRDGVIMSAKFLAA
GDWQKAADMLNSIKIWELM--PQP-DKIKAMLSSQIQEEGLRTYLFTYAPFYDSVSLTSL
SSMFDLPVKKISAVISRMISHEELA-A-ALDQ--VNDAIVF----RKGVELSRLQSQIVT
LGDKSMNLLEANEKTLEQRTQGM--ANAFQRDQGPG-RG-GRGGR--GGGQ------ARG
GGARIPGG--QQGRRPGGQQFGGGALGGAIKA---------------------------
>XP_040699509_Aspergillus_sydowii
-MSRFFY--GNDSD----------------------------------------------
-------------------------SDSSGSDEEELYSDEEE------------------
-VEK---SEEESSE---------EEGSSSEGES-SD-DEDAGKTSAS-------------
---RFIKDI--------------------------SDSEE----------S-EDEEVVKV
VKSAKNKRLEELESTIKLMDNAQKINDWAVISAEFDKLNRQIVKVVQSG-PVPKVYVKTV
ADLEDLVNETVTKQK-SSNK-----------KMNASNAKGFNAIKQKIKKNNKEYAAQIE
KYRANKEDF-MESEDEEEKKKPA------PA-APRLSKLER-VEAP------AAVT---G
DDDGFATVGRGGKTLQYTPESILKHLRVIVESRGKKNTDRLEQIKTMEKLLEVA---QNP
YQRIRVYLTLISTRFDLTTTSAAAYMSVEQWKAAEQEFATLLSVLEKE-SDYVVSEGAEE
WEDDEKQPQ-VTP-GQ-TLYIPGSIVSYIERLDDELTRSLQHIDPHTAEYIERLSDEKQL
YTNLVRTQIYVEGLTK-REKSDLRQD----SLNRVVMRRLEHIYFKPSQVITILEDHTEK
AL---PSGQKSSITSGTNTADAEA-----LVHMLCNYLFKNS--DGILRARAMLAQIYFL
ALHDQYYRSRDLMLMSHLSENIANFDVTSQILFNRTLVQIGLCAFRAGLIYEAQNTLSEI
CGSGRQKELLAQGIILQ-----RYSTVSPEQ-ERLERQRQLPFHMHINLELLECIYLTSS
MFLEVPLMAQTSSS-PEMKRR-VISKTFRRMLDYNERQVFTGPAENTRDGVIMSAKFLAA
GDWKKAAEMLNSIKIWDLM--PQP-EKIKEMLSQQIQEEGLRTYLFTYAPFYDSLSITTL
SSMFELPEKKIAAIISRMISHEELG-A-ALDQ--VNDAIIF----RKGVELSRLQSQIVT
LADKSMNLLEANEKTLEQRTQGM--ANAFQRDQGPGGRG-GRGPR--GGGQ------GR-
GGARIPGG--GQ-RRPGGQQFGGGALGGAIKA---------------------------
>XP_001211382_Aspergillus_terreus
-MSRFFA--RGGSD----------------------------------------------
-------------------------SESSSEDEQELYSDREE------------------
-EEQFSDSEEESSE---------AE--SSEEES-SD-DEGA---GAS-------------
---RFLKNV--------------------------SESEE----------S-EDEERVTV
VKSAKDKRLDELEGIIKAIENAEKINDWAVISSEFDKLNRQIVKVTQAG-PTPKIYIQTV
ADLEDFVNETIAKQK-SSNK-----------KMNASNAKGFNAVKQRIKKNNKEYATLIE
KYRADKDGF-MAG--GDEEPKPV------IS-APRISKVER-VEAPVA----VTAT---A
DDDGFATVGRGGKTLQYTPESILKHLRVIVESRGKKNTDRFEQIRTMEKLLEVA---QNP
YQRIRIYLTLISTRFDLTSSSSANYMSVDQWKLAQQEFSTLLSVLESN-REYVVTEGAEE
WEDDEKQPQ-VAA-GE-TLHVPGSIVSYVERLDDELTRSLQQIDPHTAEYIERLSDEKEL
YTNLVRTQVYAEALTT-SEKSDPRQD----SLNRVIMRRLEHIYFKPAQVVTILEEGTWK
SL---PSNLASDITPRANSGEVTS-----LVQTLCNYLFRHS--DGILRARAMLCQIYFL
ALHDQYYRSRDLMLMSHLTENIANFDVSTQILFNRTLVQIGLCAFRAGLVYEAQNTLSEV
CGSGRQKELLAQGIILQ-----RYSTVSPEQ-ERLERQRQLPFHMHINLELLECIYLTSS
MFLEVPLMAQTSSS-PEMKRR-VISKTFRRMLDYNERQVFTGPAENTRDGVIMSAKFLAA
GDWKKAAEMLNSIKIWDLM--PQP-EKIKEMLSQQIQEEGLRTYLFTYAPFYDSVSIATL
SNMFELPEKKIQAIISRMISHEELA-A-ALDQ--VNNAIVF----RKGVELSRLQSQIVT
LADKSMNLLEANEKTLEQRTQGM--ANAFQRDQGAGARG-GRGAG--RGGQ------AR-
GGPRFPGG--QQGRRPGGQQFSGGALGGAIKA---------------------------
>XP_022484163_Penicillium_arizonense
MASRFFY--GSGSD----------------------------------------------
-------------------------SDSSSDEEEEVYQSGSE------------------
-EES---SDNSESE---------SDSGSESD-S-EG-EGKESGKGAS-------------
---AFLHDS--------------------------SGSED----------S-EEEEKVTI
VKSAKDKRLEGLENTIKLIDNAEKINDWAVIATEFDNLNRQILKIT--G-PTPKIYIQAV
AELEDFTNETVTKQK-ASNK-----------KMNASNSKGFNAVKQKIKKNNKEYASLIE
KYRANKDEF-MA---SDVEEKPA------PAPAPKPTKFER-IENFAAA---AAAG---G
EDDGFATVGRGGKTLQYTPESILKHLRVIVESRGKKNTDRADQIKTMTKLLEVA---TTP
YQRIRTLMTLISTRFDLTSTSSTNYMSPEQWKAADEEYSTLLTVLEDN-RSYIISEVADE
WEDDEKQPT-VEE-GE-TFAIPGSIVSFVERLDDELTRSLQQIDPHTAEYIERLSDEQNL
YNNLVRSQLYVESLGE-SDKNG--KE----SMNRVVIRRLEHIYFKPAQVVSILEDNKDK
AV---PTKINSAVTAGSKAGDIQS-----LVAAICNYMFQNS--DGIPRARAMLCQIYFL
ALHDQYYKSRDLMLMSHLTESVSSMDIATQILFNRTLVQIGLCAFRAGLIYEAQNTLGEI
CGSGRQKELLAQGLILQ-----RFASLSPEV-EKAEKARQLPFHMHINLELLECIYLTSS
MFLEVPLMAQSSSS-PELRRR-MISKTFRRMLDYNERQVFTGPPENTRDGVIQSAKLLAA
GEWKKSAESLAAIKIWDLM--PQP-EKIKAMLSEQAQEEGLRTYLFTYAPFYDSLSITSL
AAMFELSSKKIVSVISRMISHEELA-A-ALDQ--VNDAIIF----RKGVELSRLQSQIVT
LADKSMNLLESNEKTLEQRTQGM--ANAFQREHGPGARG-GRGGRGGGRGG------GR-
GGARIPQG--D--RRPGGQQFGGGALGAAIKA---------------------------
>XP_014537772_Penicillium_digitatum
MASRFFY--GSGSD----------------------------------------------
-------------------------SDSSSDEEEEVYRSDSG------------------
-SE----EDSDQDD---------SDSGSSTD-S-DE-EGEEGRTGAS-------------
---KFLHDD--------------------------SESEE----------S-EEEEKVTV
VKSAKDKRLEGIESTIRLIDNAEKINDWAVIATEFDNLNRQMLKVT--G-PTPKVYIQAV
AELEDFTNETASKQK-ASNK-----------KMNASNSKGFNAVKQKIKKNNKEYATLVE
KYRADKDAF-MA---DKVEEKPA------PAPAPKPTKVER-IENFVAA---AAAA---A
EDDGFATVGRGGKTLQYTPESILKHLRVIIESRGKKNTDRADQIRTMQKLLEVA---TTP
YQRIRTYMTLISTRFDLTATSTATYMSSEQWQAANEEYSALLSVLEEN-RQFLVSEAADE
WEDDEKQPT-VAE-GE-TFFIPGSVVSLVEHLDDSLTKGLREIDPHTSEYIERLTDEQAL
YSSLVRSQLYIESLKG-ADKNG--QD----SMNRLVIRRLEHIYFKPANVIAIVEQAKDK
VV---PTNIESAVTATYKSGDIQS-----LVASICNYMFEHS--DGIPRARAMLCQIYFL
ALHDQYYKSRDLMLMSHLTENIATFDVSTQILFNRTLVQIGLCAFRAGLIYEAQNTLGEI
CGSGRQKELLAQGIIMQ-----RYSTVSPEQ-ERLERQRQLPFHMHINLELLECVYLTSS
ALLEVPLMAQTSST-PELRRR-MISKTFRRMLDYNERQVFTGPPENTRDGVIAGAKALAA
GDWKLSASTFAAIKIWDLM--PQP-ELIKAMLSRQTQEEGLRTYLFTYAPYYDSLSISSL
ATMFELEPKKIISIISRMISHEELA-A-ALDQ--VNDAIIF----RKGVELSRLQSQIVT
LADKSTTLLESNEKTLEQRTQGM--ANAFQREHGPGARG-GRGGR--GRGG------GR-
GGARIPQG--D--RRPGGQQFGGGALGAAIKA---------------------------
>XP_016601366_Penicillium_expansum
MASRFFY--GSGSD----------------------------------------------
-------------------------SDSSSDEEEEVYRSGSG------------------
-SE----EDSDQDD---------SDSGSSTD-S-DE-EGDEGRTGAS-------------
---KFLHDD--------------------------SESEE----------S-EEEEKVTV
VKSAKDKRIEGIESTIRLIDNAEKINDWAVIATEFDNLNRQMLKVT--G-PTPKVYIQAV
AELEDFTNETASKQK-ASNK-----------KMNASNSKGFNAVKQKIKKNNKEYATLVE
KYRADKDAF-MA---DKVEEKPA------PAPAPKPTKIEK-IENF--A---AAAA---A
EDDGFATVGRGGKTLQYTPESILKHLRVIVESRGKKNTDRADQIRTMQKLIEVA---TTP
YQRIRTYMTLISTRFDLTATSAATYMSSEQWQAANEEYSALLSVLEEN-RQFLVSEVADE
WEDDEKQPT-VAE-GE-TFFIPGSVVSLVEHLDDSLTKGLREIDPHTSEYIERLTDEQAL
YSSLVRSQLYIESLKG-ADKNG--QD----SMNRLVIRRLEHIYFKPANVIAIVEQAKDK
AV---PTNIESAVTATYKSGDIQS-----LVASICNYMFEHS--DGIPRARAMLCQIYFL
ALHDQYYKSRDLMLMSHLTENIATFDVSTQILFNRTLVQIGLCAFRAGLIYEAQNTLGEI
CGSGRQKELLAQGIIMQ-----RYSTVSPEQ-ERLERQRQLPFHMHINLELLECVYLTSS
ALLEVPLMAQTSST-PELRRR-MISKTFRRMLDYNERQVFTGPPENTRDGVIAGAKALAA
GDWKLSASTFAAIKIWDLM--PQP-ELIKAMLSRQTQEEGLRTYLFTYAPYYDSLSISSL
ATMFELEPKKIISIISRMISHEELA-A-ALDQ--VNDAIIF----RKGVELSRLQSQIVT
LADKSTSLLESNEKTLEQRTQGM--ANAFQREHGPGARG-GRGGR--GRGG------GR-
GGARIPQG--D--RRPGGQQFGGGALGAAIKA---------------------------
>XP_040652332_Penicillium_griseofulvum
MASRFFY--GSGSD----------------------------------------------
-------------------------SDSSSDEEEEVYRSGSG------------------
-SE----DDSDQDD---------TDSGSSSDSS-DE-EGDEGRTGAS-------------
---KFLHDD--------------------------SDSEE----------S-EEEEKVTV
VKSAKDKRLEGLESTIRLIDNAEKINDWAVIATEFDNLNRQMLKIT--G-PTPKVYIQAV
AELEDFTNETASKQK-ASNK-----------KMNASNSKGFNAVKQKIKKNNKEYATLVE
KYRANKDAF-MA---DEVEEKPA------PVPAPKPTKVEK-IANFAAA---AAAAAAGG
EDDGFATVGRGGKTLQYTPESILKHLRVIVESRGKKNTDRADQIRTMQKLLEVA---NTP
YQRIRTYMTLISTRFDLTATSNATYMSSEQWQAANEEYSALLSVLEEN-RQFLVSEVADE
WEDDEKQPT-VAE-GE-VFFIPGSVVSLVEHLDDSLTKGLREIDPHTSEYIERLTDEQAL
YSSLVRSQLYVESLKG-ADKNG--QD----SMNRLVIRRLEHIYFKPANVIAIVEQAKDK
VV---PTNIESAVTATYKSGDIQS-----LVGSICNYMFQHS--DGIPRARAMLCQIYFL
ALHDQYYKSRDLMLMSHLTENISTFDVSTQILFNRTLVQIGLCAFRAGLIYEAQNTLGEI
CGSGRQKELLAQGIIMQ-----RYSTVSPEQ-ERLERQRQLPFHMHINLELLECVYLTSS
ALLEVPLMAQTSST-PELRRR-MISKTFRRMLDYNERQVFTGPPENTRDGVIAGAKALAA
GDWKLSASTFAAIKIWDLM--PQP-ELIKAMLSRQTQEEGLRTYLFTYAPYYDSLSISSL
ATMFELEPKKIVSIISRMISHEELA-A-ALDQ--VNDAIIF----RKGVELSRLQSQIVT
LADKSTSLLESNEKTLEQRTQGM--ANAFQREHGPGARG-GRGGR--GRGG------GR-
GGARIPQG--D--RRPGGQQFGGGALGAAIKA---------------------------
>XP_038925697_Penicillium_roqueforti
MASRFFY--GSGSD----------------------------------------------
-------------------------SDSSSDEEEEVYRSGSG------------------
-SE----EDSDQDD---------SDSGSSSD-S-DE-EGEEGRTGAS-------------
---KFLHDD--------------------------SESEE----------S-EEEEKVTI
VKSAKDKRLEGLESTIRLIDNAEKINDWAVIATEFDNLNRQMLKVT--G-PTPKVYIQAV
AELEDFTNETASKQK-ASNK-----------KMNASNSKGFNAVKQKIKKNNKEYATLVE
KYRAGKEAF-MA---DEVEEKPA------PAPAPKPTKVER-IENFAAA---VAAG---G
EDDGFATVGRGGKTLQYTPESILKHLRVIVESRGKKNTDRADQIRTMQKLLEVA---TTP
YQRIRTYMTLISTRFDLTATSTATYMSSEQWQAANEEYSALLSVLEEN-RQFLVSEAADE
WEDDEKQPT-VAE-GE-TFFIPGSVVSLVEHLDDSLTKGLREIDPHTSEYIERLTDEQAL
YSSLVRSQLYVESLKG-ADKNG--QD----SMNRLVIRRLEHIYFKPANVIAIVEQAKDK
AV---PTNIESAVTATYKSGDVQS-----LVASICNYMFEHS--DGIPRARAMLCQIYFL
ALHDHYYKSRDLMLMSHLTENIATFDVSTQILFNRTLVQIGLCAFRAGLIYEAQNTLGEI
CGSGRQKELLAQGIIMQ-----RYSTVSPEQ-ERLERQRQLPFHMHINLELLECVYLTSS
ALLEVPLMAQTSSA-PELRRR-MISKTFRRMLDYNERQVFTGPPENTRDGVIAGAKALAA
GDWKLSASTFAAIKIWDLM--PQP-ELIKAMLSRQTQEEGLRTYLFTYAPYYDSLSISSL
ATMFELEPKKIISIISRMISHEELA-A-ALDQ--VNDAIIF----RKGVELSRLQSQIVT
LADKSTNLLESNEKTLEQRTQGM--ANAFQREHGPGARG-GRGGR--GRGG------GR-
GGARIPQG--D--RRPGGQQFGGGALGAAIKA---------------------------
>XP_002559136_Penicillium_rubens
MASRFFY--GSGSD----------------------------------------------
-------------------------SDSSSDEEEEVYRSDSG------------------
-SE----EDSDEDD---------TDSGSSTD-S-DE-EGEEGRTGAS-------------
---KFLHDD--------------------------TDSEE----------S-EEEEKVTI
VKSAKDKRLEGLESTIRLIDNAQKINDWAVIATEFDNLNRQMLKIT--G-PTPKIYIQAV
AELEDFTNETATKQK-ASNK-----------KMNASNSKGFNAVKQKIKKNNKEYATLVE
KYRADKDAF-MA---DEVEEKPA------PAPAPKPTKVEK-IENFAAA---AAAG---G
EDDGFATVGRGGKTLQYTPESILKHLRVIVESRGKKNTDRADQIRTMQKLLEVA---TTP
YQRIRTYMTLISTRFDLTATSAATYMSSEQWQAANEEYSALLSVLEEN-RQFLVSEVADE
WEDDEKQPT-VAE-GE-TFFIPGSVVSLVEHLDDSLTKGLREIDPHTSEYIERLTDEQAL
YSSLVRSQLYVESLKG-ADKNG--QD----SMNRLVIRRLEHIYFKPANVIAIVEQAKDK
AV---PTNIKSAVTATYKSGDMQS-----LVASICNYMFEHS--DGIPRARAMLCQIYFL
ALHDQYYKSRDLMLMSHLTENIATFDVSTQILFNRTLVQIGLCAFRAGLIYEAQNTLGEI
CGSGRQKELLAQGIIMQ-----RYSTVSPEQ-ERLERQRQLPFHMHINLELLECVYLTSS
ALLEVPLMAQTSSA-PELRRR-MISKTFRRMLDYNERQVFTGPPENTRDGVIAGAKALAA
GDWKLSASTFAAIKIWDLM--PQP-ELIKAMLSRQTQEEGLRTYLFTYAPYYDSLSISSL
ATMFELEPKKIVSIISRMISHEELA-A-ALDQ--VNDAIIF----RKGVELSRLQSQIVT
LADKSTNLLESNEKTLEQRTQGM--ANAFQREHGPGARG-GRGGR--GRGG------GR-
GGARIPQG--D--RRPGGQQFGGGALGAAIKA---------------------------
>XP_040811446_Penicillium_solitum
MASRFFY--GSGSD----------------------------------------------
-------------------------SDSSSDEEEEVYQSGSG------------------
-SE----EDSDVDD---------SDSGSSSD-S-DE-EGEEGRTGAS-------------
---KFLHDD--------------------------SESEE----------S-EEEEKVTV
VKSAKDKRLEGLESTIRLIDNAEKINDWAVIATEFDNLNRQMLKVT--G-PTPKVYIQAV
AELEDFTNETASKQK-ASNK-----------KMNASNSKGFNAVKQKIKKNNKEYATLVE
KYRADKDAF-MA---DQVEAAPA------PPPAPKPTKVEK-IENFAAA---AAAA---G
EDDGFATVGRGGKTLQYTPESILKHLRVIVESRGKKNTDRADQIRTMQKLLEVA---TTP
YQRIRTYMTLISTRFDLTATSTATYMSSEQWQAANEEYSALLSVLEEN-RQFLVSEVADE
WEDDEKQPT-VAE-GE-TFFIPGSVVSLVEHLDDSLTKGLREIDPHTSEYIERLTDEQAL
YSSLVRSQLYVESLKG-ADKNG--QD----SMNRLVIRRLEHIYFKPANVIAIVEQAKDK
AV---PTNIESAVTATYKSGDIQS-----LVASICNYLFEHS--DGIPRARAMLCQIYFL
ALHDQYYKSRDLMLMSHLTENIATFDVSTQILFNRTLVQIGLCAFRAGLIYEAQNTLGEI
CGSGRQKELLAQGIIMQ-----RYSTVSPEQ-ERLERQRQLPFHMHINLELLECVYLTSS
ALLEVPLMAQTSST-PELRRR-MISKTFRRMLDYNERQVFTGPPENTRDGVIAGAKALAA
GDWKLSASTFAAIKIWDLM--PQP-ELIKAMLSRQTQEEGLRTYLFTYAPYYDSLSITSL
ATMFELEPKKIVSIISRMISHEELA-A-ALDQ--VNDAIIF----RKGVELSRLQSQIVT
LADKSTNLLESNEKTLEQRTQGM--ANAFQREHGPGARG-GRGGR--GRGG------GR-
GGARIPQG--D--RRPGGQQFGGGALGAAIKA---------------------------
>XP_022581086_Penicilliopsis_zonata
-MSRFFY--GGSSD----------------------------------------------
-------------------------SESSSSDEEELYSDREA------------------
-EEQ---SEEESSE---------EEEDQDEDES-SD-EEEGGAGKAN-------------
---RFLKDI--------------------------SDEEE----------S-EDEDKVTV
VKSAKDKRLEELESTIRLIENAERIGDWAVISAEFDKLNRQITKIAQAG-PTPKVYIKAV
ADLEDFVLETVTKQK-SSGK-----------KMNAGNAKGFNAVKQRIKKNNKDYAAQID
KYRSNKDEY-MQS--DEEPEKPV------VAPAFRPARVER-VEAAAAA---AAAL---A
DDEGFATVGRGGKTLQYTPESILKHLRVIVESRGKKNTDRMEQIRTMEKLLEVA---QTP
YQRIRVYLTLISTRFDLTSTSAGNYMSPDQWKLAEQEFTTLLSVLEEN-RNHIVAEGAEE
WEDDEKQPQ-VTA-GE-TLYIPGSIVSYAERLDDELTRSLQHIDPHTAEYIERLSDEQQL
YNNLVRAQLYMEELNK-SEPSGPRQD----SVNRVIMRRLEHIYFKPSQVVTILEEATWK
AL---PPTVDSAVTPRSAT-DVTD-----LVQTLCNYLFQHS--DGIIRARAMLCQIYFL
ALHDQYYRSRDLMLMSHLTENIANFDVSTQILFNRALVQIGLCAFRAGLIYEAQNTLSEV
CGSGRQKELLAQGIILQ-----RYSTVSPEQ-ERLERQRQLPFHMHINLELLECIYLTSS
MFLEVPLMAQTSSS-PEMKRR-VISKTFRRMLDYNERQVFTGPAENTRDGVIMSAKFLAA
GDWKKAASMLNSIKIWDLM--PQP-DKIKEMLSQQIQEEGLRTYLFTYAPFYDTLSIATL
ADMFELPAKKIAAIVSRMISHEELA-A-ALDQ--VNDAIVF----RKGVELSRLQSQIIT
LADKSMSLLEANEKTLEQRTQGM--ANAFQRDQGAGARG-GRGAG--RGGQ------AR-
GGPRLPGG--QQGRRPGGQQFSGGALGGAIKA---------------------------
>XP_016618203_Cladophialophora_bantiana
MSSRFFH--GGDSD----------------------------------------------
-------------------------SESSSSEEEELYS-DRE------------------
-EEEEEESEES-EE---------EEEESEEE-S-SE-DEGRG-MGAS-------------
---RFLKPS-GP--------------------GG-EESEE----------S-EDEDRERV
VKSAKDKRFEELESTIRSIENAEKINDWAVVSSEFDKMNRQVLKVTQQG-TTPKLYIKMI
ADLEDLINETNDKQK-SGAK-----------KMNPIMAKGFNAMKQKIRKNNKEYVTEIE
KYRANKEEF-MES--EE-EEPLE------VEQKTRRNKVQR-LDA-------IEAA---I
DEEGFATVGRGGKALVYTPESILKHLRTIIESRGKKNTDRSEQIRIMERLLDVA---NTP
YQRIRVLLTLISTRFDVTTSSVQAYMSQESWRSAEREFSTLLQTLEDE-PQYMVTEAAEE
WEDDEKQPN-PAA-GE-IFKIPGSIVSLVERLDDELTRSLQQTDPHTAEYIERLSDEQLL
YTDIVRTLIYIETINKKLEKSENKQD----NVNRTTIRRLEHIYFKPTQVVKILEEKTWA
AI---PSSLNSELTPRGKFTEVAA-----LVQTLCNHLFEYS--EGIIRARAMLCEIYFL
ALQDDYYRARDLALMSHLTENISSFDVSTQILFNRTLVQIGLCAFRAGLCYEAQGVLQEI
CGSGRQKELLAQGVIMQ-----RYNTVTPEQ-ERLERQRQLPFHMHINLELLECVYLTCS
MLLEIPLLAQTGSS-PDVRKR-VISKTFRRMLEYTERQVFQGPPENTRDHVMQAAKALAQ
GDWKKCQELIGKIGIWDLLGLENK-EKVKKMLAEQIQEEGLRTYLFTYAPYYDTLSITTL
SGMFELDSKKIAAVVSKMISHEELA-A-ALDQ--VNDAIVF----RKGVELSRLQSQVIT
LSEKAMGILESNEKVLETRTAGM--VNAFSA-QGQ--RGAGRGGRTGGRTG------LP-
GLPRQGQQ--GARR-PGGQQFSGGALGGAIKA---------------------------
>XP_008729395_Cladophialophora_carrionii
MSSRFFH--GGDSD----------------------------------------------
-------------------------SESSSSEEEELYS-EKE------------------
-EESEEESEEE-DE---------DEDESSEE-S-SE-DEGRG-LGAS-------------
---RFLKPS-GP--------------------GG-DDSDE----------S-EDEDRERV
VKSAKDKRFAELEGTIKAIENAQKIGDWAVIASEFDKMNRQVVKVTQQG-ATPKLYIKMI
ADLEDLITETNDKQKAAGAK-----------KMNPIAAKGFNAMKQKIKKNNKDYVTEID
KYRENKDDF-MES--DE-EEPLE------VERQTRKNRAQR-IDA-------IEAA---I
DEEGFATVGKGGKALVYTPESILKHLRSIIESRGRKNTDRSEQIRIMERLLDVA---NTP
YQRIRVLLTLISTRFDVTTTSVQAYMSQDSWRSAQREFSTLLQTLEDE-PQYVVTEAAEE
WEDDDKQPT-PTA-DE-VFKVPGSIVSLVERLDDELTRSLQQTDPHTAEYIDRLSDEQLL
YTDIVRTLIYIETINKRVEKLEGKQD----NVNRTVIRRLEHIYFKPTQVVKILEEKTWA
AL---PSSLNSDLTPRGKFVEVAS-----LVKTLCNHLFEQS--EGIIRARAMLCEIYFL
ALQDDYYRARDLALMSHLTENISSFDVSTQILFNRTLVQIGLCAFRAGLCYEAQGVLQEI
CGSGRQKELLAQGVIMQ-----RYSQVTPEQ-ERLERQRQLPFHMHINLELLECVYLTCS
MLLEIPLLAQTGSS-PDVRKR-VISKTFRRMLEYTERQVFQGPPENTRDHVMQAAKALAQ
GDWKKCQELISKIGIWDLLGADNK-EKVKKMLAEQIQEEGLRTYLFTYAPYYDTLSITSL
SGMFELDSKKISAVISKMISHEELA-A-ALDQ--VNDAVVF----RKGVELSRLQSQVIT
LSERAMGILESNEKVLETRTAGM--VGGFTRPEQQ--R--GRGGRTGGRTG------LQ-
NLARQGQQ--GQRR-PGGQQFGGGALGGAIKA---------------------------
>XP_016252733_Cladophialophora_immunda
MSSRFFH--GGDSD----------------------------------------------
-------------------------SESSSSEEEELYG-DRE------------------
-DEEEEESEEE-ED---------EEEESEEE-S-SE-DEGHG-TGAS-------------
---RFLKPS-GP--------------------GG-DESDE----------S-EDEDRERV
VKSAKDKRFEELESTTKSIENAEKIGDWAVVSSEFDKMNRQVVKVIQQG-TTPKLYIKMI
ADLEDLINETNEKQK-SGAK-----------KMNPINAKGFNAMKQKIRKNNKEYITEIE
KYRANKEEF-MES--DE-EEPLE------VEQRTRKNKVQR-LDA-------IEAA---I
DEEGFATVGRGGKALVYTPESILKHLRTIVESRGKKNTDRSEQIRIMERLLDVA---STP
YQRIRVLLTLISTRFDVTTSSVQAYMSQESWRSAEREFSTLLQTLEDE-PQYMVTEAAEE
WEDDEKQPN-PAA-GE-IFKIPGSVVSLVERLDDELTRSLQQTDPHTAEYIERLSDEQLL
YTDIVRTLIYIETINKKLEKSENKQD----NINRTTIRRLEHIYFKPTQVVKILEEKTWA
AI---PSSLNSELTPRGKFTEVAA-----LVQTLCNHLFEYS--EGIIRARAMLCEIYFL
ALQDDYYRARDLALMSHLTENISSFDVSTQILFNRTLVQIGLCAFRAGLCYEAQGVLQEI
CGSGRQKELLAQGVIMQ-----RYSTVTPEQ-ERLERQRQLPFHMHINLELLECVYLTCS
MLLEIPLLAQTGSS-PDVRKR-VISKTFRRMLEYTERQVFQGPPENTRDHVMQAAKALAQ
GDWKKCQELISKIAIWDLLGLENK-EKVKKMLAEQIQEEGLRTYLFTYAPYYDTLSITTL
SGMFELDSKKIAAVVSKMISHEELA-A-ALDQ--VNDAIVF----RKGVELSRLQSQVIT
LSEKAMGILESNEKVLETRTAGM--VNAFSA-QGQ--RGAGRGGRTGGRTG------LP-
GLPRQGQQ--GARR-PGGQQFSGGALGGAIKA---------------------------
>XP_007751655_Cladophialophora_psammophila
MSSRFFH--GGDSD----------------------------------------------
-------------------------SESSSSEEEELYG-DRE------------------
-EEEEEEAEES-EE---------EEEESEEE-S-SE-DEGRG-MGAS-------------
---RFLKPS-GP--------------------GG-EESEE----------S-EDEDRERV
VKSAKDKRFEELESTIRSIENAEKINDWAVVSSEFDKMNRQVLKVTQQG-ATPKLYIKMI
ADLEDLINETNDKQK-SGAK-----------KMNPIMAKGFNAMKQKIRKNNKEYATEIE
KYRANKEEF-MES--EE-EEPLE------VEQRTRRNKVQR-LDA-------IEAA---I
DEEGFATVGRGGKALVYTPESILKHLRTIIESRGKKNTDRSEQIRIMERLLDVA---NTP
YQRIRVLLTLISTRFDVTTSSVQAYMSQESWRSAEREFSTLLQTLEDE-PQYMVTEAAEE
WEDDEKQPN-PAA-GE-IFKIPGSIVSLVERLDDELTRSLQQTDPHTAEYIERLSDEQLL
YTDIVRTLIYIETINKKLEKSENKQD----NVNRTTIRRLEHIYFKPTQVVKILEEKTWG
AI---PSSLNSELTPRGKFTEVAA-----LVQTLCNHLFEYS--EGIIRARAMLCEIYFL
ALQDDYYRARDLALMSHLTENISSFDVSTQILFNRTLVQIGLCAFRAGLCYEAQGVLQEI
CGSGRQKELLAQGVIMQ-----RYNTVTPEQ-ERLERQRQLPFHMHINLELLECVYLTCS
MLLEIPLLAQTGSS-PDVRKR-VISKTFRRMLEYTERQVFQGPPENTRDHVMQAAKALAQ
GDWKKCQELIGKIGIWDLLGPDNK-EKVKKMLAEQIQEEGLRTYLFTYAPYYDTLSITTL
SGMFELDSKKIAAVVSKMISHEELA-A-ALDQ--VNDAIVF----RKGVELSRLQSQVIT
LGEKAMGILESNEKVLETRTAGM--VNAFSA-QGQ--RGAGRGGRTGGRTG------LP-
GLPRQGQQ--GARR-PGGQQFSGGALGGAIKA---------------------------
>XP_018693633_Fonsecaea_erecta
MSSRFFH--GGDSD----------------------------------------------
-------------------------SESSSSEEEELYS-DRE------------------
-EESEEESAE--EE---------EEEESEEE-S-SE-DEGRG-MGAS-------------
---RFLKPS-GP--------------------GG-DESDE----------S-EDEDRERV
VKSAKDKRFEELENTIRTIENAEKINDWAVVSSEFDKMNRQVVKVTQQG-ATPKLYIKMI
ADLEDLINETNDKQK-SGAK-----------KMNPINAKGFNAMKQKIRKNNKEYITEIE
KYRANKEEF-MES--DE-EEPLE------VEQRTRKNKVQR-LDA-------IEAA---I
DEEGFATVGRGGKALVYTPESILKHLRTIIESRGKKNTDRSEQIRIMERLLDVA---STP
YQRIRVLLTLISTRFDVTTSSVQAYMSQESWRSAEREFSTLLQTLEDE-PQYMVTEVAEE
WEDDEKQPN-PAA-GE-IFKIPGSVVSLVERLDDELTRSLQQTDPHTAEYIERLSDEQLL
YTDIVRTLIYIETINKKLDKSEGKQD----NINRTTIRRLEHIYFKPTQVVKILEEKTWG
AI---PSSLNSELTPRGKFTEVAT-----LVQTLCNHLFEHS--EGIIRARAMLCEIYFL
ALQDDYYRARDLALMSHLTENISSFDVSTQILFNRTLVQIGLCAFRAGLCYEAQGVLQEI
CGSGRQKELLAQGVIMQ-----RYSTVTPEQ-ERLERQRQLPFHMHINLELLECVYLTCS
MLLEIPLLAQTGSS-PDVRKR-VISKTFRRMLEYTERQVFQGPPENTRDHVMQAAKALAQ
GDWKKCQDLISKIGIWDLLGLENK-EKVKKMLAEQIQEEGLRTYLFTYAPYYDTLSITTL
SGMFELDSKKISAVVSKMISHEELA-A-ALDQ--VKDAIVF----RKGVELSRLQSQVIT
LSEKAMGILESNEKVLETRTAGM--ANAFSA-QGQ--RGAGRGGRTGGRTG------LP-
GLPRQGQQ--GARR-PGGQQFSGGALGGAIKA---------------------------
>XP_022509614_Fonsecaea_monophora
MSSRFFH--GGDSD----------------------------------------------
-------------------------SESSSSEEEELYS-DRE------------------
-EEEEEESEE--EE---------EEEESDED-S-SE-DEGRG-MGAS-------------
---RFLKPS-GD--------------------AG-DESDE----------S-EDEDRERV
VKSAKDKRFEELESTIKAIENAEKINDWAVVSSEFDKMNRQVVKVTQQG-ATPKLYIKMI
ADLEDLINETNDKQK-SGAK-----------KMNPINAKGFNAMKQKIRKNNKEYATEIE
KYRANKEEF-MES--DE-EEPLE------VEQRTRKNKVQR-LDA-------IEAA---I
DEEGFATVGRGGKALVYTPESILKHLRTIIESRGKKNTDRTEQIRIMERLLDVA---STP
YQRIRVLLTLISTRFDVTTSSVQAYMSQESWRAAEREFSTLLQTLEDE-PQYMVTEVAEE
WEDDEKQPN-PAA-GE-IFKIPGSIVSLLERLDDELTRSLQQTDPHTAEYIERLSDEQLL
YTDIVRTLIYIETINKKLEKSENKQD----NINRTTIRRLEHIYFKPTQVVKILEEKTWA
AI---PSALNSELTPRGQFTEVAT-----LVRTLCNHLFEHS--EGIIRARAMLCEIYFL
ALQDDYYRARDLALMSHLTENISSFDVSTQILFNRTLVQIGLCAFRAGLCYEAQGVLQEI
CGSGRQKELLAQGVIMQ-----RYLTVTPEQ-ERLERQRQLPFHMHINLELLECVYLTCS
MLLEIPLLAQTGSS-PDVRKR-VISKTFRRMLEYTERQVFQGPPENTRDHVMQAAKALAQ
GDWKKCQDLISKIGIWDLLGLENK-EKVKKMLAEQIQEEGLRTYLFTYAPYYDTLSITTL
SGMFELDPKKIAAVVSKMISHEELA-A-ALDQ--VNDAIVF----RKGVELSRLQSQVIT
LSEKAMGILESNEKVLETRTAGM--VNAFSA-QGQ--RGAGRGGRTGGRTG------LP-
GLPRQGQQ--GARR-PGGQQFSGGALGGAIKA---------------------------
>XP_016634975_Fonsecaea_multimorphosa
MSSRFFH--GGDSD----------------------------------------------
-------------------------SESSSSEEEELYS-DRE------------------
-EEEEEESEE--EE---------EEEESEEE-S-SE-DEGRG-MGAS-------------
---RFLKPS-GP--------------------GG-DESDE----------S-EDEDRERV
VKSAKDKRFEELEATIKTIENAEKINDWAVVSSEFDKMNRQVVKVTQQG-ATPKLYIKMI
ADLEDMINETNDKQK-SGAK-----------KMNPINAKGFNAMKQKIRKNNKEYVTEIE
KYRANKEEF-MES--DD-EEPLE------VEQRTRKNKVQR-LDA-------IEAA---I
DEEGFATVGRGGKALVYTPESILKHLRTIIESRGKKNTDRSEQIRIMERLLDVA---STP
YQRIRVLLTLISTRFDVTTSSVQAYMSQESWRSAEREFSTLLQTLEDE-PQYMVTEVAEE
WEDDDKQPN-PAA-GE-IFKIPGSIVSLVERLDDELTRSLQQTDPHTAEYIERLSDEQLL
YTDIVRTLIYIETINKKLEKSENKQD----NINRTTIRRLEHIYFKPTQVVKILEEKTWG
AI---PSSLDSELTPRGKFTEVAA-----LVQTLCNHLFEYS--EGIIRARAMLCEIYFL
ALQDDYYRARDLALMSHLTENISSFDVSTQILFNRTLVQIGLCAFRAGLCYEAQGVLQEI
CGSGRQKELLAQGVIMQ-----RYSTVTPEQ-ERLERQRQLPFHMHINLELLECVYLTCS
MLLEIPLLAQTGSS-PDVRKR-VISKTFRRMLEYTERQVFQGPPENTRDHVMQAAKALAQ
GDWKKCQELISKIGIWDLLGLENK-EKVKKMLAEQIQEEGLRTYLFTYAPYYDTLSITTL
SGMFELDSKKIAAVVSKMISHEELA-A-ALDQ--VNDAIVF----RKGVELSRLQSQVIT
LSEKAMGILESNEKVLETRTAGM--VNAFSA-QGQ--RGAGRGGRTGGRTG------LP-
GLPRQGQQ--GARR-PGGQQFSGGALGGAIKA---------------------------
>XP_022503333_Fonsecaea_nubica
MSSRFFH--GGDSD----------------------------------------------
-------------------------SESSSSEEEELYS-DRE------------------
-EEEEEESEE--EE---------EEEESDEE-S-SE-DEGRG-TGAS-------------
---RFLKPS-GD--------------------AG-DESDE----------S-EDEDRERV
VKSAKDKRFEELESTIKAIENAEKINDWAVVSSEFDKMNRQVVKVTQQG-ATPKLYIKMI
ADLEDLINETNDKQK-SGAK-----------KMNPINAKGFNAMKQKIRKNNKEYATEIE
KYRANKEEF-MES--DE-EEPLE------VEQRTRKNKVQR-LDA-------IEAA---I
DEEGFATVGRGGKALVYTPESILKHLRTIIESRGKKNTDRTEQIRIMERLLDVA---STP
YQRIRVLLTLISTRFDVTTSSVQAYMSQESWRAAEREFSTLLQTLEDE-PQYMVTEVAEE
WEDDEKQPN-PAA-GE-IFKIPGSIVSLLERLDDELTRSLQQTDPHTAEYIERLSDEQLL
YTDIVRTLIYIETINKKLEKSENKQD----NINRTTIRRLEHIYFKPTQVVKILEEKTWA
AI---PSALNSELTPRGQFTEVAT-----LVRTLCNHLFEHS--EGIIRARAMLCEIYFL
ALQDDYYRARDLALMSHLTENISSFDVSTQILFNRTLVQIGLCAFRAGLCYEAQGVLQEI
CGSGRQKELLAQGVIMQ-----RYLTVTPEQ-ERLERQRQLPFHMHINLELLECVYLTCS
MLLEIPLLAQTGSS-PDVRKR-VISKTFRRMLEYTERQVFQGPPENTRDHVMQAAKALAQ
GDWKKCQDLISKIGIWDLLGLENK-EKVKKMLAEQIQEEGLRTYLFTYAPYYDTLSITTL
SGMFELDPKKIAAVVSKMISHEELA-A-ALDQ--VNDAIVF----RKGVELSRLQSQVIT
LSEKAMGILESNEKVLETRTAGM--VNAFSA-QGQ--RGAGRGGRTGGRTG------LP-
GLPRQGQQ--GARR-PGGQQFSGGALGGAIKA---------------------------
>XP_013289019_Fonsecaea_pedrosoi
MSSRFFH--GGDSD----------------------------------------------
-------------------------SESSSSEEEELYS-DRE------------------
-EEEEEESEE--EE---------EEEESDED-S-SE-DEGRG-MGAS-------------
---RFLKPS-GD--------------------AG-DESDE----------S-EDEDRERV
VKSAKDKRFEELESTIKAIENAEKINDWAVVSSEFDKMNRQVVKVTQQG-ATPKLYIKMI
ADLEDLINETNDKQK-SGAK-----------KMNPINAKGFNAMKQKIRKNNKEYATEIE
KYRANKEEF-MES--DE-EEPLE------VEQRTRKNKVQR-LDA-------IEAA---I
DEEGFATVGRGGKALVYTPESILKHLRTIIESRGKKNTDRTEQIRIMERLLDVA---STP
YQRIRVLLTLISTRFDVTTSSVQAYMSQESWRAAEREFSTLLQTLEDE-PQYMVTEVAEE
WEDDEKQPN-PAA-GE-IFKIPGSIVSLLERLDDELTRSLQQTDPHTAEYIERLSDEQLL
YTDIVRTLIYIETINKKLEKSENKQD----NINRTTIRRLEHIYFKPTQVVKILEEKTWA
AI---PSALNSELTPRGQFTEVAT-----LVRTLCNHLFEHS--EGIIRARAMLCEIYFL
ALQDDYYRARDLALMSHLTENISSFDVSTQILFNRTLVQIGLCAFRAGLCYEAQGVLQEI
CGSGRQKELLAQGVIMQ-----RYLTVTPEQ-ERLERQRQLPFHMHINLELLECVYLTCS
MLLEIPLLAQTGSS-PDVRKR-VISKTFRRMLEYTERQVFQGPPENTRDHVMQAAKALAQ
GDWKKCQDLISKIGIWDLLGLENK-EKVKKMLAEQIQEEGLRTYLFTYAPYYDTLSITTL
SGMFELDPKKIAAVVSKMISHEELA-A-ALDQ--VNDAIVF----RKGVELSRLQSQVIT
LSEKAMGILESNEKVLETRTAGM--VNAFSA-QGQ--RGAGRGGRTGGRTG------LP-
GLPRQGQQ--GARR-PGGQQFSGGALGGAIKA---------------------------
>XP_007757866_Cladophialophora_yegresii
MSSRFFH--GGDSD----------------------------------------------
-------------------------SESSSSEEEELYS-EKE------------------
-EESEEESEEE-DE---------DEDESSEE-S-SE-DEGRG-LGAS-------------
---RFLKPS-GP--------------------GG-DDSDE----------S-EDEDRERV
VKSAKDKRFAELEGTIKAIENAQKIGDWAVIASEFDKMNRQVVKVTQQG-ATPKLYIKMI
ADLEDMITETNDKQKAAGAK-----------KMNPIAAKGFNAMKQKIKKNNKDYVTEID
KYRENKDDF-MES--DE-EEPLE------VERQTRKNRAQR-IDA-------IEAA---I
DEEGFATVGKGGKALVYTPESILKHLRSIIESRGRKNTDRSEQIRIMERLLDVA---NTP
YQRIRVLLTLISTRFDVTTTSVQAYMSQDSWRAAQREFSTLLQTLEDE-PQYVVTEGAEE
WEDDDKQPN-PTA-DD-VFRVPGSIVSLVERLDDELTRSLQQTDPHTAEYIDRLSDEQLL
YTDIVRTLIYIETINKRLEKLEGKQD----NVNRTVIRRLEHIYFKPTQVVKILEEKTWA
AL---PSSLNSDLTPRGKFVEVAS-----LVQTLCNHLFEQS--EGIIRARAMLCEIYFL
ALQDDYYRARDLALMSHLTENISSFDVSTQILFNRTLVQIGLCAFRAGLCYEAQGVLQEI
CGSGRQKELLAQGVIMQ-----RFSQVTPEQ-ERLERQRQLPFHMHINLELLECVYLTCS
MLLEIPLLAQTGSS-PDVRKR-VISKTFRRMLEYTERQVFQGPPENTRDHVMQAAKALAQ
GDWKKCQELISKIGIWDLLGADNK-EKVKKMLAEQIQEEGLRTYLFTYAPYYDTVSITSL
SAMFELDSKEISAVISKMISHEELA-A-ALDQ--VNDAVVF----RKGVELSRLQSQVIT
LSERAMGILESNEKVLETRTAGM--VGGYTRPEQQ--R--GRGGRGGGRSG------LQ-
NLARQGQQ--GQRR-PGGQQFGGGALGGAIKA---------------------------
>XP_016240475_Exophiala_spinifera
MSSRFFH--GGDSD----------------------------------------------
-------------------------SESSSSEEEELYS-DQE------------------
-EESEEESEEES-E---------EEDESDEE-S-SE-DEGRG-LGSS-------------
---RFLKPS-GL--------------------GQ-VESDD----------S-DDEDRERV
VKSAKDKRFEELESTIRSIENAQKINDWAVISTEFDKMNRQVVKVIQQG-ASPKIYIKMI
ADLEDLINETNDKQK-SGGK-----------KMNPINAKGFNAMKQKIRKNNKDYNAEIE
KYRANKEEF-MES--DE-EEPLE------VEQKTRKSKVQR-LDA-------LEAA---I
DEEGFATVGRGGKALVYTPESILKHLRSIVESRGKKNTDRSEQIRIMERLLEVA---NTP
YQRIRVLLTLISTRFDVTSSSVQAYMSQESWRAAEREFSSLLQTLEDE-SQYVVTEVADE
WEDDEKQPN-PAA-GE-IFKIPGSVVSLLERLDDELTRSLQQTDPHTAEYIERLGDEQLL
YTDVVRTLIYTETVNKKLEKSETRQE----NINRIVIRRLEHIYFKPTLVVKILEEKTWA
AL---PSNLNSELTPRGKFTEVAS-----LVQTLCTHLFEHS--EGIIRARAMLCEIYFL
ALQDNYYRARDLALMSHLTENISSFDVSTQILFNRTLVQIGLCAFRAGLCYEAQGVLQEI
CGSGRQKELLAQGVIMQ-----RYSTVTPEQ-ERLERQRQLPFHMHINLELLECVYLTCS
MLLEIPLLAQTGSS-PDVRKR-VISKTFRRMLEYTERQVFQGPPENTRDHVMQAAKALAQ
GDWKRCQELISKIGIWDLLG-SDK-DKIKAMLAEQIQEEGLRTYLFTYAPYYDTLSLTTL
SDMFELDPKKISAVVSKMISHEELA-A-ALDQ--VKDAIVF----RKGVELSRLQSQVIT
LSEKAMGILESNEKVLETRTAGM--ANAFQRDQGQ--RS-GRGGRS-GRAN------LQ-
GLPR--GQ--GQRR-PGGQQFGGGALGGAIKA---------------------------
>XP_016268223_Exophiala_oligosperma
MSSRFFH--GGDSD----------------------------------------------
-------------------------SESSSSEEEELYS-GRE------------------
-EESEEESEEESEE---------EEEESEDE-S-SE-DEGRG-TGAS-------------
---RFLKPS-GL--------------------GG-DESDE----------S-EDEDRERV
VKSAKDKRFQELESTIRAIENAQKINDWAVISTEFDKMNRQVVKVVQQG-ASPKIYIKMI
ADLEDLINETNDKQK-SGGK-----------KMNPINAKGFNAMKQKIRKNNKDYHTEIE
KYRANKEEF-MES--DE-EEQTE------VEQKTRKSKVQR-LDA-------IEAA---I
DEEGFATVGRGGKALVYTPESILKHLRSIVESRGKKNTDRTEQIRIMERLLEVA---NTP
YQRIRVLLTIISTRFDVTSSSVQAYMSQESWRAAEREFSSLLQTLEDE-SQYIVTEVADE
WEDDEKQPS-PAA-GE-IFKIPGSVVSLLERLDDELTRSLQQTDPHTAEYIERLGDEQLL
YTDVVRTLIYTETTNKKLEKSETRQE----NINRTVIRRLEHIYFKPTLVVKILEEKTWA
AL---PPSLNSELTPRDKFTEVAP-----LVQGLCTHLFEHS--EGIIRARAMLCEIYFL
ALQDNYYRARDLALMSHLTENISSFDVSTQILFNRTLVQIGLCAFRAGLCYEAQGVLQEI
CGSGRQKELLAQGVIMQ-----RYSTVTPEQ-ERLERQRQLPFHMHINLELLECVYLTCS
MLLEIPLLAQTGSS-PDVRKR-VISKTFRRMLEYTERQVFQGPPENTRDHVMQAAKALAQ
GDWKRCQELISKIGIWDLLG-SDK-DKIKAMLAEQIQEEGLRTYLFTYAPYYDTLSITTL
SGMFELDPKKIAAVVSKMISHEELA-A-ALDQ--VNDAIVF----RKGVELSRLQSQVIT
LSEKAMGILESNEKVLETRTAGM--ANAFQRDQGQ--RG-GRGGRS-GRTN------LQ-
GLAR--GQ--GQRR-PGGQQFSGGALGGAIKA---------------------------
>XP_013316621_Exophiala_xenobiotica
MSSRFFH--GGDSD----------------------------------------------
-------------------------SESSSSEEEELYG-ERA------------------
-EESEEESEEESEE---------EEDESEDE-S-SE-DEGRG-MGAS-------------
---RFLKPS-GP--------------------GG-DDSDE----------S-EDEDRERV
VKSAKDKRFEELESTIKAIENAEKINDWAVISTEFDKMNRQVVKVIQQG-ASPKIYIKMI
ADLEDLINETNDKQK-SGAK-----------KMNPINAKGFNAMKQKIRKNNKDYVTELE
KYRANKDEF-MES--ED-EEPLE------VEQKTRKSKVQR-LDA-------LEAA---I
DEEGFATVGRGGKALVYTPESILKHLRTIVESRGKKNTDRSEQIRIMERLLEVA---NTP
YQRIRVLLTIIATRFDVTTTSVQAYMSQESWRAAEREFSSLLQTLEDE-PQYMVTEVAEE
WEDDEKQPG-PAA-GE-IFKIPGNIVSLMERLDDELTRSLQQTDPHTAEYIERLGDEQLL
YTDIVRSLIYIETINKKLEKSENRQE----NINRTIIRRLEHIYFKPIQVVKILEEKSWA
AL---PPSLNSALTPRGEFTEVAP-----LVQTLCNHLFENS--EGIIRARAMLCEIYFL
ALQDNYYRARDLALMSHLTENISSFDVSTQILFNRTLVQIGLCAFRAGLCYEAQGVLQEI
CGSGRQKELLAQGVIMQ-----RYSTVTPEQ-ERLERQRQLPFHMHINLELLECVYLTCS
MLLEIPLLAQTGSS-PDIRKR-VISKTFRRMLEYTERQVFQGPPENTRDHVMQAAKALAQ
GDWKRCQELISKIGIWDLLG-SDK-DKIKEMLAEQIQEEGLRTYLFTYAPYYDTLSITTL
SGMFELDAKKIAAVISKMISHEELA-A-ALDQ--VNDAIVF----RKGVELSRLQSQVIT
LSEKAMGILESNEKVLETRTAGM--ANAFQRDQGQ--RG-GRGGRR-GGAN------LP-
GLGR--GQ--GQRR-PGGQQFGGGALGGAIKA---------------------------
>XP_007723424_Capronia_coronata
MSSRFFH--GGDSD----------------------------------------------
-------------------------SESSSSEEEELYTGAPD------------------
-ADSESESEDE-SE---------AEDESEEG-S-SE-DEGRG-TGAS-------------
---RFLKPS-GP--------------------GG-DETDE----------S-EDEDRERV
VKSAKDKRLEELEGTIKLIENATKINDWAVISSEFDKMNRQVVKVVQQG-ATPKIYIKAI
ADLEDLINETNDKQK-TGGK-----------KMNPINAKGFNAMKQKIRKNNKDYVTEIE
KYRQDKDAF-MES--DE-EETLE------VEQKTRKNKVQR-LDA-------IEAA---I
DEEGFATVGRGGKALVYTPESILKHLRAIIESRGKKNTDRSEQIRVMERLLEVA---NTP
YQRIRVLLTLISTRFDVTASSVQHYMSQESWRAAERELGTLLQTLEDE-SGYIVTENADE
WEDDEKAPA-PTP-GE-IFKVPGSIVSLVERLDDELTRALQQTDPHTAEYIERLGDEQLL
YTAIVRALIYLETIGK-LEQAGSQQE----NLNRGVIRRLEHIYFKPVQVVKILEEKTWA
AL---PSNLNSELTPRGKYTEVAP-----LVQALCTYLFEHS--EGIIRARAMLCEIYFL
ALQDNYYKARDLALMSHLTENISSFDVSTQILFNRTLVQIGLCAFRAGLCYEAQGVLQEV
CGSGRQKELLAQGVIMQ-----RYSTVTPEQ-ERLERQRQLPFHMHINLELLECVYLTCS
MLLEIPLLAQTGSS-PDVRKR-VISKTFRRMLEYTERQVFQGPPENTRDHVMQAAKALAQ
GDWKRCQELISKIAIWDLLG-NDK-DKVKAMLAEQIQEEGLRTYLFTYAPYYDTLSVTTL
SGLFDLDPKKIAAVVSKMISHEELA-A-ALDQ--VNDAIVF----RKGVELSRLQSQVIA
LSDKAMGILENNEKVLETRTAGM--ANAFQRDQGG--RG-GRGGRG-GRGGRGGRGALQ-
GFPR-GQG--GERT-PGGQAFGGGALGGAMKA---------------------------
>XP_007729737_Capronia_epimyces
MSSRFFH--GGDSD----------------------------------------------
-------------------------SESSSSSEEELYT--DH------------------
-GEESEESEEE-SE---------EGEESEED-S-SE-DEGEG-LGAK-------------
---RFLKPS-GP--------------------GG-DDSDE----------S-EDEDRERV
VKSAKDKRLEEVEGTIKLIENATKINDWAVISSEFDKLNRQVVKVLQQG-VTPKIYIKAI
ADLEDLINETNDKQK-TGAK-----------KMNPIIAKGFNAMKQKIRKNNKDYVTEVE
KYRQNKDEY-MES--DE-EEHPE------VEQKIRKNKEQR-LDA-------LEAA---I
DEEGFATVGRGGKALVYTPESILKHLRSIIESRGKKNTDRTEQIRIMERLLEVA---NTP
YQRIRVLLTLISTRFDVTASSVQHYMSQESWRGAERELSTLLQTLEDE-SGYIVTENADE
WEDDEKGPN-PTP-GE-IFKVPGSIVSLVERLDDELTRSLQQTDPHTAEYIERLSDEQLL
YTDIVRTAIYLETINK-LEQSTNQQE----NLNRAAIRRLEHIYFKPVQVVKILEEKTWA
AL---PPSLDSALTPRGKYTEVAS-----LVQTLCSHLFEHS--EGIIRARAMLCEIYFL
ALQDDYYKARDLALMSHLTENISSFDVSTQILFNRTLVQIGLCAFRAGLCYEAQGVLQEI
CGSGRQKELLAQGVIMQ-----RYSTVTPEQ-ERLERQRQLPFHMHINLELLECVYLTCS
MLLEIPLLAQTGSS-PDVRKR-VISKTFRRMLEYTERQVFQGPPENTRDHVMQAAKALAQ
GDWKRCQELIGKIAIWDLLG-NDK-DKVKEMLVEQIQEEGLRTYLFTYAPYYDTLSLTTL
SGLFEMDAKKIAAVVSKMISHEELA-A-ALDQ--VNDAIVF----RKGVELSRLQSQVIA
LSEKSMGILETNEKVLETRTAGM--ANAFQRDQGQ--RG-GRGGRG-GRGG-------Q-
GSAR-GQG--GQRR-GGGQGFTGGALGAAIKS---------------------------
>XP_009160486_Exophiala_dermatitidis
MSSRFFH--GGDSD----------------------------------------------
-------------------------SESSSSEEEELYTRSDE------------------
-SEESSEEESE-EE---------ESEESEEE-S-SE-DEGRG--GAS-------------
---RFLKPSAGL--------------------GG-DETDE----------S-EDEDRERV
VKSAKDKRLEELEGTIKLIENATKINDWAVISSEFDKMNRQVAKVTQQG-GTPKIYIKAI
ADLEDLINETNDKQK-TGGK-----------KMNPIIAKGFNAMKQKIRKNNKDYVTEIE
KYRQDKDAF-MES--DE-EEAPE------VEQKTRKNKEQR-LDA-------LEAA---I
DEEGFATVGRGGKALVYTPESILKHLRAIIESRGKKNTDRSEQIRVMERLLEVA---NTP
YQRIRVLMALIATRFDLTTTSVQHYMTQESWRAAERELSALLQTLEDE-PGYIVTENAEE
WEDDEKGPT-PTP-GE-IFKVPGSIISLVERLDDELTRSLQQTDPHTAEYIERLGDEQLL
YTDIVRALIYLETINK-LEQSENQQE----NLNRAVIRRLEHIYFKPVQVVKILEEKTWA
AL---PSTLNSELTPRGQYTEVAS-----LVQSMCTYLFEHS--EGIIRARAMLCEIYFL
ALQDNYYRARDLALMSHLTENISSFDVSTQILFNRTLVQIGLCAFRAGLCYEAQGVLQEI
CGSGRQKELLAQGVIMQ-----RYSTVTPEQ-ERLERQRQLPFHMHINLELLECVYLTCS
MLLEIPLLAQTGSS-PDVRKR-VISKTFRRMLEYTERQVFQGPPENTRDHVMQAAKALAQ
GDWKRCQELISKIAIWDLLG-NDK-DKIKAMLAEQIQEEGLRTYLFTYAPYYDTLSITTL
SGLFDLEPKKIAAVVSKMISHEELA-A-ALDQ--VNDAIVF----RKGVELSRLQSQVLA
ISEKAMGILESNEKVLETRTAGM--ANAFQRDQGQ--RG-GRGGRR-GPN-------LQ-
GLAR-GQA--GQRR-PGGQNFSGGALGGAMKA---------------------------
>XP_013262285_Exophiala_aquamarina
MSSRFFH--GGDSD----------------------------------------------
-------------------------SESSSSDEEELYG-DRE------------------
-AES-EESEEE-EE---------EEEDSDEE-S-SE-DEGHG-VGAS-------------
---RFLKPS-GG--------------------GGAEDSDD----------S-EDEDRDRV
VKSAKDKRFEELEGTVKLIENAEKINDWAVISTEFDKMNRQVVKVLQQG-TAPKVYIKMI
ADLEDLINETSEKQK-TGGK-----------KMNPINAKGFNAMKQKIRKNNKDYTVEVE
KYRENKDEY-MES--DEDDEPQE------VEQRVRKSRVQR-LDD-------LEAA---I
DEEGFATVGRGGKTLVYTPESILKHLRTIIESRGKKNTDRTEQIRIMERLLEVA---NTP
YQRIRVLLTLISTRFDVTTTSVQNYMSQESWRAAEREFSSLLQTLEDE-PTYIVTEAADE
WEDDEKSPN-PGP-TE-TFKIPGSVVSLAERLDDELTRSLQQTDPHTAEYIERLGDEQLL
YTDIVRTLIYIENVNKKLEKSETRQD----NINRTTIRRLEHLYFKPTQVVKILEERAWA
AL---PSNLNSELTPRGEYTEVAS-----LVQKLCNHLFEMS--EGIIRARAMLCQIYFL
ALQDDYYKSRDLALMSHLTENISSFDVSTQILFNRTLVQIGLCAFRAGLCYEAQGVLQEI
CGSGRQKELLAQGVILQ-----RYATVTPEQ-ERLERQRQLPFHMHINLELLECVYLTCS
MLLEIPLLAQTGSS-PDVRKR-VISKTFRRMLEYTERQVFQGPPENTRDHVMQAAKALAQ
GDWKKCQELISKIAIWDLLG-SDK-DKVKEMLSAQIQEEGLRTYLFTYAPYYDTLSLTTL
SGMFELDAKQIAAVVSKMISHEELA-A-ALDQ--VNDAIVF----RKGVELSRLQSQAIT
VSEKAMGILESNEKVLETRTAGM--ANAFQRDQGQ--RG-GRGGRGGRGGG------IPG
GIPR-GQA--GGRR-PGNQQFSGGALGGAIKA---------------------------
>XP_016221491_Exophiala_mesophila
MSSRFFH--GGDSD----------------------------------------------
-------------------------SESSSSEEEELYS----------------------
--HSEEESEEESEE---------EEEDSEEESS-SD-DEGQG-VGAS-------------
---RFLKPS-GG--------------------AA-DDSDD----------S-EDDDRERV
VKSAKDKRFEELEGTIKLIENAEKINDWAVVSTEFDKMNRQVVKVLQQG-TTPKVYIKII
ADLEDLINETNDKQK-TGGK-----------KMNPINAKGFNAMKQKIKKNNKDYATEID
KYRDDKDAY-MES--EDEDDHQE------IVEKPRKSKVQR-LDA-------LEAS---I
DEEGFATVGRGGKTLVYTPESILKHLRSIVESRGKKNTDRTEQIRIMERLLEVA---VSP
YQRIRVLLTLISTRFDVTASSVQAYMSQESWRAAERELSALLETLEAE-PSWIVVEGADE
WEDDDKTPS-VEK-GE-IFKIPGSVVSLVERLDDELARSLQQTDPHTAEYIERLGDEQSL
YAGILRTLIYIETINKKLEKSESRQD----NVNRVTIRRLEHVYFKPTLVVKILEEKAWA
AL---PPALNSELTPRGQYTEVSE-----LVQKLCNHLFENS--EGIIRARAMLCQIYFL
ALQDEYYRARDLALMSHLTENISSFDVSTQILFNRTLVQIGLCAFRAGLCYEAQGVLQEI
CGSGRQKELLAQGVIMQ-----RYSTVTPEQ-ERLERQRQLPFHMHINLELLECVYLTCS
MLLEIPLLAQTGSS-PDVRKR-VISKTFRRMLEYTERQVFQGPPENTRDHVMQAAKALAQ
GDWKKTQELISKIAIWDLLG-SDK-DKVKEMLSAQIQEEGLRTYLFTYAPYYDTLSITTL
ASMFELDAKTISAIVSKMISHEELA-A-ALDQ--VNDAIVF----RKGVELSRLQSQAIT
LSEKAMGILESNEKVLETRTAGM--VNAFQRDQGG--RG-GRGGRGRTGGG-------PA
GLPR-GQP--GQRRQPGGQQFSGGALGNAIKT---------------------------
>XP_013269979_Rhinocladiella_mackenziei
MSSRFFH--GGDSD----------------------------------------------
-------------------------SESSSSEEEELYS-DR-------------------
-EENEEESEEE-DE---------EEEESSEE-S-SE-DEGRG-MGAS-------------
---RFLKPS-GP--------------------GG-DESDE----------S-EDEDRERV
VKSAKDKRFEELEGTIKLIENAEKINDWAVISTEFDKMNRQVVKVTQQG-VTPKIYIKMV
ADLEDMINETNDKQK-SGAK-----------KMNPINAKGFNAMKQKIRKNNKEYVTEVE
KYRENKDEY-MES--DE-EEPLE------AEQKTRKSKVQK-LDA-------LEAA---I
DEEGFATVGRGGKALVYTPESILKHLRTIIESRGKKNTDRTEQIRIMEKLLEVA---NTP
YQRIRVLLTLISARFDVTTSSIQNHMSQESWRAAEREFASLLQTLEDE-PTYIVTEGAEE
WEDDEKAPN-PAA-GE-TFKVPGSIVSLVERLDDELTRSLQQTDPHTAEYIDRLGDEQLL
YTDIVRTLIYIETINKKLEKTESGQD----NMNRTTIRRLEHIYFKPIQVVKILEEKTWN
AI---PPTLNSDLTPRGKYAEVAP-----LVRTLCNHLFEYS--EGIIRARAMLCEIYFL
ALQDDYYRARDLALMSHLTENISSFDVSTQILFNRTLVQIGLCAFRAGLCYEAQGVLQEI
CGSGRQKELLAQGVIMQ-----RYSTVTPEQ-ERLERQRQLPFHMHINLELLECVYLTCS
MLLEIPLLAQTGSS-PDVRKR-VISKTFRRMLEYTERQVFQGPPENTRDHVMQAAKALAQ
GDWKKCQELISKIGIWDLLG-SDK-DKIKAMLAEQIQEEGLRTYLFTYAPYYDTLSITTL
SGMFDLDTKKIAAVVSKMISHEELA-A-ALDQ--VNDAIVF----RKGVELSRLQSQIIT
LSEKAMGILESNEKVLETRTAGM--VNAFQRDQGQ--RT-GRGGRS-GRTN------LQ-
GLQR-GQT--GQRR-PGGQQFSGGALGGAIKA---------------------------
>XP_017996472_Phialophora_attinorum
MSSRFFH--GGDSD----------------------------------------------
-------------------------SD-SSSEEEDLYE-QPV------------------
-DDSADSDEDEDDS---------DEEEDDDDDS-SS-DDDEG-KGAS-------------
---RFLRGD--------------------------SDSDD----------S-DDEDRERV
VKSAKDKRLDELEGTIKLIDNAEKIGDWAVINSEFDKLNRQVVKTTQSG-STPRIYIKKV
ADLEDLVKETNEKQK-SANK-----------KMNATSTKGFNAMKQKIRKNNASYTTEIQ
KYLEDKDGYMMES--DD-DEVVD------IAPKEKKSKVQR-LDA-------IEAA---I
DEEGWGTVGRGGKALVYTPESILKHLRTIVESRGKKNTDKNEQIRIMEKLLEVA---NTP
YQKIRVLLTVISTRFDVVGTSTQNYMSKESWQAAEKEYSTLLQTLEEN-PAWIVVEGAEE
WEDDEKAPTLPTANGETTFKIPGSVVSLMERLGDELTRSLQQTDPHTADYIERLSDEQLL
YNDILRSLVYAERIVQ-LPGGEARQE----LINRITVRRLEHIYFKPVSVVKILEEKAWA
AL---PSNLNTRLTPRDAYP-------------------ERS--EGIIRARAMLCEIYFL
ALQDNYYRARDLALMSHLTENISSFDVSTQILFNRTLVQIGLCAFRAGLCYEAQGVLQEI
CGSGRQKELLAQGLILQ-----RYNTVSPEQ-ERLERQRQLPFHMHINLELLECVYLTCS
MLLEIPLLAQTGSS-PDVRKR-IISKTFRRMLEYTEKQVFQGPPENTRDHVMQAAKALAN
GDWKKCQDLISKIAIWDLLG-SDK-EKISKMLASQIQEEGLRTYLFTYAPYYDTLSLTTL
SGMFELDTKEISAIVSKMISHEELA-A-ALDQ--VNDAIVF----RKGVDLSRLQSQVVT
LSDRSMSLLEGNEKILETRTAGM--TNAFQRDQGT--RGRGRGRGGLGRGG---------
GLGRGGREGGGGGRPQGGQQFSGGALGGAIKG---------------------------
>NP_593828_Schizosaccharomyces_pombe
-MSRFFK--GGSSDSDAESVDSSEENRLTSSRLKKQDDSSSEEESSEEESASSSESESSE
EESESEESEVEVPKKKAVAASEDSESDSESSEEEEETESEED------------------
-SEVSDESESESES---------ESESEEESESEEE-SDESERSGPSSFLKKPEKEEAKP
AGLKFLRGE--------------------------SSEES----------S-DEEEGRRV
VKSAKDKRYEEFISCMETIKNAMSSNNWIVVSNEFDHLNKVSQKCKEAG-RNPPPYIEFL
SALDQKL-ESADK---AFIK-----------SLDAANGRAFNALKQRVRKNNRQFQSDID
RYRKDPEGF-MKP--AELNEIPK--------PAGKAGQDEVIVDG-------VATRGIVA
PTEGL------GKPEEITPADIFKYLRAIFEARGKKSTDRSEQIRLLEKLSTIA---VTD
YQRLRVKVALLAVRFDINTGSGQ-YMPIDQWNAALTELHSILDIFDAN-PKIVIVEQVED
ENEEEEEAIAAAENNNGVIQVQGSVVSFLERLDDEFTRSLQMIDPHTPEYIDRLKDETSL
YTLLVRSQGYLERIGV--------VE----NTARLIMRRLDRVYYKPEQVIRANEEVAWR
SF---PPTFDLTITPRATTTTPDI-----LIHSLCVYLYNNG--VSLLRTRAMLCHIYHE
ALQNRFYKARDMLLMSHLQDSVHAADIATQILHNRTMVQIGLCAFRNGMVQETQYALQDI
STTGRVKELLGQGIQAP-----KFGQFTPDQ-DRLDKQLVLPFHMHINLELLECVYLTCS
MLMEIPAMAAASSTASDSRKR-VISRPFRRMLEYIDRQLFVGPPENTREYIMQASKALAD
GEWRRCEEFIHAIKIWSLM--PDA-DKIKQMLSEKIREEGLRTYLLAYAAFYDSVSLEFL
ATTFDLPVQRVTVIVSRLLSKREIH-A-ALDQ--VHGAIIF----ER-VEINKLESLTVS
LSEKTAQLNEANEKLYEQKTQHTNPQENRRRDKGGSVK--RRNER---------------
----------TENRNRSDMN---------------------------------------
```
