## Supplementary material for "Coding Sequence Insertions in Fungal Genomes are Intrinsically Disordered and can Impart Functionally-Important Properties on the Host Protein": MAFFT_MSAs: XP_722712.2_blasthits_MAFFT.txt

```
>XP_722712_Candida_albicans
------------------------------MISSSTW-----------------------
-----------VPR----------------------------------------------
------------------------------------------------------------
------------------------------------------------------------
------------------------------------------------------------
------------------------------------------------------------
-----------------------------------GFAAEFPEKYELDDEEMERINAMAN
LEL---NDAKEQLA----------------------EAEGEEETEDNDSGNAPKTSKLVE
QIE--IDDDLKEYDLENY---DNDEDQDDGNN--LGNT-KISMFPGLSNT-DAKLLQD--
-ESGEGDKYLSLPT-ELDEQEEKKENQIYPTDNLVLATRTEDDISWLDIYIYDDGAG--A
PIGAEEEEEDKLDIDVANGMIRESNLYVHHDIMLPAFPLCVEWINYKP--GQ-ESS----
-NIGNFAAIGTFDPQIEVWNLDFVDKAFPDVILGE-PNK---------NSFIAK---KNK
KSKKKKKGG-QHITTHHVDAVLSLSHNKIHRSILASTSADKTVKLWDLNSATAVCSFDKI
HHNKTVSSSQWHSQEASILLTGGYDSTAAVTDVRISASESSSSSDSSKHYSVVAGEEVEN
VRW-DLSKPELFYAGTDNGNVYSFDIRQ-----DS--KPLWTLHAHDAGISSLDVNNYVP
GMLITSAMGEKVVKLWKC-PSSSDENNTTKKQGPSMVLSRDFGVGNVLTTSYAPDIEVAG
NVVIGGITGGLKMWDAFSNSSVRNGFREELIVLQNNARQEAKKNGRASRIARKYNSNSN-
KEEIMTVEAGGLKDESD-SDSDEGED-------------VP---IEMQEKEEEDDDDDEG
MSDDDEN
>XP_002419811_Candida_dubliniensis
------------------------------MISSSTW-----------------------
-----------VPR----------------------------------------------
------------------------------------------------------------
------------------------------------------------------------
------------------------------------------------------------
------------------------------------------------------------
-----------------------------------GFAAEFPEKYELDDEEMERINAMAN
LEI---NDAKEQLA----------------------EIEAEAEAEKTS-----KTSKLAE
QIE--LDDDLKEYDLENY---DNDGNDDD-NN--LQDT-KITMFPGLSNT-DAKLLQD--
-ESGEGDKYLSLPT-ELDEQEEKKENQIYPTDNLVLATRTEDDISWLDIYIYDDGAG--A
PIGAEEEEEDKQDVDVANGMIRESNLYVHHDIMLPAFPLCVEWINYKP--GQ-ESS-DNT
TNIGNFAAIGTFDPQIEVWNLDFVDKAFPDIILGE-PNK---------NSFIAK---KNK
KS-KKKKGT-QHITTHHVDAVLSLSHNKIHRSILASTSADKTVKLWDLNSGTAVCSFDKI
HHNKTVSSSQWHSQEASILLTGGYDSTAAVTDVRISASE-SSSSDSSKHYSVVAGEEVEN
VRW-DLSKPELFYAGTDNGNIYSFDIRQ-----DS--KPLWTLHAHDAGISSLDVNNYIP
GMLITSAMGEKVVKLWKC-PSSSDD-NTNNKQGPSMVLSRDFGVGNVLTTSYAPDIEVAG
NVVIGGITGGLKMWDAFSNSSVRNGFREELKVLQSNARQEAKKNGRASRIARKYNSNNN-
KEEIMTVEAGGLKDESD-SDSDEGED-------------VP---IEMQEEEEEDDD----
MSDDDL-
>XP_002545410_Candida_tropicalis
------------------------------MISSSTW-----------------------
-----------VPR----------------------------------------------
------------------------------------------------------------
------------------------------------------------------------
------------------------------------------------------------
------------------------------------------------------------
-----------------------------------GFASEFPEKYELDDEEMERINAMAN
LEL---NDAREQLA----------------------EAEADEE-QDDDEEEKPATTQLKE
QIE--IDDDLKEYDLENY---DNDGQ----DG--LEGE-QVTIFPGLSNT-DAKLLQD--
-ESGEGDQYLSLPT-EVDVQEEKKENQIYPTDNLVLATRTEDDISYLDVYIYDDGAG--A
PAGAEEEEEDKLDADVANGMVRESNLYVHHDIMLPAFPLCVEWVNYKP--GQGEAS-DN-
-NIGNFAAVGTFDPQIEIWNLDFVDKAFPDLILGE-PNP---------NSFVAK---KNK
KS-KKKKST-QHITTHHVDAVLSLSHNKIHRSVLASTSADKTIKLWDLNSATAVCSFNNI
HHNKTVSSSQWHPQEASILLTGGYDSTAALTDVRISA------GDSSKHYSVVAGEEVEN
VRW-DASKPELFYVGTDNGNVYSFDIRQ-----ES--KPLWTLHAHDAGISSLDVNSYVP
GMLVTSAMGEKVVKLWKC-PPQAES---GKQQGPSMVLSRDFGVGNVLTTSYAPDIEVAG
NMVIGGITGGLKMWDTFSNSSVRNSFKDELRALQIHAREEAKKSGRASRIARKYNSNST-
NEEIMTVEAGGLKDESD-SDSDEGIE-------------VPGGDEDMSDEEEEDY-----
-------
>XP_003869831_Candida_orthopsilosis
------------------------------MISSSTW-----------------------
-----------VPR----------------------------------------------
------------------------------------------------------------
------------------------------------------------------------
------------------------------------------------------------
------------------------------------------------------------
-----------------------------------GYASEFPEKYELDDEEMERINAMAQ
LEI---NDAKDDLE----------------------GAKK----------------SLTD
QID--IDDDLKEYDLEHY---DDDE-----TE--GDGE-KVTMFPGLSS---AKIDQS--
-EDSE-DVYLSLPT-EVDEQEEKQENQIYPTDNLVLATRTEDDISWLDIYIYDDGAG--A
PVGAEEEEEDKLDADVAKGLVRDSTLYVHHDIMLPAFPLCVEWINYKP--GQSQ---LTD
SNIGNFAAVGTFDPQIELWNLDYIDKAFPDIILGE---------------V-------SA
KKKRKSKKS-GHVTTHHTDAVLSLTHNKIHRSVLASTSADSTVKLWDLNTGAAVRSLNQI
HHGKTVSSSQWNSVEPSILLTGGYDSKVAVSDVRLND-----D--LSKYYSVGSGEEVEN
VRWS--SNPEMFYAGTDQGNVYCFDIKA-----S---KPLWTLHAHDAGISSLDINNYIP
DMLVTSAMGEKTVKLWKA-P--VEG-------GPSMILSRDFGLGNVLTTSYANDIEVAG
NLVVGGVTGGLKMWDTFSNRSVKNGFRDELKELQRKAREEAKAAGRASRIARKYQTDVS-
-DTILEVD--GSKDDSE-SDEEEEGF-------------EGAEEIDNEEDEE--------
-------
>XP_001524265_Lodderomyces_elongisporus
------------------------------MISSSTW-----------------------
-----------VPR----------------------------------------------
------------------------------------------------------------
------------------------------------------------------------
------------------------------------------------------------
------------------------------------------------------------
-----------------------------------GFASEFPEKYELDDEEMARINEMAN
LEI---SDAKEEVE----------------------EAQKS---------------SLKD
QLE--IDDDLKEYNLETY----DDE-----TEDLGAGE-SISMFPGLAST-DAKMHETGE
GEDGETDVYLSLPT-EIDEQEEKKENQIYPTDNLVLATRTEDDISWLDIYIYDDGAG--A
PAGAEEEEEDKMDADVAKGLVRDSALYVHHDIMLPAFPLCVEWVNYKK--GGDD---DNG
SNIGNFAAVGTFDPQIELWDLDYVDKAFPDVILGE---------------METN---KSK
KKKKKSKSK-EHVLTHHTDAVLSLTHNKIHRSILASTSADTTVKLWDLNTATAARSLDKI
HNGKTVSSSQWHPTEATVLLTGGYDGMAALTDVRISD-----DAQMSKTYSV-NGEDVEN
VTWS--SNPEIFYVGTDKGNVYCFDAKN-----DG--KSLWTLHAHDAGISSLDINKYVP
GMLVTSAMGEKTVKLWKA-PESSQG-------GPSMVLSRDFGLGNVLTTSYAPDIEVAG
NLVVGGVTGGLKMWDTFSNRSVKNVFREELHSLQKRARDEAKAAGRASRIARKYKNDVN-
-DVILEVD--GSKDDSE-SEDED------------------ANIADN-------------
-------
>XP_007376820_Spathaspora_passalidarum
------------------------------MISSSTW-----------------------
-----------VPR----------------------------------------------
------------------------------------------------------------
------------------------------------------------------------
------------------------------------------------------------
------------------------------------------------------------
-----------------------------------GFASEFPEKYELNDEEMERITAMAN
LEL---SDAKQQLE----------------------EAQAEESKPS-----------LQE
QIE--IDDDLKEYNLESY---DDDE-----VD--PNGE-PITMFPGLSNT-DAKLIQG--
-D-EEGEQFLSLPT-EVDLQEEKQENQIYPTDNLVLATRTEDDISYLDVYIYDDGAG--A
PQGSTEEEEDKLDPDVANGLVRDSNLYVHHDIMLPAFPLCVEWINYNP--KSEA---ND-
-HIGNFAAIGTFDPSIEIWNLDYIDKAFPDLILGE-PEM---------NSFTAI---SKK
KS-KKKKS--AHVTTHHTDAVLSLSHNRIHRSVLASTSADNTVKLWDLNNGTAVRSFNTI
HHNKTVSSSQWHPVESQILLTGGYDSTIGLTDVRISD-----ASASTKHYKVSPGEEVEN
VRWGHTSIPEIFYAGTDNGNIYAYDVRV-----VD--KPLWTLHAHDSGISSLDVNNHIP
GMLISSAMGEKSVKLWKC-P--STG-------GPSMILSRDFGLGNVLTTSFAGDIEVAG
NLTIGGVSGALKMWDSLSNGSVRNAFKDELKTLQVKAKEEAIKIGRASRIARKYHGDAS-
-EDVMTVEAGGLEDDSD-SDGEDAQ-------------------LDMEDEDEE-------
-------
>XP_043050837_Scheffersomyces_spartinae
------------------------------MISSSTW-----------------------
-----------VPR----------------------------------------------
------------------------------------------------------------
------------------------------------------------------------
------------------------------------------------------------
------------------------------------------------------------
-----------------------------------GYASEFPEKYELNDEEMERIEEMAR
LQL---QDGGEEVE----------------------DEDEEDENEH-----VKASAVGKD
EIE--VDDDLKEYDLENY---DAEE-----KD--SEGE-DVTMFPGLSNS-EAKFHQD--
-N--DSDPYLTLPT-ESDAQEEKKELQIYPSDNLVLATRTEDDISFLDVYVYDDGAG--A
PQGAEEEEEDKLDDDVAKGFVREANLYVHHDIMLPAFPLCVEWINFKP--GSE----EET
DNIGNFAAVGTFDPQIEIWDLDCMDKAFPDLILGE-PDL---------NSFTAL---KKN
NSKKKKKSKAKHVTTHHTDAILSLAHNKSHRNVLASTSADHTVKLWDLNNGTAVRSFSNI
HNGKTVSSSQWHPQESQILLTGGYDSFVAITDVRISD-----EAQMTKRYKCSSNEEIEN
VKWGHKSVPELFYAGTDTGNIYCFDARV-----DN--KPLWTLHAHDAGISSLEVNQEIP
GLLSSSAMGEKVVKLWKC-PTDNRT-------GPSMVLSRDFGVGNVLTTSFANDIEVGG
HLTVGGVTGPLKMWDVFSNRSVRNSFKDELAEMQHRAKAEAKSQGKASRIARKYRSDHQ-
-DTVFSVESSGAPDADD-SDA-----------------------DDTEE-----------
-------
>XP_001387518_Scheffersomyces_stipitis
------------------------------MISSSAW-----------------------
-----------VPR----------------------------------------------
------------------------------------------------------------
------------------------------------------------------------
------------------------------------------------------------
------------------------------------------------------------
-----------------------------------GFASEFPEKYELDDEEMERITAMAK
LEL---ADAKEDLH----------------------EAQVEAGETD----------KLGD
QID--LDDDLKEYDLENY---DNDG-----AD--SEGE-EVTMFPGLS-S-EAKFHKE--
-DGEGSDPYLTLPT-ETDLQEEKKESQIYPTDNLVLATRTDDDVSYLDVYVYDDGAG--A
PDGAEEEEEDKLDADVAKGMVRDSNLYVHHDIMLPAFPLCVEWINFKP--G--S---EDG
SNVGNFAAVGTFDPQIEIWNLDYIDKAFPDLILGE-PDA---------NSFAGA---GKK
NK-KKKKKS-QHVTTHHTDAVLSLSHNRIHRSVLASTSADHTVKLWDLNNGTAVRSLNTI
HNNKTVASSQWHSQEASILLTGGYDSTVGITDVRISD-----ASSMTKSYNVAPGEEVEN
VHWGHSSVPEIFYAGTDSGNVYCFDVRQ-----ME--KPLWTLHAHDSGISSLDVNAHIP
GMLITSAMSEKTVKLWKA-PVESGK-------GPSMVLSRDFGVGNVLTTSYAGDIEVAG
NLTVGGVSGALKMWDSFSNSSVRNSFRDELRQLQRSARDEAKQVGRASRIARKYQG-ST-
GESVMTVEAGGLEDDSD-SDGEDAN-------------------DDMEDED---------
-------
>XP_020066846_Suhomyces_tanzawaensis
------------------------------MISSSTW-----------------------
-----------VPR----------------------------------------------
------------------------------------------------------------
------------------------------------------------------------
------------------------------------------------------------
------------------------------------------------------------
-----------------------------------GYASEFPEKYELNDEEMERINAMAK
LEL---NDAPEDEE----------------------E---EEQSEN----------PLKD
QIE--VDDDLKEYDLENY---DND------VN--EDGE-EVTMFPGLSNS-DAKFHQE--
-T-DGSDPYLTLPT-EVDIQEEKQESQIYPTDNLVLATRTEDEVSYLDIYVYDDGAG--A
PDGAEEEEEDKLDADVAKGLVRESTLYVHHDIMLPAFPLTVEWINYKP--GQAN---PDE
LNIGNFAAVGTFDPQIEIWNLDCVDKAFPDMILGE-PQQ---------NSLPSL---KKK
NK-KKKKNK-GHVTTHHTDAVLSIAHNKVHRSVLASTSADHTIKLWDLNTGTAVRSLINV
HNNKTVSSSHWHSSEPSILLTGGYDGTAAVTDVRISD-----ESQMTRNFKVGQGEEVEN
VRWGHPSVPEIFYAGTDNGNIYCFDVRN-----TD--KPLWTLHAHDAGISSLDVNSHIP
GMLITSAMGEKTVKLWKC-PTDNSS-------GPTMVLSRDFGVGNVLSSSFAGDIEVAG
NLTVGGVSGALKLWDVFSNSSVRNSFREELKQLQIDARTQAKQNGRASRIARKYNG-AH-
GESIMTVEAGGFEDDSD-SDGED---------------------NQIEDDEE--------
-------
>XP_020075366_Hyphopichia_burtonii
------------------------------MISSSSW-----------------------
-----------VPR----------------------------------------------
------------------------------------------------------------
------------------------------------------------------------
------------------------------------------------------------
------------------------------------------------------------
-----------------------------------GFASEFPEKYELDDAEMERITQMAN
LEL---NDAREDLA----------------------NEQGEEEEDNDED----KDQKLKE
QIE--IDDDLKEYDLENY---DNDD-----D---TPGE-AVSMFPGLSK--DAQFHQ---
--NGEEDAYLTLPK-DNELQEEKKESQIYPTDNLVLATRTEDDISYLDVYVYDDGAG--A
PQGSNEEEEDKLDQDVAKGLIRDSNLYVHHDLMLPSFPLCVEWINYKP--GQ-----NDS
EDIGNFAAIGTFDPQIEVWNLDCIDKAFPDLILGE-PQD---------NSMPAL---NKK
KK-KKSKSK-SHVTTHHTDAVLSLAHNRYHRNVLASTSADKTVKLWDLNSGTAVRSLNTI
HNNKTVSSSQWHPQESSILLTGGYDGTCGVSDVRISD-----VNQMTKNYKVSPGEEVEN
VKWGHSSTPELFYAGTDNGNVYCYDVRT-----LD--KPLWTLHAHDAGISSLEVNAHVP
GMIVTSAMTEKVVKLWKC-PNNNKG-------GPSMVLSRDFGVGNVLTSAFPLDIEVAG
NLTVGGITGALKMWDIFSNRSVRNSFREELKTLQKSAREFAKEQGRASRIARKYQGDNT-
VESVMSVEAGSLEDDSD-SDGEDAH-------------------NDMEEDE---------
-------
>XP_015467359_Debaryomyces_fabryi
------------------------------MISSSCW-----------------------
-----------VPR----------------------------------------------
------------------------------------------------------------
------------------------------------------------------------
------------------------------------------------------------
------------------------------------------------------------
-----------------------------------GFASEFPEKYELNDEEMERITAMAN
LEL---NDAKEGLE----------------------EAQDEESEGK-------KTSQLKD
QIE--LDDDLKEYDLENY---DNED-----DG--TGGE-NITMFPGLSNS-DAKYHQG--
-DDGENDAYLSLPT-EVDLQEEKKESQIYPTDNLVLATRTEDDISYLDVYVYDDGAG--A
PEGADEEEEDKFDADVAKGLVRDSNLYVHHDIMLPSFPLCVEWINYKP--GQTNIEENDS
-NVGNFAAVGTFDPQIEIWNLDYIDKAFPDLILGE-PQQ---------NSFTAL---SKK
NK-KKKKSK-NHVTTHHTDAVLSLAHNRTHRNVLASTSADHTVKLWDLNNGTAVRSLNNI
HANKTVSSSQWHSQEASILLTGGYDGTCGITDVRISD-----ESQMTKNYKVANGEEVEN
VRWGHI--PEIFYAGTDNGNIYCFDVRT-----VD--KPLWTLHAHDAGISSLDVNTHVP
GMLITSAMGEKVVKLWKC-PTEGSK-------GPSMVLSRDFGVGNVLTSSFADDIEVAG
NLTIGGVSGALKMWDTFSNRSVRNSFRDELKQLQVKARASAKDQGRASRLARKYQNDSH-
KENVMSVEAGDL-DDSD-SDDADAA-------------------HDMEEDED--------
-------
>XP_461668_Debaryomyces_hansenii
------------------------------MISSSCW-----------------------
-----------VPR----------------------------------------------
------------------------------------------------------------
------------------------------------------------------------
------------------------------------------------------------
------------------------------------------------------------
-----------------------------------GFASEFPEKYELNDEEMERITAMAN
LEL---NDAKEGLE----------------------EAQEQETEGK-------KSTQLRD
QIE--LDDDLKEYDLENY---DNED-----DG--TGGE-NITMFPGLSNS-DAKYHQG--
-EEGENDAYLSLPT-DVDLQEEKKESQIYPTDNLVLATRTEDDISYLDVYVYDDGAG--A
PEGSKEEEEDKFDADVAKGLVRDSNLYVHHDIMLPSFPLCVEWINYKP--GQTDLAENDS
-NVGNFAAVGTFDPQIEIWNLDYIDKAFPDLILGEPPQQ---------NSFTAL---SKK
NK-KKKKSK-THVTTHHTDAVLSLAHNRTHRNVLASTSADHTVKLWDLNTGTAVRSLNNI
HANKTVSSSQWHSQEASILLTGGYDGTCGVTDVRISD-----ESQMTKNYKVANGEEVEN
VRWGHS--PEIFYAGTDNGNIYCFDVRI-----VD--KPLWTLHAHDAGISSLDVNSHVP
GMLVTSAMGEKVVKLWKC-PTEGNK-------GPSMVLSRDFGVGNVLTSSFADDIEVAG
NLTIGGVSGALKMMDTFSNRSVRNSFRDELKQLQVQAKASAKEQGRASRLARKYQNDSY-
KENVMTVEAGDS-DDSD-SDGADGA-------------------HEMEEDED--------
-------
>XP_006688579_Yamadazyma_tenuis
------------------------------MLSASTW-----------------------
-----------VPR----------------------------------------------
------------------------------------------------------------
------------------------------------------------------------
------------------------------------------------------------
------------------------------------------------------------
-----------------------------------GYAAEFPEKYELDDEEMERITAMAK
LQL---GDNAHEED----------------------EDQEDTHKAQ----------ALKE
DIE--IDDDLKAYDLENY---DNDE------E--SEGE-DVTMLPGLSGT-SAKYHEG--
-EDGQ-DPYLSLPT-QEETEEDKKELQVFPSDNLVLATRTEDEVSYLDVYVYDDGAGNIG
PDDIVD------DPELQKGYMRESSLYVHHDLMLPAFPLTVEWINYRP--GS-----DSE
DNIGNFAAIGTFDPQIEVWNLDCVDKAFPDLILGE-PEP---------ASVPTV---KKS
KNKKKKKSKSQHVTTHHTDAVLSLSHNKIHRNVLASTSADNTVKLWDLNTGVAVRSFDSI
HSKKTVSSSQWHPTESSILLTGGYDGTCGITDVRLSD-----ESEMTKSFKVSSSEEVEA
VKWG--ISPEVFYCGTDRGNVYCFDVRR-----PE--QPLWTLHAHDAGISSLEVNYYLP
GMLATSAMGEKVVKFWKY-PVDSES-----KKGPSMILSRDFGVGNVLSTSFSNDIEVAG
NIVVGGAAVGLKMWDCLNNRSIRSSFKSELKDLQKRAREESAKLNKVSRVASKYQGEENY
NDNVITID----PDSSE-SEDED---------------------EELEDEA---------
-------
>XP_001482240_Meyerozyma_guilliermondii
------------------------------MISASGW-----------------------
-----------VPR----------------------------------------------
------------------------------------------------------------
------------------------------------------------------------
------------------------------------------------------------
------------------------------------------------------------
-----------------------------------GFASEFPEKYELDDSEMERITAMAK
LQL---EEATENGD----------------------EEDDSAEQVS------KKQAKLGS
QID--IDDDLKEYDLENY---DEEE---------GESE-AATMFPGM----DATI--Q--
-DNGEDGTYLTLPT-EEDMQEEKQESQIYPTDNLVLATRTEDDISYLDVYIYDDGAG--A
PEGATEEEEDKFDQDVAKGLVRESSLYVHHDLMLPAFPLCVEWINFRP---------DAS
DKIGNFAAIGTFDPQIEIWNLDCIDKAFPDMILGE-PEA---------NSLAGI---KKK
NK-KKKKKS-QHTTTHHTDAVLSLAHNQNQRSVLASTSADKTIKLWDLNHGTAVRSFNSI
HSNNTVSSSQWHSQEASILLTGGYDGTCAVSDVRISD-----ESKISRNYKVGQGEEVEN
VAWG--ATPEIFYGGTDSGNVYCFDIRV-----AE--KPLWTLHAHDAGISSLSVNKNIH
GMLATSAMGEKVVKLWKS-PTTES--------GPSMVLSRDFGLGNVLTSSFAPDIEVSG
HLCVGGVSGALKVWDVLSNRTVRGSFRDELKDLRTRAREAAKEQGRASRIARKYTGETK-
EETIMTVDAGGLDDESD-SE------------------------EEVDEEE---------
-------
>XP_018714582_Metschnikowia_bicuspidata
------------------------------MISSSCW-----------------------
-----------VPR----------------------------------------------
------------------------------------------------------------
------------------------------------------------------------
------------------------------------------------------------
------------------------------------------------------------
-----------------------------------GFAAEFPEKYELDDAEMDRITKMAQ
LEL---EDAKEDLQ----------------------EAEKAQN-------------ALTL
QDQATVDDDLKEYNLENY---DNDG-----QE--TAGE-SVGFFPGLSAT-DAQY--E--
-ENDEGDAYLSLPT-NADLQEDKKEMQIYPTDNLVLATRTEDDVLYLDVYVYDDGAG--A
PSGSKEEQADRLDQDVANGMTREANLYVHHDLMLPSFPLCVEWVNFRP----NAA--EST
ENIGNFAAVGTFEPQIEIWNLDCIDKAFPDVILGE-PQQ---------NSFTGL---SSK
KKKKKSKGK-EHVTTHHTDAVLSLAHNKIHRNVLASTSADTTVKLWDLVSGTAVKSFSKI
HEGKIVSSSQWHPLEASILLTGGYNGACAVSDVRVSD-----ENQMSKSYYVGSGQEVEN
VRWG--AEPEIFYCGTDNGNVYCFDVRV-----QD--KPLWTLHAHDSGISSLDINRNVP
GMLITSAMNEKAVKLWKC-PT-GKG-------GPSMVLSRDFGVGNVLTTAFAGDFEVAG
NLTIGGVTGALKMWDCFSNRSVRATFKQELSSLQKAARERAVAAGIASRIARKYQGDGS-
-ETLMTVEAGKIDADSD-SD-EEP--------------------AGMDEDED--------
-------
>XP_002615536_Clavispora_lusitaniae
------------------------------MISSSCW-----------------------
-----------VPR----------------------------------------------
------------------------------------------------------------
------------------------------------------------------------
------------------------------------------------------------
------------------------------------------------------------
-----------------------------------GFASEFPEQYDLDDAEMERISKMAQ
LEL---DDAKDDLQ----------------------NAQKEQA-------------ALSN
QID--IDDDLKEYDLENY---DEEE-----TE----GE-SISMFPGLAAT-DATF--Q--
-ES-GGDAYLTLPD-AQEEQEAKQEMQIYPTDSLVLATRTEDDVSYLDVYVYDDGAG--A
PDGAEEEEGDKLDADVARGLVREPNLYVHHDLMLPAFPLCVEWVNFRP--GT-------S
DGVGNFAAIGTFDPQIEVWNLDCVDKAFPDMILGE-VQS---------NSAAAM---SAK
KKKKKSKGP---ATTHHTDAVLSLAHNRNHRSVLASTSADSTVKLWDLANGSAVRSISAA
HGGKTVSSSQWHATEASILLTGGYDSACAVSDVRIAS-----EKDMCKKFSVGH-QDVES
VRWG--ARPEVFYCGTDNGNVYCFDVRS-----PE--KPVWTLHAHDAGISALDVSGHVD
GMLVTAAMGEKVVKLWKC-PAE-QG-------GPSMVLSRDFGVGNVLTASFAGDLELAG
HMSVGGVSGALKMWDCFSNRAVRNAFSAELGSLQKRAREVAQEAGRASRIARKYKG-GA-
-ETVMTVEAGRLDDSED-ED--ED--------------------EEVEEN----------
-------
>XP_025340445_Candida_haemuloni
------------------------------MISSSCW-----------------------
-----------VPR----------------------------------------------
------------------------------------------------------------
------------------------------------------------------------
------------------------------------------------------------
------------------------------------------------------------
-----------------------------------GFAAEFPEKYELDDAEMERITQMAQ
LEL---SDAKADLE----------------------EAQQKE---------------LKS
EED--IDDDLKEYNLDTY---DDDE-----EE--D-GE-TVSMFPGLTKT-DASY--K--
-ENEDGDGYLSLPS-AADEKQEKSELQVYPTDNLVLATRTEDDVSYLDVYVYDDGAG--A
PEGSALEQGDELDEDVAQGMTRESNLYVHHDLMLPAFPLCVEWVNFRP--GTNAD--DND
SNIGNFAAIGTFDPQIEVWNLDCVDKAFPDMILGE-PQQ---------NSFQSL----SK
KKKKKSKGK--FVNTHHTDAVLSLAHNRTHRTALASTSADKTVKLWDLSQGIAVRSLNNV
HQGKTVSSSSWHSQEASILLTGGYNGAGAISDVRVSD-----DSQMTKSYFVGSGQEVES
VQWG--AQPEIFYTGTDAGNVYCFDIRV-----QD--KPIWTLHAHDTGISSLDVSSHIP
GMLVTSAMSEKVVKLWKA-PTEANK-------GPSMVLSRDFGVGNILTSSFAGDIEVAG
NLTVGGASGPLKMWDCLSNKAVRNSFRDELKELQKRAREDAVQRGRASRIARKYQGDAK-
-ETLMTAEAAGFSDESD-SD--DD--------------------AGMEE-----------
-------
>XP_024715339_Candida_pseudohaemulonis
------------------------------MISSSCW-----------------------
-----------VPR----------------------------------------------
------------------------------------------------------------
------------------------------------------------------------
------------------------------------------------------------
------------------------------------------------------------
-----------------------------------GFAAEFPEKYELDDAEMERITQMAQ
LEL---SDAKADLQ----------------------EAQKKE---------------FKL
EED--IDDDLKEYNLDTY---DDDE-----EE--E-GE-TVSMFPGLSNT-DASY--K--
-EDEDGDGYLSLPT-AAEEKQEKQELQVYPTDNLVLATRTEDDVSYLDVYVYDDGAG--A
PEGSELEKGDELDEDVAQGMTRESNLYVHHDLMLPAFPLCVEWVNFRP--GTSGE--DNA
ANIGNFAAIGTFDPQIEVWNLDCVDKAFPDMILGE-PQQ---------NSFQSL----LK
KKKKKSKGK--FVSTHHTDAVLSLAHNRTHRTALASTSADKTVKLWDLSQGTAVRSLNDV
HQGKTVSLSLWHAQEASILLTGGYNGAGAISDVRISD-----DSQMTKSYFVGGGQDVES
VQWG--AQPEIFYAGTDGGNVYCFDIRN-----QD--KPLWTLHAHDTGISSLDVSSHVP
GMLITSAMSEKLVKLWKA-PTEANK-------GPSMVLSRDFGVGNVLTCSFAGDAEVAG
NMTVGGASGPLKMWDCFSNKSVRNSFKEELKQLQKVAREEAAQRGRASRIARKYHGDAK-
-ETLMTAEAGGFTDEDD-SD--DD--------------------AGMEE-----------
-------
>XP_025339092_Candida_duobushaemulonis
-----------------------------MVLHKSKWDRKAKNKYMKKHGIVQQEAPKPV
KAKWSAKKSSSTPRVLHFDEEDSDWDSEDEALLDHFYPQLGETELSVESKLAIKRQIVYA
LMQHQNQEEPEPERKEFNEEDGIYLGTRHEKAEEIPEEGELEIDEEAAKYLMPKDQLESK
IAEYLSSDIKPQKSRKLLKSKISDNLLDEYGIESYTSTVKSSDYSKGDEDQVWKDLDKLT
AEDLHNFKIGSKLDRSSKGTMRELTEEEKEQHSNRAEKLESAKLHEQIKKKFGTSNSQTR
KVLEINNINENDDRAMEVLSKRIAQSGPDDANTLEEDLETLLGVTNNKPQHEPVGEQDLD
KLLESLDSVNLEEEAPKAKGHISKEDESFLDELLGGFAAEFPEKYELDDAEMERITQMAQ
LEL---SDAKADLQ----------------------DAQKKE---------------FKS
EED--IDDDLKDYNLDTY---DDEE-----EE--E-GE-SVSMFPGLSNT-DASY--K--
-ENEDGDGYLSLPT-AAEEKQEKQELQVYPTDNLVLATRTEDDVSYLDVYVYDDGAG--A
PEGSELEKGDELDEDVAQGMTRDSNLYVHHDLMLPAFPLCVEWVNFRP--GTSGE--DNS
ANIGNFAAIGTFDPQIEVWNLDCVDKAFPDMILGE-PQQ---------NSFQSL----SK
KKKKKSKGK--FVSTHHTDAVLSLAHNRTHRTALASTSADKTVKLWDLSQGTAVRSLNDV
HQGKTVSSSSWHAQEASILLTGGYNGAGAISDVRISD-----DSQMTKSYFVGGGQEVES
VQWG--AQPEIFYAGTDGGNVYCFDIRN-----QD--KPLWTLHAHDTGISSLDVSSHVP
GMLITSAMSEKLVKLWKA-PSEANK-------GPSMVLSRDFGVGNVLTCSFAGDAEVAG
NMTVGGASGPLKMWDCFSNKSVRNTFKEELKQLQKKAREEAAQRGRASRIARKYQGDAK-
-ETLMTVEAGGFTDEDD-SD--ED--------------------AGMEE-----------
-------
>XP_028890605_Candida_auris
------------------------------MISSSCW-----------------------
-----------VPR----------------------------------------------
------------------------------------------------------------
------------------------------------------------------------
------------------------------------------------------------
------------------------------------------------------------
-----------------------------------GFAAEFPEQYELDDAEMERITQMAH
LEL---SDAKADLK----------------------EAQEREK-------------GLKS
EED--IDDDLKEYNLDTY---DDDD-----EE--D-GE-TVSMFPGLTNT-DASY--K--
-ENEEGDGYLSLPT-EVEQKQEKQEMQIYPTDNLVLATRTEDDVSYLDVYVYDDGAG--A
PEGSELEKGDELDDDVAQGMERESNLYVHHDLMLPAFPLCVEWVNFRP--GTNAE--DSS
SNIGNFAAIGTFDPQIEIWNLDCIDKAFPDLILGE-PQK---------NSFQSL----SK
KKKKKSKGK--FVSTHHTDAVLSLAHNKTHRTALASTSADKTVKLWDLSQGVAVRSLNSV
HQGKTVSSSQWHSQEASILLTGGYDGACGITDVRISD-----DNQMTKAYSVGGGQEVEN
VKWG--AQPEIFYCGTDAGNVYCFDVRS-----QD--KPLWTLHAHDTGISSLDVSANIP
GMLITSAMSEKLVKLWKA-PTEPKK-------GPSMVLSRDFGVGNVLTCSFAGDIEVAG
NLTVGGASGSLKMWDCLSNKSVRNSFKDELKDLQRRARAEAQERGRASRIARKYNRDAK-
-ETLMSAEAGGFTDEED-SDVEGD--------------------AGMEE-----------
-------
>NP_013297_Saccharomyces_cerevisiae
------------------------------MISATNW-----------------------
-----------VPR----------------------------------------------
------------------------------------------------------------
------------------------------------------------------------
------------------------------------------------------------
------------------------------------------------------------
-----------------------------------GFSSEFPEKYVLDDEEVERINQLAQ
LNL---DDAKATLE--------------EAEGESGVEDD----------AATGSSNKLKD
QLD--IDDDLKEYNLEEY---DDEE---IADNEG--GK-DVSMFPGLSNDSDVKFHEG--
-EKGE-DPYISLPN-QEDSQEEKQELQVYPSDNLVLAARTEDDVSYLDIYVYDDGAG-FH
SSDIPVEEGDEADPDVARGLVRDPALYVHHDLMLPAFPLCVEWLDYKV--GS-----NSE
E-AANYAAIGTFDPQIEIWNLDCVDKAFPDMILGE-PLD---------NSMVSL---KSK
KKKKKSKT--GHITTHHTDAVLSMAHNKYFRSVLASTSADHTVKLWDLNSGNAARSLASI
HSNKNVSSSEWHMLNGSILLTGGYDSRVALTDVRISD-----ESQMSKYWSAMAGEEIET
VTF---ASENIILCGTDSGNVYSFDIRN-----NENRKPVWTLKAHDAGISTLCSNKFIP
GMMSTGAMGEKTVKLWKF-P-LDDA---TNTKGPSMVLSRDFDVGNVLTSSFAPDIEVAG
TMVIGGVNKVLKLWDVFTNRSVRKSFKSELENVQARAKEEAQKIGKSSRIARKYTSNDN-
PDTVITID-DQGED--E-EER--EG-------------------GDEHDDMA--------
-------
>XP_018220612_Saccharomyces_eubayanus
------------------------------MISATNW-----------------------
-----------VPR----------------------------------------------
------------------------------------------------------------
------------------------------------------------------------
------------------------------------------------------------
------------------------------------------------------------
-----------------------------------GFSSEFPEKYVLDDEEMERINQLAQ
LNL---DDAKADLE--------------EAGGEVEVEDDVEAEAEAEAEAAPAGSENLKD
QLE--MDDDLKEYNLEEY---DNEE---TIGNEN--GE-DISMFPGLSNDGDVKFHEG--
-EEGE-DPYISLPN-QEDTQEEKQELQVYPSDNLVLATRTEDDVSYLDVYVYDDGAG-FH
SDDIPVEKGDEVDPDVARGLVRDGALYVHHDLMLPAFPLCVEWLDYKV--GS-----NSE
E-AANYAAIGTFDPQIEIWNLDCVDKAFPDMILGE-PLD---------NSMASL---QSK
KKKKKSKN--QHIKTHHTDAVLSMAHNRHFRSVLASTSADHTVKLWDLNSGSAARSLDSI
HSNKNVSSSEWHMLNGSVLLTGGYDSRVALTDVRISD-----ESQMSKHWSVMSGEEIET
VTF---ADENIILCGTDSGNVYSFDIRN-----NESRKPVWTLKAHDAGISTLCSNKFIP
GMMSTGAMGEKTVKLWKF-P-LDET---TNGKGPSMVLSRDFDVGNVLSSSFAPDIEIAG
SMVIGGVNKGLKLWDVFTNRSVRKSFNSELHDVQTRAREEAKQLGKSSRIARKYTNNDN-
PDTVMTID-DQGED--E-EER--EG-------------------EDEHDDMA--------
-------
>XP_033767954_Saccharomyces_paradoxus
------------------------------MISATNW-----------------------
-----------VPR----------------------------------------------
------------------------------------------------------------
------------------------------------------------------------
------------------------------------------------------------
------------------------------------------------------------
-----------------------------------GFSSEFPEKYVLDDEEVERINQLAQ
LNL---DDAKATLE--------------EAEGKSGVEGD----------AGTGGSDKLKD
QLD--IDDDLKEYNLEEY---DEEE---IADDED--GK-DVSMFPGLSNDSDVKFHEG--
-EEGE-DPYISLPN-QEDSQEEKQELQVYPSDNLVLAARTEDDVSYLDIYVYDDGAG-FH
SSDIPVEEGDQADPDVARGLVRDPALYVHHDLMLPAFPLCVEWLDYKV--GS-----NSE
E-AANYAAIGTFDPQIEIWNLDCVDKAFPDMILGE-PLD---------NSMASL---KSK
KKKKKSKT--EHITTHHTDAVLSMAHNKHFRSVLASTSADHTVKLWDLNSGNAARSLASI
HSNKNVSSSEWHMLNGSVLLTGGYDSRVALTDVRISD-----ESQMSKHWSVMSGEEIET
VTF---ASENIILCGTDSGNVYSFDIRN-----NENHKPVWTLKAHDAGISTLCSNKFIP
GMMSTGAMGEKTVKLWKF-P-LDEA---KNARGPSMVLSRDFDVGNVLTSSFAPDIEVAG
TMVIGGVNKVLKLWDVFTNRSIRKSFKSELEDVQARAKQEAKQLGKSSRIARKYTSNDN-
PDTVLTID-DQGED--E-EER--EG-------------------EDEHDNMA--------
-------
>XP_003676713_Naumovozyma_castellii
---MAKFKLLIKNSLHSTTDFSRKLKYILKMISATGW-----------------------
-----------VPR----------------------------------------------
------------------------------------------------------------
------------------------------------------------------------
------------------------------------------------------------
------------------------------------------------------------
-----------------------------------GFASEFPEKYELDDSELERIEHLAK
LNL---DDVKAELG--------------DDAVQELLNDENEEQEQEQEQEVQQSSETLKD
QIE--VDDDLKEYDLEHY---DD--------NGTEGGA-DITMFPGLSNDDGIKFHEG--
-EQGQ-DPYISLPT-QEETVEEKQESQVYPTDNLILATRTEDDVSYLDVYVYDDGAG-FH
SNEIPAERGDELDPDVARGLVRDGSLYVHHDLMLPAFPLCVEWINYRPNSGD-----NNG
DNVANFAAVGTFDPQIEIWNLDCVDKAFPDMILGE-PLD---------NSLAGL---KKK
KKSKSKTQ--QHITTHHTDAVLSLSHNKQFRAVLASTSADHTVKLWDLNTATAARSLASI
HNNKNVSSSEWHVSNGSILLTGGYDSRIALSDVRISD-----EKQMSKYWSVMPGEEIEC
TTF---ADENIILCGTDAGNIYSFDIRN-----NENSKPVWTLKAHDAGISSLSCNKFIP
GLMSTGAMGEKTVKLWKF-PLGGDL---AVGKGPNMVLSRDFDVGNVLTTSFAPDLEVSG
TMVIGGVNKDLKLWDVFTNRTVRKSFASELKDVQNRARQEAEQSGKSSRIARKYTQNDN-
PDTVLMVD-DQGED--E-EEG--D-----------------------SE-----------
-------
>XP_003670504_Naumovozyma_dairenensis
------------------------------MISSTNW-----------------------
-----------VPR----------------------------------------------
------------------------------------------------------------
------------------------------------------------------------
------------------------------------------------------------
------------------------------------------------------------
-----------------------------------GFTSEFPEKYELDDAELARIENLAN
LNL---DDVKAELE--------------GEAAAA------SAEEDDLAIESKHDANVLKN
QLE--VDDDMKEYDLENH---DNDE---QAQNGE--GE-DVTMFPGLSNDSDVKFHEG--
-EDGQ-DPYISLPT-QEDTVEEKQELQVYPTDNLILATRTEDDISYLDVYVYDDGAG-FH
SNEIPVEQGDELDADVAKGMVRDSALYVHHDLMLPAFPLCVEWINYRPNSGS-----NEN
D-IANFAAIGTFDPQIEIWNLDCIDKAFPDMILGE-PLE---------NSLAGL---KKN
KK-KPKKQ--EHITTHHTDAILSLSHNKQFRAVLASTSADHTVKLWDLNNGQTARSLASV
HSGKNVSASEWHPTNGSILLTGGYDSRVALSDVRISN-----EKEMSKYWSVMSGEEIEC
TTF---ANENIILCGTDSGNIYSFDIRN-----NENSKPVWTLKAHDAGISTLSTNSFIP
GLMSTGAMGEKAVKLWKF-PLGDGV-NNNAGKGPGMVLSRDFDVGNVLTTSFSPDIEVAG
TMVVGGVNKGLKLWDVFSNRTVRKSFAKELKDVQARARDEAKNVGRSSRIARKYTQNDN-
PETVMTVD-DLGED--E-EEG--GE-------------------GELSE-----------
-------
>XP_003959897_Kazachstania_africana
------------------------------MISATGW-----------------------
-----------VPR----------------------------------------------
------------------------------------------------------------
------------------------------------------------------------
------------------------------------------------------------
------------------------------------------------------------
-----------------------------------GYASEFPEKYELNDEEVARIEEMAK
LNL---GD---DYS--------------DEAANDEEQEQLNDDANDREENKEANVDGLKN
QLE--VDDDLKEYDLEHY---EDSD---NGK-----GQ-DISMFPGLANE-DVKFHAG--
-GEDS-DPYITLPT-QEEETEAKQELQVYPSDNLVLATRTEDEVSYLDVYVYDDGAG-FH
DSEIPTEQGDEADPDVARGLVRDSSLYVHHDLMLPAFPLCVEWLNYKP--GS-----NDN
DSLANFVAVGTFDPQIEIWNLDCVEKAFPDMILGE-PVN---------NSMASL---TKK
KKKTKHN---QHITSHHTDAVLSLSHNKHFRAVLASTSADHTVKLWDLNSGNAARSMASI
HNNKNVSSSQWHHGNGSILLTGGYDSRIALTDVRISN-----ENEMSKYWSVSNGEEVET
VIF---ADENIILAGTDSGNIYSFDIRN-----NAGSKPVWTLKAHDAGISSLSVNNFIP
GLMSTGAMGEKAVKLWKF-PTGDSQ-ADGSMKGPNMVLSRDFDVGNVLTTSFAPDIETAG
VMVVGGVNKGLKLWDVFTNRTVRKSFTHELAGIQKLAREEAQKMGKSSRISRKYIKNDN-
PDTVVTVD-DQGEDEEE-REGEEEE-------------------EDWESE----------
-------
>XP_022462946_Kazachstania_naganishii
------------------------------MISATAW-----------------------
-----------VPR----------------------------------------------
------------------------------------------------------------
------------------------------------------------------------
------------------------------------------------------------
------------------------------------------------------------
-----------------------------------GFAAEFAEKYQLDDEELARIEEMAK
LNLGAESHAEAEAL--------------EAEGA----------------ATSGSTDGLKG
QLD--IDDDLKEYDLENY---DAEV---TGGE----AE-GVTMFPGLANE-DVKFHEG--
-EEGA-DAYISLPS-QEDAVEEKQELQVYPTDNLVLATRTEDDVSYLDVYVYDDGAG-FH
SAEIPQEKGDELDPDVARGLVRDNSLYVHHDLMLPAFPLCLEWLNYKP--GS-----NSD
D-PANFVAIGTFDPQIEIWNLDCVDKAFPDVILGE-PTE---------NSMASM---KSK
KKNKKMS---AHVTTHHTDAVLSLAHNKLFRSVLASTSADHTVKLWDLNNASVVRSFDSI
HSGKNVSASEWHQSNGSILLTAGYDSRIALTDVRSND-----AKNLSKYWSVSSGEEIES
ATF---VDENIILCGTDTGNVYSFDIRN-----NAESKSVWTLKAHDSGISALAVNKFVP
GLLTTGAMGDKVAKTWKF-P--TDT---NGLKGPNMVLSRDFDVGNVLSISYAPDIEVSG
TMVLGGVSKGLKLWDVFSNRSVRKSFAPELRAVQQQAREDAQKVGRSSRISRKYITNDN-
PDTVVTIA-DQGEDEEE-REREERE-------------------GDFDDDDEEEDYENDE
-------
>XP_444942_Candida_glabrata
------------------------------MISATAW-----------------------
-----------VPR----------------------------------------------
------------------------------------------------------------
------------------------------------------------------------
------------------------------------------------------------
------------------------------------------------------------
-----------------------------------GFPSQFPEKYVLDDEEMERINQMAQ
LNL---EDAKEDLA--------------DAQDAQAGAESEEAG-EEAGDVAQPNTDRLKD
QAE--VDDDLKEFDMEHY---DDED---GAE-----GA-EMSMFPGLSDE--VKFHAG--
-EGDE-DAYISMPH-EKETEEDKEELQVYPTDNMILATRTEDDISYLDVYVYDDGAG-FH
SDEIPVEEGDEYDPDVARGMVRDSALYVHHDLMLPAFPLCVEWIDYKV--GS-----SSE
E-PGNFAAIGTFDPQIEIWNLDSVDKAFPDLILDE-PEE---------NSAASL---GKS
KKKKGKKK--GHVTTHHTDAVLSLAHNRQFRTVLASTSADHTVKLWDLNNATAARSMANI
HSNKNVSSSQWHMQNASILLTAGYDSRAALTDVRISD-----EAQMSKYWSVLPGEEIET
ATF---ASENIILCGTDAGNVYSFDIRN-----NEGSKPVWTLKAHDAGISSLSCNRFIS
GMMATGAMGEKQVKLWKF-P-TEAT---AGSSGPGMVLSRDFDVGNVLTSSFAPDIEVAG
NIVIGGVSKGLKLWDVFSNRSVRRVFQDELQQVQEAAKAEAKSLGRSSRIARKYIKNDN-
PDTVLTIE-DKNEDEDEDDEGEEDW-------------------EDEDEE----------
-------
>XP_004179816_Tetrapisispora_blattae
------------------------------MISATAW-----------------------
-----------VPR----------------------------------------------
------------------------------------------------------------
------------------------------------------------------------
------------------------------------------------------------
------------------------------------------------------------
-----------------------------------GIASEFPVKYELDDEEMERINQLAQ
LNL---DDARADLT--------------EAQ-----EEEEAENSNDNTDGNKLSDSVLKD
QID--VDDDLKEFDMEHY---DDDD---NSNNFAK-GV-QATMFPSLQNE-DVEFH----
-ENGE-DPYISLPT-NKDTEEEKEELQVYPTDNLVLATRTEDDVSYLDVYIYDDGAG-FH
G-DVPSEEGDTNDPDMARGLVRDSSLYVHHDLMLPAFPLCVEWINYAP--GS-----NND
D-AANFAAIGTFDPNIEIWNLDCVDKAFPDLILGE-PMD---------NSMPNLISKSQK
KKKKGKKNSNNHVTTHHTDAVLSLAHNQLFRAILASTSADSTVKLWDLNSGTAARSLNQV
HHGSRVSSSQWHQTDGSILLTAGYDSKIALTDVRISD-----EKNMSKYWNVMSGEEIET
ASF---INDYTVLAGTDNGNVYSFDVRS-----VE-SKPLWTLKAHDAGIAGLSVPKNIP
GMLLTGAMGEKVIKLWKFDP--------SNAKGPSMVLSRDLGVGNVLTSAFAPDIEIGA
TMIVGGVTGGLKLWDAFSNRTVRKTFDTELRALQNNARELAKQTGRSSRISRKYIHNNN-
PDTILTVDDNDGDDDENDSD----------------------------------------
-------
>XP_003686218_Tetrapisispora_phaffii
------------------------------MISATSW-----------------------
-----------VPR----------------------------------------------
------------------------------------------------------------
------------------------------------------------------------
------------------------------------------------------------
------------------------------------------------------------
-----------------------------------GFASEFPVQYELDDEEMERINQLAK
LNL---EDAKADLE--------------DVE--QDNDETEATELDEEKGSKS--SEKLKD
QID--IDDNLKEFDLEHY---DEEP---SGT-----GE-DVSIFPGLANE-EVKFYEG--
-EEGE-DPYITLPT-QEDTKEEKEELQVYPTDNMVLATRTEDDISYLDVYVYDDGAG-FH
DSEIPTEKGDEFDPDVARGFVRDSSLYVHHDLMLPAFPLCVEWLNYRP--GS-----NSE
D-PANFAAIGTFDPNIEIWNLDITEKAFPDMILGE-PME---------NSMLGM---TGK
KKKKNSKSKKQHITTHHTDAILSLSHNKHFRSVLASTSADHTVKIWDLNSGDAARSLASI
HNNTNVSSSEWHWTNGSILLTSGYDSRVALSDVRISD-----ESQMSKYWSVMGGEDIET
ATF---ADENIILCGTDAGNVYSFDVRN-----GDASKPVWTLKAHDAGISTLNSNRFIP
GMMSTGAMGEKTLKLWKF-PVSEST---S--KGPRMVLSRDFDVGNVLSSSFAPDIEVSG
NIVIGGVNGGLKLWDVFSNRTVRKIFNDELHGVQKRARDEAKQNGRSSRITRKYIKNDN-
PDTVLTIE-DKGEDEEE-REGEDDE-------------------GDWEDDM---------
-------
>XP_001644913_Vanderwaltozyma_polyspora
------------------------------MISATCW-----------------------
-----------VPR----------------------------------------------
------------------------------------------------------------
------------------------------------------------------------
------------------------------------------------------------
------------------------------------------------------------
-----------------------------------GFASEFPEKYELDDEEMERINQLAK
LNI---DDAKADID--------------EEQAGEEADEDIATE------DVN--TNGLKD
QID--IDDDLKEYDLENY---DEEE---SGSK----GV-EAAMFPGLANE-DVKFHEG--
-ENGE-DAYISLPT-EQDTNEEKGELQVYPTDNMILATRTEDDISYLDVYVYDDGAG-FH
SEEIPAEQGDEQDPDVARGFVRDSSLYIHHDLMLPAFPLCVEWLNYRP--GS-----DSD
N-AANFAAIGTFDPNIEIWNLDCIEKAFPDMILGE-PLE---------NSMASL---SSK
KKKK-SKGGKQHITTHHTDAVLSLAHNKHFRSVLASTSADHTVKLWDLNSGTAARSIASI
HSNKNVSASEWHMSHGSILLTGGYDSRLALTDVRISD-----ESNMSKYWSVMGGEEIEA
ATF---ASENLILCGTDSGNVYSFDIRN-----NEGSKPVWTLKAHDAGISTLNCNKFIP
GMMSTGAMGEKAVKLWKF-PV-EST---SNGKGPNMVLSRDFDAGNVLTSSFAPDMETAG
HLVIGGVNTGLKLWDVFTNRTVRKVFSDELTALKQQARGEAQKVGKSSRISRKYVKNDN-
PDTVITVD-DKGDDEDE-EEG-DDE-------------------G---DD----------
-------
>XP_003680292_Torulaspora_delbrueckii
------------------------------MISATTW-----------------------
-----------VPR----------------------------------------------
------------------------------------------------------------
------------------------------------------------------------
------------------------------------------------------------
------------------------------------------------------------
-----------------------------------GFASEFPEKYELDDEEMERINQLAQ
LNL---EDARADLQ--------------EAEEE-------EVN-----------TDKLND
ELA--LDDDLKEYDLENY---DADE---Q---EG--GA-EVSMFPGLSNE-DVTFHEG--
-EDGK-DPYISLPT-QEETAEDRQELQVYPTDNMILATRTEDDVSYLDVYVYDDGAG-FH
DNSIPVEQGDEADPDVKRGLVRDSALYVHHDLMLPAFPLCVEWLNYKP--GS-----NSE
D-PANFAAIGSFDPQIEIWNLNCVEKAFPDVILGE-PED---------QTAP-------T
KKKKKSKGGKKHITTHHTDAVLSLTHNKQFRSVLASTSADHTVKLWDLNSATAARSMASI
HSGKNVSSSEWHTTNGSVLLTGGYDSRIALSDVRIPD-----ETKMSKYWSVVPGEDVET
VTF---ADENIMLCGTDSGNIYSFDIRN-----NENSKPVWTLKAHDAGISSLCANRYIP
GLMSTGAMGEKTVKLWKF-PLTNES---N--KGPSMVLSRDFDVGNVLSVSYAADIEVAG
NMVVGGVNKGLKLWDVFTNRTVRRMFSNELGALQQRARGEANQLGKSSRIARKYTKNDN-
PETMITVD-DQRDDDPD-EEK--DD-------------------GDDWESMN--------
-------
>XP_037145164_Zygotorulaspora_mrakii
------------------------------MISSTTW-----------------------
-----------VPR----------------------------------------------
------------------------------------------------------------
------------------------------------------------------------
------------------------------------------------------------
------------------------------------------------------------
-----------------------------------GYASEFPEKYDLDDEEMERINQLAQ
LNL---DDAIADLK--------------DAEGEVDATENMEVD-----------GQRLQD
ELA--RDDDLKEYDLTNV----ADE---EDMNEE--GL-DVSMFPGLTND-KAKFHEA--
-EGGE-DPYISLPT-QEETAEEKQELQVYPSDNMILATRTEDDISFLDVYVYDDGAG-FH
DESIADEQGDETDPDVARGLVRDSSLYVHHDLMLPAFPLCIEWLNYKP--GS-----NSD
A-PANFAAIGTFDPQIEIWNLDCVEKAFPDAILGE-PQD---------NSMPAL---KIN
KKKKKSKNVHKHITSHHTDAILSLAHNKHFRSVLASTSADHTVKLWDLNTATAARSMASI
HNNTNVSASEWHSSNGSVLLTGGYDSRVALSDVRIPD-----ESKMSKYWSVMSGEDIES
ATF---ADENIILCGTDSGNVYSFDIRN-----SDKSEPVWTLKAHDAGISALSANRFIP
GLMSTGAMGEKVVKLWKI-P-TSES---NTGKGPNMVLSRDFDVGNVLSVSFACDIEVAG
NMVIGGVNKGLKLWDVFTNRTVRRVFSNELSTVQKRAKEEAQSVGKSSRIARKYRKNDN-
SETVITIA-DQREDD-D-EE----------------------------------------
-------
>XP_002495063_Zygosaccharomyces_rouxii
------------------------------MISATCW-----------------------
-----------VPR----------------------------------------------
------------------------------------------------------------
------------------------------------------------------------
------------------------------------------------------------
------------------------------------------------------------
-----------------------------------GYASEFPEKYELDNEEMERINQMAN
LNL---NDATAEME--------------EVA-----EEEEEGAQEEASEESQPNPSKLQD
QLD--ADDDLKEFDMEHY---DDED---SGAN----GA-GVAMFPGLEGE-DVRFHEG--
-EEGE-DPYISLPN-KEEQTEEKQELQVYPTDNMVLATRTEDDVSYLDVYIYDDGAG-FH
DVEVPQEKGDEADPDVARGLVRDSSLYVHHDLMLPAFPLCVEWLNYRP--GS-----QSD
D-PANFAAIGSFDPQIEIWNLDCVEKAFPDMILGE-PEQ---------GSGASL---KNK
KNKKKQKN--QHITTHHTDAILSLALNKHFRAVLASTSADHTVKLWDLNNGTAARSLASI
HSGKNVSSSEWHKTNGSVLLTSGYDSRVALSDVRISD-----ESQLSKYWSVLPGEEVES
STF---ADENIILSGTDSGNVYAFDIRN-----NSGSKPVWTLNAHDAGISCLCANDYIP
GMMTTSAMGDKTVKLWKF-PLEQDN---TGGLGPSMVLSRDFDVGNVLSVSFANDVEVAG
NMAIGGVNTGLKLYDVFSNRTVRKSFGRELSAAQQTAKAEAQQLGKSSRFARKYRGNSQ-
PDTVVTVDADNEEDEDDADEDEE-------------------------------------
-------
>XP_003646554_Eremothecium_cymbalariae
MKKVFNRRFDELYNTVPLVRSRKLYPHCSAMISSTSW-----------------------
-----------VPR----------------------------------------------
------------------------------------------------------------
------------------------------------------------------------
------------------------------------------------------------
------------------------------------------------------------
-----------------------------------GFPSEFPEQYELDDEEMERINKLAQ
LNL---DDAKQDLS--------------E-------LNEEVQVDAEAALEALPDSEELKN
QLD--FDDDLKHYDLEHY---DDDG---EVD-----GE-DISMFPGLSRE--AKYHKG--
-DEGN-DPYISLPK-DSDLLKEKMELQIYPTDNMILATRTEDDISYLDVYVYDDGAG-FH
DDSIPVEEGDEMDPDVARGLIRDSSLYVHHDLMLPAFPLCVEWINYKP--ST-----TSE
N-IGNFAAIGTFDPAIEIWNLDCVDKAFPDMILGE-PVN------------GGT------
KISKKKKGKKQHITTHHTDAVLSLSHNKQYRVVLASTSADQTIKLWDLNQGTAVRSIASI
HNGTTVSSSQWHPSDGSIILTGAYDSRVALSDVRISN-----DSEMSKYWSVMTGEEVEC
VSF---VNDNEFLAGTDSGNIYSFDLRN-----GEKSSPLWTLKAHDSGISSMNVNSFIP
NMMVSSAMGEKVIKLWKI-PTDQEN---STQKGPSMVLSRDFGVGNVLTTSFAPDIEVTG
NIVVGGTSPGLKLWDVFTNRSVRKTFASGLKDVQTTAKEEARQLGRSSRISRKYMNNNN-
PDTVINVD-DVAEEEED-HKGTD-D-------------------GDWEDEE---------
-------
>NP_982619_Eremothecium_gossypii
------------------------------MLSSTTW-----------------------
-----------VPR----------------------------------------------
------------------------------------------------------------
------------------------------------------------------------
------------------------------------------------------------
------------------------------------------------------------
-----------------------------------GFASEFPEKYELDDAEMARINELAQ
LQL---DDAEEGLE--------------E---------------AGGAQEG----AALWA
QLD--GDDDLKEYDLEHY---DEED---AGA-----GA-EVTMFPGLSGE--ARFHEG--
-EEGQ-DAYLSLPT-VEEEQEERAELQVYPTDNLVLATRTEDDISYLDVYVYDDGAG-FH
DEAVPQEAGDAQDPDVARGLIRDASLYVHHDLMLPAFPLCVEWVNYRP--GS-----NSD
A-PANFAAVGTFDPTIELWNLDCVDRAFPDMILGE-PAD------------SAT---ASK
KSKKKKKGKKQHVATHHTDAVLSLAHNRHFRAVLASTSADHTVKLWDLNHGRAARSLDAV
HSATAVSSSQWHPSDGSILLTAGYDSRVALSDVRIAN-----DAGMSKYWKVMKGEEIES
ATF---VSETVFLAGTDSGNVYSFDLRN-----GEDSAPLWTLNAHDSGISSLSVSPSIP
NMLVTSAMGEKVIKLWKT-PAEGA----SAQEGPRMVLSRDFGVGNVLSTSFAPDVEVAS
TFVVGGTSPGLKLWDAFTNRTVRKSFASELQAVQQRAREEAKQLGKASRIARKYISNSN-
PDTVVTVD-DNGSDEEE-QEGAA-D--------------------DWEDEE---------
-------
>XP_454834_Kluyveromyces_lactis
------------------------------MLSATSW-----------------------
-----------VPR----------------------------------------------
------------------------------------------------------------
------------------------------------------------------------
------------------------------------------------------------
------------------------------------------------------------
-----------------------------------GFASEFPEKYELNDEEMERINELAK
LNL---DEAKHDLE--------------EA---QEAEEGGEEVTEEVEEPT-TNGNALKD
QLA--VDDDLKEFDLEHY---DDPE---DEA-----NA-QDAMFMGLSEE--VKFYEG--
-EEGE-DPYISLPK-SKDDVEEKQELQVYPTDNMVLATRTEDDVSYLDVYVYDDGAG-FH
DSDIPSEKGDEQDPDVARGLVRDSSLYVHHDLMLPAFPLCVECLNYKP--GS-----NSD
ETVANFAAVGTFDPAIEIWNLDCVDKAFPDMILGE-PTD---------NSIA-----LPT
KSKKKKKSKSKHVTTHHTDAILSLAHNKQFRAVLASTSADHTVKLWDLNTATAARSLINI
HSNTNVSASQWHPSNGSVLLTAGYDSRAALSDVRIEN-----DNDMSKYWNVSSGEEIEC
VRF---ADENIFICGTDNGNVYSFDIRN-----GAESKPVWTLKAHDAGVSSVEINRHIP
NMLLTSAMGEKPVKLWKC-PLDAKP-----GKGPSMVLSRDFGVGNVLTTSFAPDIEIAG
NMVVGGVSPGLKLWDVFTNRSVRKSFQPELKTLQQRAREEAIALGKSSRIARKYTKNDN-
PETVLTVE-DQNDEEEDDEEDED-------------------------------------
-------
>XP_022676773_Kluyveromyces_marxianus
------------------------------MLSATSW-----------------------
-----------VPR----------------------------------------------
------------------------------------------------------------
------------------------------------------------------------
------------------------------------------------------------
------------------------------------------------------------
-----------------------------------GFASEFPEKYELNDEEMERINQLAQ
LNL---DDARADLE--------------EAGVEAEAEAEGEE--EEEEKPAKANTSAFKD
QLE--VDDDLKEFDLEHY---DDPE---DDA-----NA-QNAMFMGLSED--VKFYEG--
-EEGE-DPYISLPK-AKEDAEEKQELQVYPTDNMVLATRTEDDVSYLDVYVYDDGAG-FH
DEDVPVEKGDELDPDVARGLVRDSSLYVHHDLMLPAFPLCVEWINYKP--GS-----NDD
QAIANFAAVGTFDPSIEIWNLDCVDKAFPDMILGE-PTD---------NSAAVL---MPK
KS-KKKKSKGKHVTTHHTDAVLSLAHNREFRAVLASTSADHTVKLWDLNTGIAARSLINI
HSNTNVSASQWHPSNGSVLLTGGYDSRAALSDVRIEN-----DNDMSKYWKVGSGEEIEC
VRF---ADENVFMCGTDNGNVYSFDIRN-----GAESKPVWTLKAHDAGVSSVEVNQHIP
NMLLTSAMGEKTVKLWKC-PLESQP-----GKGPSMVLSRDFGVGNVLTTSFAPDVEIAG
NIVVGGVSPGLKLWDVFTNRSVRKSFQSELKDLQNKAREEAKALGRSSRIARKYTKNDN-
PETVLTVD-DQNDEDEDEGDDEE-------------------------------------
-------
>XP_022628815_Lachancea_lanzarotensis
------------------------------MISSTTW-----------------------
-----------VPR----------------------------------------------
------------------------------------------------------------
------------------------------------------------------------
------------------------------------------------------------
------------------------------------------------------------
-----------------------------------GFPSEFPEKYELDDEEMERINQLAQ
LNL---EDAKEAAE--------------E-------DDEATEKLNDKMQDSGNGAQKLGA
QAD--ADDDLKEYDLEQY--NDDQD---LGE-----GT-EATMFPGLSDE--VKYHEG--
-ENGE-DAYMSLPT-EEETHEAKEELQVYPTDNMVLATRTEDDISYLDVYVYDDGAG-FH
DPDVAHEAGDENDPDVARGLVRDSALYVHHDLMLPAFPLCVEWLNYKP--GS-----QSE
D-PANFAAVGSFDPQIEIWNLDCVEKAFPDMILGD-PHA--------SGDVAGS---KS-
--KKNKKSKSKHVTTHHTDAVLSLAHSKHFRSVLASSSADKTVKLWDLNEGIAARSIASL
HSNKNVSAIQWHNTAGTVLLSGGYDSRAALSDVRIED-----NSKMSKYWSVLAGEEIEC
VQF---ADENTFMCGTDSGNVYSFDIRQ-----GENSSPLWTLNAHDAGISTLNINPYIP
SLLATGAMGEKTVKLWK-----------CGEAGPSMVLSRDFGVGNVLSTSFAPDIEVAG
NIVIGGVSKGLKLWDVFTNRSIRKNFGKELATLQKQARQEAQSIGKASRIARKYTKNDN-
PDTVVTVD-DQGEDEEE-NEGREGQ-------------------DDWEDAD---------
-------
>XP_002555926_Lachancea_thermotolerans
------------------------------MISSTTW-----------------------
-----------VPR----------------------------------------------
------------------------------------------------------------
------------------------------------------------------------
------------------------------------------------------------
------------------------------------------------------------
-----------------------------------GFPSEFPEKYELDDEEMERINQLAQ
LNL---DDAKDGIESE-----------HD-------DSELGGEEKNSNEASVRGSAKLAS
QAD--NDDNLEEYDMEHYGVKEDEM---LGE-----GA-EASMFPGLSDE--VKFHEG--
-EDGE-DAILSLPT-QQDSQEEKQELQVYPTDNMVLATRTEDDVSYLDVYVYDDGAG-FH
DAEVNQEPGDDKDPDVARGLVRDSSLYVHHDLMLPAFPLCVEWVNYKP--GS-----SSD
D-AANFAAVGSFDPQIEIWNLDCVEKAFPDMILGD-PHA--------TSNVGGS---KSK
KNKKNKKNKNKHVLTHHTDAVLSLAHSKQFRAVLASTSADHTVKLWDLNEGIAARSVASI
HSNKNVSSSQWHSTSGSVLLTGGYDSRVALSDVRIAE-----DSQMSKYWSVMTGEDVEC
VQF---ADENTFMCGTDSGNVYSFDIRQ-----GEGSKPLWTLNAHDAGISALNVNPFIP
NLLATGAMGEKTVKFWK-----------ISESGPSMVLSRDFGVGNVLTTSFAPDIEVAG
NIVIGGVDKGLKLWDVFTNRSIRKNLSKELSSLQRQARAEASKIGRASRIARKYTKNDN-
PDTVVTVD-DQGEDEEE-GDGQR-E-------------------SGWEDTE---------
-------
>XP_020057454_Aspergillus_aculeatus
---------------------------MSSMITTAAW-----------------------
-----------VRQ----------------------------------------------
------------------------------------------------------------
------------------------------------------------------------
------------------------------------------------------------
------------------------------------------------------------
-----------------------------------GVAAQFPTKYEINEEEMDRISKLAK
MQL---EEAQGDLKAA--QE---------DEAMEEDRKDGGEDAME--DDEKPAADA-EK
KTA-TDDDDLKEYDLDHY---DSDE-------VDEDGE-KFTMFGNVK---SLAYH----
-QPNEEDPYLVMPPEEED--EEREELQIMPKDNLILAGKVEDEVAHLEVYVYEDAAD---
------------------------NLYVHHDIMLPAIPLAVEWLDI-PV-GKAA---E-G
RTTGNFVAVGTMEPDIEIWDLDIVDCMYPNAILGQGGAD--------------AE--GKK
S-K-KKKP--KANDEYHIDAVLALAANRQHRNLLASGSADRTVKLWDLQTTKCAKSY-SH
HTDK-VCSLNWHPTESTILLTGSYDRTVVAADMRAPD-------SKA-RWGVDT--DVEN
VRW-DPHDPNYFYVTTDGGMVYRYDVRNIPAT-PKESKPVWSLQAHDSSVSAFDINPAIP
GFLVTGS-TDKQVKLWNV-----------ENNKPSMVVSRKLEVGKVFSTSFAPDADVSF
RLAVAGSKGVVQIWDTSTNGAVRRAFVSRMPSLEGEVK----------------------
-ERMVGMQ---PDQDESDDD--AG-Q-EIGGGH------GGDGWESMDED----------
-------
>XP_001269869_Aspergillus_clavatus
---------------------------MSSMITATAW-----------------------
-----------VRR----------------------------------------------
------------------------------------------------------------
------------------------------------------------------------
------------------------------------------------------------
------------------------------------------------------------
-----------------------------------GVAAQFPTKYEIDEEEMNRISKLAK
MQL---EDAQGELSAA--RE----GKDKEDEDMDEDKKEGGQDSME--EDTAQNAEK-NG
KTSFNDDDDLKEYDLDHY---DSDE-------VDEEGE-KVTMFGNVK---SLAYH----
-QPNEEDPYLVIPEDEED--EEREELQILPSDNLLLAGKVEDEVAHLEVYVYEDRED---
------------------------NLYVHHDIMLPAIPLCVEWLDI-PV-GMNA---G-D
RTTGNFVAVGTMEPDIEIWDLDIVDCMYPNAILGQGGAD--------------LEGEGKK
AKKPKKKT--KANDDFHVDSVLALAANRQHRNLLASASADRTVKLWDLNTTKCAKSY-SH
HTDK-VCSLDWHPKESTVLLTGSYDRTVVAADMRAPD-------AKA-RWGVDA--DVET
VRW-DMHDPNFFYVTTDGGMVYRFDIRNIPAT-PKESKPVWTLQAHDSSVSSFDINPAIP
GFLVTGS-TDKQVKLWNV-----------ENDKPSMVVSRKLEVGKVFSTTFAPDPEVSF
RLAVAGSKGVVQIWDTSTNGAVRRAFVSRMPAFEGEVK----------------------
-ERMIGLP---ADNDESDDD--DGGE-EAGAAQ------GGDGWESMDED----------
-------
>XP_001265385_Aspergillus_fischeri
---------------------------MSSMITTTAW-----------------------
-----------VRR----------------------------------------------
------------------------------------------------------------
------------------------------------------------------------
------------------------------------------------------------
------------------------------------------------------------
-----------------------------------GVAAQFPTKYEIDEEEMNRISKLAR
MQL---EEAQGDLDAA--RE----GKDQDGETMEEDQKEEAQDAME--DDS---EEK-KG
KTGFNDDDDLKEYDLDHY---DSDE-------VDEDGE-KITMFGNVK---SLAYH----
-QPNEEDPYLVMPEEEED--EEREELQILPTDNLLLAGKVEDEVAHLEVYVYEDQEA---
------------------------NLYVHHDIMLPAIPLCVEWLDF-PV-GANT---G-D
RTTGNFVAVGTMEPDIEVWDLDIVDCMYPNAILGQGGAE--------------LEGDMKK
AKKSKKKT--KANDEFHVDSVLALAANRQHRNLLASASADRTVKLWDLNTTKCAKSY-TH
HTDK-VCSLDWHPREATVLLTGSYDRTVVAADMRAPD-------AKA-RWGVDA--DVEN
VRW-DIHDPNFFYVTTDAGMVYRYDVRNIPAT-PKESKPVWTLQAHDTSVSSFDINPAIP
GFLVTGS-TDKQVKLWNV-----------ENDRPSMVVSRKMDVGKVFSTTFAPDNEVGF
RLAVAGSKGTVQIWDTSTNGAVRRAFVSRMPALEGEVK----------------------
-ERTIGVQ---ADDDESDDD--AAGE-EVGAQQ------GGDGWESMDED----------
-------
>XP_041141064_Aspergillus_flavus
---------------------------MSSMITTTSW-----------------------
-----------VRR----------------------------------------------
------------------------------------------------------------
------------------------------------------------------------
------------------------------------------------------------
------------------------------------------------------------
-----------------------------------GVAAQMPIKYEIDEEEMNRISTLAK
MQL---EDAQSDLKAA--QEGD---DDDDDEAMEEDDKK---DVME--EDSGKKTEA-TT
----ADDDDLKEYDLDHY---DSDD-------VDEDGE-KATMFGNVK---SLAYH----
-QPEEEDPYLVMPPEEED--EEREELQILPTDNLVLAGKVEDEVAHLEVYVYEDHDA---
------------------------NLYVHHDIMLPAIPLCTEWLDM-PV-GKTA---E-G
RTTGNFVAVGTMEPDIEIWDLDIVDCMYPNAILGQGG-----------------EGEAKK
P-K-KKKT--KANDEFHVDAVLALAANRQHRNLLASASADRTVKLWDLNTTKCAKSY-AH
HTDK-VCSLDWHPKESTVLLSGSYDRTVVAADMRAPD-------SKA-RWGVDT--DVEN
VRW-DMHDPNYFYVTTDGGMVYRYDVRNVPAN-PKDSKPVWSLQAHDDSVSAFDINSAIP
GFLVTGS-TDKQVKLWNV-----------ENDKPSMVVSRKLEVGKVFSTTFAPDPEVSF
RLAVAGSKGVVQIWDTSTNAAVRRAFVSRMPSLEGEVQ----------------------
-ERTVGVQ---ADQNESDEE--DAVQ-EVGAAA-----VGADGWESMDED----------
-------
>XP_750013_Aspergillus_fumigatus
---------------------------MSSMITTTAW-----------------------
-----------VRR----------------------------------------------
------------------------------------------------------------
------------------------------------------------------------
------------------------------------------------------------
------------------------------------------------------------
-----------------------------------GVAAQFPTKYEIDEEEMNRISKLAR
MQL---EEAQGDLEAA--RE----GKDQDGETMEEDQKEEAQDAME--DDS---EEK-KG
KTSFNDDEDLKEYDLDHY---DSDE-------VDEDGE-KITMFGNVK---SLAYH----
-QPNEEDPYLVIPEEEED--EEREELQILPTDNLLLAGKVEDEVAHLEVYVYEDQEA---
------------------------NLYVHHDIMLPAIPLCLEWLDF-PV-GAHT---D-D
RTTGNFVAVGTMEPDIEVWDLDIVDCMYPNAILGQGGAE--------------LEGDMKK
AKKSKKKT--KANDEFHVDSVLALAANRQHRNLLASASADRTVKLWDLNTAKCAKSY-TH
HTDK-VCSLDWHPKEATVLLTGSYDRTVVAADMRAPD-------AKA-RWGVDA--DVEN
VRW-DIHDPNFFYVTTDAGMVYRYDVRNIPAT-PKESKPVWTLQAHDTSVSSFDINPAIP
GFLVTGS-TDKQVKLWNV-----------ENGRPSMVVSRKMDVGKVFSTTFAPDNEVGF
RLAVAGSKGTVQIWDTSTNGAVRRAFVSRMPALEGEVK----------------------
-ERTIGVQ---ADDDESDDD--AAGE-EIGAQQ------GGDGWESMDED----------
-------
>XP_657914_Aspergillus_nidulans
---------------------------MSSMITTSAW-----------------------
-----------VRR----------------------------------------------
------------------------------------------------------------
------------------------------------------------------------
------------------------------------------------------------
------------------------------------------------------------
-----------------------------------GVAAQFPTKYEIDEKEMDRISKLAR
MQL---EDAREDLSAA--QGNGPVVDK-DEDAMEEDNV-----------EKDNKKDA-PV
KI---DDDDLKEYDLEHY---DSDE-------VDEDGE-KITMFGNVK---SLAYH----
-QPNEEDPYLVVPEDEED--EEREELQILPTDNLLLAGKVEDEVAHLEVYVYEDEAD---
------------------------NLYVHHDIMLPAIPLCLEWLDF-PV-GKSG---ENG
GATGNFVAVGTMEPDIEVWDLDVVDSMYPNAILGQGGAD--------------ADTDAKK
PRK-KKKV--KANDEFHVDSVLALAANRQHRNLLASGSADRTVKLWDLNTAKSAKSY-TH
HTDK-VCSLDWHPKESTVLLTGSYDRTIVAADMRAPD-------SKA-RWGVDA--DVEN
VRW-DIHDPNYFYATTDAGMVYRYDIRNVPAT-PKDSKPVWSLQAHDSSVSSFDINPAIP
GFLATGS-TDKQVKLWNV-----------ENDKPSMVVSRKLEVGKVFSTTFAPDAEVGF
RLAVAGSKGTVQIWDTSTNAAVRRAFVSRLPSLQGEVQ----------------------
-ERMVGMQ---PDQDESDDD---GAP-ETGAAG------GADGWESMDED----------
-------
>XP_001388981_Aspergillus_niger
------------------------------MITTSAW-----------------------
-----------VRR----------------------------------------------
------------------------------------------------------------
------------------------------------------------------------
------------------------------------------------------------
------------------------------------------------------------
-----------------------------------GVAAQFPTKYEINEEEMDRISKLAR
MQL---EEAQGDLKAA--QE---------DEEMEEDKKEXXXXXXXXFDDE---------
----SDDDDLKEYDLDHY---DSDE-------VDEDGE-KITMFGNVK---SLAYH----
-QPNEEDPYLVMPPEEED--EEREELQIMPTDNLLLAGKVEDEVAHLEVYVYEDAAD---
------------------------NLYVHHDIMLPAIPLALEWLDI-PV-GKTA---E-G
RTTGNFVAIGTMEPDIEIWDLDVVDSMYPNAILGQGGAD--------------AENGAKK
S-K-KKKA--KANDEYHIDSILALAANRQHRNLLASGSADRTVKLWDLQTTKCAKSY-SH
HTDK-VCALEWHPTESTVLLSGSYDRTVVAADMRAPD-------SKA-RWGVDA--DVEN
VRW-DVHDPNYFYVTTDAGMVYRYDVRNIPAS-PKESKPVWTLQAHDSSVSSFDVNPTVP
GYLVTGS-TDKSVKLWNI-----------ENDKPSMVVSRKMEVGKIFSTTFAPDADVSF
RLAVAGSKGVVQIWDTSTNAAVRRAFVSRVPTLEGEVQ----------------------
-ERLVGIQ---PDQDESDEE--EGVQ-EVGAAQ------GADGWESMDED----------
-------
>XP_015407803_Aspergillus_nomiae
---------------------------MSSMITTTSW-----------------------
-----------VRR----------------------------------------------
------------------------------------------------------------
------------------------------------------------------------
------------------------------------------------------------
------------------------------------------------------------
-----------------------------------GVAAQMPTKYEIDEEEMNRISTLAK
MQL---EDAQSDLKAA--QDGD--GDEEEDEAMEEDDKK---DVME--EDSGKKTEA-AN
----ADDDDLKEYDLDHY---DSDE-------VDEDGE-KTTMFGNVK---SLAYH----
-QPNEADPYLVMPPEEDD--EEREELQILPTDNLVLAGKVEDEVAHLEVYVYEDQDA---
------------------------NLYVHHDIMLPAIPLCTEWLDM-PV-GKTA---E-G
RTTGNFVAVGTMEPDIEIWDLDIVDCMYPNAILGQGG-----------------EGEAKK
P-K-KKKT--KANDEFHVDAVLALAANRQHRNLLASASADRTVKLWDLNTTKCAKSY-TH
HTDK-VCSLDWHPKESTVLLSGSYDRTVVAADMRAPD-------SKA-RWGVDT--DVEN
VRW-DMHDPNYFYVTTDGGMVYRYDVRNVPAN-PKDSKPVWSLQAHDDSVSAFDINSAIP
GFLVTGS-TDKQVKLWNV-----------ENDKPSMVVSRKLEVGKVFSTTFAPDPEVSF
RLAVAGSKGVVQIWDTSTNAAVRRAFVSRLPSLEGEVQ----------------------
-ERTVGVQ---ADQNESDEE--DAAQ-EVGAAA-----GGADGWESMDED----------
-------
>XP_001817848_Aspergillus_oryzae
---------------------------MSSMITTTSW-----------------------
-----------VRR----------------------------------------------
------------------------------------------------------------
------------------------------------------------------------
------------------------------------------------------------
------------------------------------------------------------
-----------------------------------GVAAQMPIKYEIDEEEMNRISTLAK
MQL---EDAQSDLKAA--QEGD---EDDDDEAMEEDDKK---DVME--EDSGKKTEA-TT
----ADDDDLKEYDLDHY---DSDD-------VDEDGE-KATMFGNVK---SLAYH----
-QPEEEDPYLVMPPEEED--EEREELQILPTDNLVLAGKVEDEVAHLEVYVYEDHDA---
------------------------NLYVHHDIMLPAIPLCTEWLDM-PV-GKTA---E-G
RTTGNFVAVGTMEPDIEIWDLDIVDCMYPNAILGQGG-----------------EGEAKK
PKK-KKKT--KANDEFHVDAVLALAANRQHRNLLASASADRTVKLWDLNTTKCAKSY-AH
HTDK-VCSLDWHPKESTVLLSGSYDRTVVAADMRAPD-------SKA-RWGVDT--DVEN
VRW-DMHDPNYFYVTTDGGMVYRYDVRNVPAN-PKDSKPVWSLQAHDDSVSAFDINSAIP
GFLVTGS-TDKQVKLWNV-----------ENDKPSMVVSRKLEVGKVFSTTFAPDPEVSF
RLAVAGSKGVVQIWDTSTNAAVRRAFVSRMPSLEGEVQ----------------------
-ERTVGVQ---ADQNESDEE--DAVQ-EVGAAA-----VGADGWESMDED----------
-------
>XP_040637335_Aspergillus_ruber
----------------------------MSMITTSTW-----------------------
-----------VRR----------------------------------------------
------------------------------------------------------------
------------------------------------------------------------
------------------------------------------------------------
------------------------------------------------------------
-----------------------------------GAAAQFPTKYEIDEKEMNRISNLAR
MQL---EEAQGDLSVA--QE------GKEDEAMDEDEEKEGAKEDDGIENGSEKKD----
-----DDDDLKEYDLDHY---DSDE-------VDEDGE-KITMFGNVK---SLAYH----
-QPNEEDPYLVMPPEEEE--EEREELQILPTDNLVLAGKVEDEVAHLEVYVYEDAAD---
------------------------NLYVHHDIMLPAIPLCVEWLDI-PV-GKAA---E-G
RTSGNFVAIGTMESDIEIWDLDVVDCMYPNAILGQGGND--------------EE---KK
SKK-KKKT--KANDEYHVDSVLALAANRQHRNLLASASADRTVKLWDLSTGKCAKSY-TH
HTDK-VCSLDWHPIESTVLLSGSYDRTIVAADMRAPD-------SKA-RWAVDA--DVEA
VRW-DVHDPNFFYVTTDVGMVYRFDVRNVPAS-PQQSKPVWSLQAHDSSISSFDINPAIP
GFIVTGS-TDKQVKLWNI-----------ADNKPSMVVTRKPEVGKIFSTTFAPDTDVSF
RLAIAGSKGVMQVWDTSTNGAVRRAFVSRMPSLEGDVQ----------------------
-ERTVGVA---PDQNDSDDD--GDAG-EVEAAP------GPDGWESMDED----------
-------
>XP_040706028_Aspergillus_sydowii
----------------------------MSMITTSAW-----------------------
-----------VRR----------------------------------------------
------------------------------------------------------------
------------------------------------------------------------
------------------------------------------------------------
------------------------------------------------------------
-----------------------------------GVAAQFPTKYDIDEKEMDRISKLAR
MQL---EDAQEDLSAA--QGNGDSGNKDDDDAMEEDDT----------EEKAEKKDA-SK
KTT-DDDDELKEYDLDHY---DSDE-------VDEDGE-KITMFGNVK---SLAYH----
-EPNEEDPYLIVPEEEED--EDREELQILPTDNLLVAGKVEDEVAHLEVYVYEDAAD---
------------------------NLYVHHDIMLPAIPLCVEWLDF-PV-GKSA---DNA
TTTGNFVAVGTMEPDIEVWDLDVVDSMYPNAILGQGGAD--------------AEGDSKK
SKK-KKKT--KANDEFHVDSVLALAANRQHRNLLASASADRTVKLWDLNTAKSAKSY-SH
HTDK-VCSLDWHPKESTVLLSGSYDRTVVAADMRSPD-------SQA-RWGVDA--DVET
VRW-DVHDPNYFYVTTDGGMVYRYDIRNVPAT-PKDSKPVWSLQAHDSSVSSFDINPAIP
GFIATGS-TDKQVKLWNV-----------ENDKPSMVVSRKLEVGKVFSTNFAPDSEVGF
RLAVAGSKGSVQIWDTSTNAAVRRAFVSRMPSLQGDVQ----------------------
-ERMVGMQ---PDKYESDDD---GAP-ETGAAG------GADGWESMDED----------
-------
>XP_001214008_Aspergillus_terreus
----------------------------MSMITASAW-----------------------
-----------VRR----------------------------------------------
------------------------------------------------------------
------------------------------------------------------------
------------------------------------------------------------
------------------------------------------------------------
-----------------------------------GVAAQFPTKYEIDEEEMNRISKLAR
MQL---EEAQGDLKAA--QE-------AEDEQMEEDTKEG--DAM---DDSKDEKEK-PT
ESK--DDDDLKEYDLDHY---DSDE-------VDEDGE-RSSYF----------------
------------------------------------------------------------
-----------------------------------------------PI-GKAA---E-E
KTTGNFVAVGTMEPDIEIWDLDIVDCMYPNAILGQGGED--------------A-GEAKP
KKKKSKAS--KANDAYHVDSVLALAANRQHRNLLASASADRTVKLWDLATTKCAKSY-TH
HTDK-VCALDWHPKESTVLLSGSYDRTVVAADMRAPD-------AQA-RWGVDT--DVEN
VRW-DVHDPNYFYVTTDGGMVYRYDVRAIPST-PAASKPVWTLQAHDDSVSAFDVHSTIP
GFLVTGS-ADKQVKLWNV-----------ENDKPSMVVSRKLEVGKVFSTTFAPDAEVSF
RLAVAGSKGVVQVWDTSTNGAVRRAFVSRMPSLEGEVK----------------------
-ERMVGLP---ADQDESEDE---GAV-EVGG--------GQDGWESMDEDDN--------
-------
>XP_022485018_Penicillium_arizonense
---------------------------MSSMITTTAW-----------------------
-----------VRR----------------------------------------------
------------------------------------------------------------
------------------------------------------------------------
------------------------------------------------------------
------------------------------------------------------------
-----------------------------------GVAAQFPIKYEIDEAEMNRISKLAR
MQL---EDAKEGLSAA--QD----------EAMDEDGKDGAAEATG--DDSEKKTK--EG
ADP-NEDDVLKEFDMDHY---DSDE-------KDEDGE-KITMFGNVQ---SLAYH----
-QPNEADPYLVMPEDEDD--EEREELQIMPVDNLLLAGKVEDEVAHLEVYVYEDRAD---
------------------------NLYVHHDIMLPGIPLCLEWLDI-PV-GKNP---D-N
RTQGNFVAVGTMEPDIEIWDLDVVDCMYPNAILGQGGQD--------------AE---KA
KKKQKKKV--KANDEYHIDSVLALAANRAHRNLLASASADKTVKLWDLNTTTCAKSY-SH
HKDK-VCSLDWHPTESTILLSGSYDRTVVAADMRAPD-------AQA-RWGVDA--DVEG
VRW-DPHDPNFFYVTTDAGMVYRYDMRNVPTS-PAESKPVWSLQAHDSSVSSFDINRNIP
GFLVTGS-TDKTVKLWNI-----------ENDRPNMVVSRKLDVGKVFSTAFAPDQEVGF
RIAVAGSQGNVQVWDASTNGAVRRAFVSRMPEFANEVE----------------------
-ERMVGIT---ADDEESDDEGEENAD---EDAP-----RGGDGWESMDED----------
-------
>XP_014538437_Penicillium_digitatum
---------------------------MSSMITTTTW-----------------------
-----------VKR----------------------------------------------
------------------------------------------------------------
------------------------------------------------------------
------------------------------------------------------------
------------------------------------------------------------
-----------------------------------GVAAQFPTKYEIDEAEMGRISKLAR
MQL---EDAKDDMNAA--QE----------GSGDE-----GDDAME--DDTEEKPSA-NG
TDAKSDDDVLKEFDMDNY---DKEE-------VDEDGE-KITMFGNVQ---SLAYH----
-QPNEEDPYLVIPEDEDD--EEREELQIMPHDNLLLAGKAEDEVAHLEVYVYEDQAD---
------------------------NLYVHHDIMLPGIPLCTEWLDI-PV-GKNP---E-G
RTQGNFVAIGTMEPDIEIWDLDVVDCMYPNAILGQGGQD--------------AE---KT
KKKQKKKP--KANDEFHIDAVLALAANRQHRNLLASASADKTVKLWDLNTATCAKSY-SN
HKDK-VCSLDWHPTESTILLSGSYDRTVVAADMRAPD-------AQA-RWGVDA--DVEC
VRW-DSHDTNFFYVTTDGGMVYRYDMRNVPTT-PAESKPVWSLQAHDSSVSSFDINRYIP
GFLVTGS-TDKTVKLWSV-----------ENDKPTLVVTRKLEVGKVFSTTFAPDKEVSF
RLAVAGSKGNVQIWDASTNGAVRRAFVSRLPDLAGEVQ----------------------
-ERTIGIN---ADDDESDDDEEEEGD---EGEP-----RGGDGWESMDED----------
-------
>XP_016598881_Penicillium_expansum
---------------------------MSSMITTTTW-----------------------
-----------VKR----------------------------------------------
------------------------------------------------------------
------------------------------------------------------------
------------------------------------------------------------
------------------------------------------------------------
-----------------------------------GVAAQFPTKYEIDEAEMGRISKLAR
MQL---EDAKDDMNAA--QE----------GSGDE-----ADDAME--DDTEEKPSA-NG
TDAKSDDDVLKEFDMDNY---DKEE-------IDEDGE-KVTMFGNVQ---SLAYH----
-QPNEEDPYLVIPEDEDD--EEREELQIMPHDNLLLAGKVEDEVAHLEVYVYEDKAD---
------------------------NLYVHHDIMLPGIPLCTEWLDI-PV-GNNP---E-G
RTQGNFVAIGTMEPDIEIWDLDVVDCMYPNAILGQGGQD--------------AD---KP
KKKQKKKA--KANDEYHIDAVLALAANRQHRNLLASASADKTVKLWDLNTATCAKSY-AN
HKDK-VCSLDWHPTESTILLSGSYDRTVVAADMRAPD-------AQA-RWGVDA--DVEC
VRW-DSHDTNFFYVTTDGGMVYRYDMRNVPAT-PAESKPVWSLQAHDSSVSSFDINRSIP
GFLVTGS-TDKTVKLWSV-----------ENDKPTLVVTRKLEVGKVFSTTFAPDQEVSF
RLAVAGSKGNVQIWDASTNGAVRRAFVSRLPDLAGEVQ----------------------
-ERTVGIN---ADDDESDDDEEEEGD---EGEP-----RGGDGWESMDED----------
-------
>XP_040644767_Penicillium_griseofulvum
---------------------------MSSMITTTTW-----------------------
-----------VKR----------------------------------------------
------------------------------------------------------------
------------------------------------------------------------
------------------------------------------------------------
------------------------------------------------------------
-----------------------------------GVAAQFPTKYEIDEAEMGRISKLAR
MQL---EDAQDDMNAA--QE----------GSGND-----GDDAMV--DDSEEKTAA-KG
TDSTEDDDVLKEFDMDNY---DKEE-------RDEDGE-KITMFGNVQ---SLAYH----
-QPNEEDPYLVIPEDEDD--EEREELQIMPTDNLLLAGKVEDEVAHLEVYVYEDKAD---
------------------------NLYVHHDIMLPGIPLCTEWLDI-PV-GKNP---E-G
RTQGNFVAIGTMEPDIEIWDLDVVDCMYPNAILGQGGQD--------------AD---KM
KKKQKKKA--KANDEYHIDAVLALAANRQHRNLLASASADKTVKLWDLNTATCAKSY-SN
HKDK-VCSLDWHPTESTILLSGSYDRTVVAADMRAPD-------AQA-RWGVDA--DVEC
VRW-DSHDPNFFYVTTDGGMVYRYDMRNVPTT-PAESKPVWSLQAHDSSVSSFDINRYIP
GFLVTGS-TDKTVKLWSV-----------ENDRPTLIVTRKLEVGKVFSTSFAPDQEVSF
RLAVAGSKGNVQIWDASTNGAVRRAFVSRLPDLAGEVQ----------------------
-ERTVGIN---PDNDESDSDEG-EDDGEGEGEP-----RGGDGWESMDED----------
-------
>XP_038932558_Penicillium_roqueforti
---------------------------MSSMITTTTW-----------------------
-----------VRR----------------------------------------------
------------------------------------------------------------
------------------------------------------------------------
------------------------------------------------------------
------------------------------------------------------------
-----------------------------------GVAAQFPTKYEIDEAEMSRISKLAR
MQL---EDAKDDMNAA--QD----------GSEDE-----GDDAME--EDAEEKTSA-KD
TDSKTDDDVLKEFDMDNY---DKEE-------IDEDGE-KITMFGNVQ---SLAYH----
-QPNEEDPYLVIPEDEDD--EEREELQIMPYDNLLLAGKVEDEVAHLEVYVYEDKAD---
------------------------NLYVHHDIMLPGIPLCTEWLDI-PV-GKNP---E-G
RTQGNFVAIGTMEPDIEIWDLDVVDCMYPNAILGQGGQD--------------AE---KP
KKKQKKKA--KANDEYHIDAVLALAANRQHRNLLASASADKTVKLWDLNTATCAKSY-SN
HKDK-VCSLDWHPAESTILLSGSYDRTVVAADMRAPD-------AQA-RWGVDA--DVEC
VRW-DPHDTNFFYVTTDGGMVYRYDMRNVPAT-PAESKPVWSLQAHDSSVSSFDINSSIP
GFLVTGS-TDKTVKLWSV-----------ENDKPTLVVTRKLEVGKVFSTTFAPDQEVSF
RLAVAGSKGNVQIWDASTNGAVRRAFVSRMPDLAGDVP----------------------
-ERTVGIN---ADDDESDDSEG-EGD---EGEP-----RGGDGWESMDED----------
-------
>XP_002560305_Penicillium_rubens
---------------------------MSSMITTTTW-----------------------
-----------VRR----------------------------------------------
------------------------------------------------------------
------------------------------------------------------------
------------------------------------------------------------
------------------------------------------------------------
-----------------------------------GVAAQFPTKYEIDEAEMGRISKLAR
MQL---EDAKDDMNAA--QD----------GSGDE-----ADDAME--EDTEGKTSATNG
TDSKDDDDVLKEFDMDNY---DKEE-------VDDDGE-KVTMFGNVQ---SLAYH----
-QPNEEDPYLVIPEDEDD--EEREELQIMPHDNLLLAGKVEDEVAHLEVYVYEDKAD---
------------------------NLYVHHDIMLPGIPLCTEWLDI-PV-GKNP---E-G
RTQGNFVAIGTMEPDIEIWDLDVVDCMYPNAILGQGGQD--------------AE---KT
KKKQKKKA--KANDEYHIDAVLALAANRQHRNLLASASADKTVKLWDLTTATCAKSY-TN
HKDK-VCSLDWHPTESTILLSGSYDRTVVAADMRAPD-------AQA-RWGVDA--DVEC
VRW-DSHDPNFFYVTTDGGMVYRYDMRNIPTT-PAESKPVWSLQAHDSSVSSFDINRTIP
GFLVTGS-TDKTVKLWSV-----------ENDKPTLVVTRKLEVGKVFSANFAPDQEVSF
RLAVAGSKGNVQIWDASTNGAVRRAFVSRMPDLAGDVQ----------------------
-ERTVGIN---PDNDDSDDDEEVEGD---EGEP-----RGGDGWESMDED----------
-------
>XP_040809282_Penicillium_solitum
---------------------------MSSMITTTTW-----------------------
-----------VKR----------------------------------------------
------------------------------------------------------------
------------------------------------------------------------
------------------------------------------------------------
------------------------------------------------------------
-----------------------------------GVAAQFPTKYEIDEAEMGRISKLAR
MQL---EDAKDDMNAA--QE----------GSGDE-----ADDAME--DDTEEKTSA-NG
AEAKDDDDVLKEFDMDNY---DKEE-------IDDDGE-KVTMFGNVQ---SLAYH----
-QPNEEDPYLVIPEDEDD--DEREELQIMPHDNLLLAGKVEDEVAHLEVYVYEDKAD---
------------------------NLYVHHDIMLPGIPLCTEWLDI-PV-GKNP---E-G
RTQGNFVAIGTMEPDIEIWDLDVVDCMYPNAILGQGGQD--------------AE---KT
KKKQKKKA--KANDEYHIDAVLALAANRQHRNLLASASADKTVKLWDLNTATCAKSY-SN
HKDK-VCSLDWHPTESTILLSGSYDRTVVAADMRAPD-------AQA-RWGVDA--DVEC
VRW-DSHDSNYFYVTTDGGMVYRYDMRNVPAT-PAESKPVWSLQAHDSSVSSFDINRSIP
GFLVTGS-TDKTVKLWSV-----------ENDKPTLVVTRKLEVGKVFSTTFAPDQEVSF
RLAVAGSKGNVQIWDASTNGAVRRAFVSRLPDLAGDVQ----------------------
-ERTVGIS---ADNDDSDDDEEEDGD---EGEP-----RGGDGWESMDED----------
-------
>XP_022582447_Penicilliopsis_zonata
----------------------------MSMITTTAW-----------------------
-----------VRR----------------------------------------------
------------------------------------------------------------
------------------------------------------------------------
------------------------------------------------------------
------------------------------------------------------------
-----------------------------------GVAAQFPTKYEIDEEEMGRISKLAR
MQL---EEAKSDLKAA--TE----GAADGDEAMEEDDKADAQDAM---EDDTKAAES-AK
ETKLNDDDDLKEYDLDHY---DSDE-------VDEDGE-KITMFGNVK---SLAYH----
-QPNEEDPYLIIPEEEAD--EEREELQIMPMDNLLLAGKLEDEVAHLEVYVYEDAAD---
------------------------NLYVHHDIMLPAIPLCLEWLDM-PVGGKNA---E-G
RTTGNFVAVGTMEPDIEIWDLDVVDCMYPNAILGQGG----------------EESSNKK
KNK-KKKT--KANDAYHVDSILALAANRQHRNLLASASADKTVKLWDLNTSKCAKSY-AH
HTDK-VCALDWHPQESTVLLSGSYDRTVVAADMRAPD-------VKA-RWGVDA--DVEN
VRW-DPHDANYFYVTTDSGIVYRYDARQIPAS-PQESKPVWTLQAHDSSVSSFDIHGTIP
GFLVTGS-TDKQVKLWNV-----------ENGKPSMVVSRKLEVGKVFSTTFAPDAEVGF
RLAVAGSKGVVQIWDTSTNGAVRRAFVSRLPSLAGEVA----------------------
-ERMVGVD---ADGNESDDDEEGAAD-EVVAQ-------GGDGWESMEEDD---------
-------
>XP_016617403_Cladophialophora_bantiana
----------------------------MSMTLATTW-----------------------
-----------VRR----------------------------------------------
------------------------------------------------------------
------------------------------------------------------------
------------------------------------------------------------
------------------------------------------------------------
-----------------------------------GVAAQFPTKYQVDEAELSRISKLAR
LQL---EDAQQDLLDA--QNSKA----RDG---SEDEESDAGVPT--GEVADVTKQPT-T
-----DTDDLKEYNLDDY---DNDP-------VDEQGE-KFSMFGNVG---SLAYH----
-APHEEDPYIVLPEGEQESEDEREELQILPSDNLILAAKVEDEVAQLEVFVYEDEAD---
------------------------NLYVHHDIMLPAVPLCVEWINA-PV-GKDA---E-S
RSDGNFVAIGTMNPEIEIWDLDVVDSMYPNAILGQEPQERPEE-LDQTGE--SSK-GKKK
SKKKKKKV--RANDDYHVDAVLALAANRHHRNLLASASADKTVKLWDLNTGKCAKSY-TM
HSGK-VCALDWHPSESTILLSGSYDRTVIATDMRAPD-------AAAPKWVVEA--DVEK
VRW-DIHDPNFFFVTTEAGTVHYFDARVVPTFHDKPNKPVWTLQAHDAAVSAFDISPSVP
GLLATGS-EDKRVKIWNV-----------ENNRPAMVVSRNLEVGRIFSAQFAPDPEVAF
RLSVAGSKGRLQVWDISTNPSVRKVFAGRVQLPESDGK----------------------
-ERLVGAS---VSDDESEDE-EG---DEAEE-------GGQDGWESMDED----------
-------
>XP_008730255_Cladophialophora_carrionii
----------------------------MSMTLATTW-----------------------
-----------VRR----------------------------------------------
------------------------------------------------------------
------------------------------------------------------------
------------------------------------------------------------
------------------------------------------------------------
-----------------------------------GVAAQFPQKYQVDEAELSRISKLAR
LQL---EDAQQDLLDA--QNGKD----ADPDNNSEDSDSEAGVAT--GEVSGKAKTPV-T
-----EEDDLKEYNLDDY---DDDP-------VDEQGE-KFSMFGNVG---SLAYH----
-APHEQDPYIVLPEGEQDSEDEREDLQILASDNLILAAKVEDEVAQLEVFVYEDEAD---
------------------------NLYVHHDIMLPAVPLCVEWINV-PV-GKGS---E-S
RSEGNFVAIGTMNPEIEVWDLDVVDSMYPNAILGQEPEEQPD--TEQNGEGSSSKTNKKK
SKKKKKKP--KANDEYHVDAVLALAANRHHRNLLASASADKTVKLWDLNTGMCAKSY-TM
HSGK-VCALDWHPTESTILLSGSYDRTVIATDMRAPD-------AQAPKWVVEA--DVEK
VRW-DIHDPNFFYVTTEAGTVHYFDARVVPSSHDKPSKPVWTLQAHDGAVSAFDINPTVP
GLLATGS-DDKKVKLWNV-----------QDNKPNMVISRNLDVGRIFATQFAPDTEVAF
RLSVAGSKGRLQVWDISTNPSVRKVFAGRVQLPESDGK----------------------
-ERLVGAS---LSDHESDDE-EDE--EEADNAA---RAGGQDGWESMDED----------
-------
>XP_016253860_Cladophialophora_immunda
----------------------------MSMTLATTW-----------------------
-----------VRR----------------------------------------------
------------------------------------------------------------
------------------------------------------------------------
------------------------------------------------------------
------------------------------------------------------------
-----------------------------------GVAAQFPTKYQVDEAELSRISKLAR
LQL---EDAQQDLLDA--QNSKA----GGL---SDDDDSDAGVPT--GEAADTAKQPA-T
-----NTDDLKEYNLDDY---DKDP-------VDEEGQ-KFAMFGNVG---SLAYH----
-APHEEDPYIVLPQGEEESEDEREELQILPSDNLILAAKVEDEVAQLEVFVYEDEAD---
------------------------NLYVHHDIMLPAVPLCVEWINV-PV-GKDA---E-S
RSDGNFVAIGTMNPEIEIWDLDVVDSMYPNAILGQEPQEHPDE-PEQDGE--SSK-GKKK
SKKKKKKA--KANDEYHADAVLALAANRHHRNLLASASADKTVKLWDLKTGKCAKSY-TM
HSGK-VCALDWHPTESTVLLSGSYDRTVIATDMRAPD-------AAAPKWVVEA--DVEK
VRW-DIHDPNFFFVTTEAGTVHYFDARTVPVSHDKPSKPVWTLQAHDGPVSAFDISPSVP
GLLVTGS-EDRRVKIWNI-----------EHNKPAMVISRNLEVGRIFSTQFAPDPEVAF
RLSVAGSKGRLQVWDISTNPSVRKVFAGRVQLPETDGK----------------------
-ERLVGAS---LSDHESEDD-EG---EEVGE-------EAQDGWESMDED----------
-------
>XP_007740060_Cladophialophora_psammophila
----------------------------MSMTLATTW-----------------------
-----------VRR----------------------------------------------
------------------------------------------------------------
------------------------------------------------------------
------------------------------------------------------------
------------------------------------------------------------
-----------------------------------GVAAQFPTKYQVDEAELSRISKLAR
LQL---EDAQQDLLDA--QNSKA----TEG---SEDEESDAGVPT--GEVADVTKQPT-T
-----DTDDLKEYNLDDY---DNEP-------VDEQGE-KFSMFGNVG---SLAYH----
-APHEEDPYIVLPEGEQESEDEREELQILPSDNLILAAKVEDEVAQLEILVYEDEAD---
------------------------NLYVHHDIMLPAVPLCVEWINV-PV-GKDA---E-S
RSDGNFAAIGTMNPEIEIWDLDVVDSMYPNAILGQEPQERPEE-LNQTGE--SSR-GRKK
SKKKKKKA--KANDEYHVDAVLALAANRHHRNLLASASADKTVKLWDLNTGKCAKSY-TM
HSGK-VCALDWHPSESTILLSGSYDRTVIATDMRAPD-------AAAPKWVVEA--DVEK
VRW-DVHDPNFFFVTTEAGTVHYFDARVVPTFHDKPSKPVWTLQAHDGAVSAFDISPSVP
GLLATGS-EDKSVKIWNI-----------ENKKPAMVVSRNLEVGRIFSAQFAPDPEVAF
RLSVAGSKGRLQVWDISTNPSVRKVFAGRVQLPESDGK----------------------
-ERLVGAS---VSDDESEDE-EG---DEA-E-------GGQDGWESMDED----------
-------
>XP_018696332_Fonsecaea_erecta
----------------------------MSMTLATTW-----------------------
-----------VRR----------------------------------------------
------------------------------------------------------------
------------------------------------------------------------
------------------------------------------------------------
------------------------------------------------------------
-----------------------------------GVAAQFPTKYKVDEAELSRISKLAR
LQL---EDAQQDLLDAKFQNARY-----------------------------TAAQPA-A
-----DTDDLKEYNLDDY---DKDP-------VDEEGQ-KFSMFGNVG---SLAYH----
-APHEEDPYIVLPEGEEESEDEREELQILPSDNLILAAKVEDEVAQLEVFVYEDEAD---
------------------------NLYVHHDIMLPAVPLCVEWINV-PV-GKDA---E-S
RSDGNFVAIGTMNPEIEIWDLDVVDSMYPNAILGQEPQEHPDE-PEQNGE--SSK-PKKK
SKKKKKKA--RANDNYHVDAVLALAANRHHRNLLASASADKTVKLWDLKTGKCAKSY-TM
HSGK-VCALDWHPTESTILLSGSYDRTVIATDMRAPD-------AVAPKWVVEA--DVEK
VRW-DVHDPNFFFVTTEAGTVHYFDARSIPTSHDEPSKPVWTLQAHDGPVSAFDISPSVP
GLLVTGS-EDKRVKIWNV-----------EHNKPAMVISRNLEVGRIFSAQFAPDPEVAF
RLSVAGSKGRLQVWDISTNPSVRKVFAGRVQLPETDGK----------------------
-ERLVGAS---LSDHESEDE-E----DEAGE-------GAQDGWESMDED----------
-------
>XP_022516808_Fonsecaea_monophora
----------------------------MSMTLATTW-----------------------
-----------VRR----------------------------------------------
------------------------------------------------------------
------------------------------------------------------------
------------------------------------------------------------
------------------------------------------------------------
-----------------------------------GAAAQFPTKYNVDEAELSRISKLAR
LQL---EDAQQDLLDA--QNPKA----DDA---SEDEDSDAGVPT--GEAADTAKQTT-T
-----DADDLREYNLDDY---DNDP-------VDEQGQ-KFSMFGNVG---SLAYH----
-APHEEDPYIVLPEGEEESEDEREELQILPTDNLILAAKVEDEVAQLEVFVYEDEAD---
------------------------NLYVHHDIMLPAVPLCVEWVNV-PV-GKDA---E-T
RSDGNFVAIGTMNPEIEIWDLDVVDSMYPNAILGQEPQEHPED-PEPSGE--SSK-SKKK
SKKKKKKA--KVNDDYHVDAVLALAANRHHRNLLASASADKTVKLWDLKTGKCAKSY-TM
HSGK-VCALDWHPTESTILLSGSYDRTVVATDMRAPD-------AAAPKWVVEA--DVEK
VKW-DIHDPNFFFVTTEAGTVHYFDARTVPTSHDKPSKPVWTLQAHDGPVSAFDISPSVP
GLLVTGS-EDKMVKIWNV-----------ENNKPSMVISRNLDVGRIFSAQFAPDPEVAF
RLSVAGSKGRLQVWDISTNPSVRKVFAGRVQLPETDGK----------------------
-ERLVGAN---LSDDESEDE-EGE--EEAGE-------GVQDGWESMDED----------
-------
>XP_016637999_Fonsecaea_multimorphosa
----------------------------MSMTLATTW-----------------------
-----------VRR----------------------------------------------
------------------------------------------------------------
------------------------------------------------------------
------------------------------------------------------------
------------------------------------------------------------
-----------------------------------GVAAQFPTKYQVDEAELSRISKLAR
LQL---EDAQQDLLDA--QNSKE----ADV---SEDDDSDAGVPT--GEASDTVKQPT-A
-----DADDLKEYNLDDY---DKDP-------VDEQGQ-KFAMFGNVG---SLAYH----
-APHEEDPYIVLPEGEEESEDEREELQILPSDNLILAAKVEDEVAQLEVFVYEDEAD---
------------------------NLYVHHDIMLPAVPLCVEWINV-PV-GKDA---E-S
RSDGNFVAIGTMNPEIEIWDLDVIDSMYPNAILGQEPQEHPEEAAEQNGE--SSKAGKKK
SKKKKKKA--RANDDYHVDAVLALAANRHHRNLLASASADKTVKLWDLKTGKCAKSY-TM
HSGK-VCALDWHPTESTILLSGSYDRTVVATDMRAPD-------AAAPKWVVEA--DVEK
VRW-DIHDPNFFFVTTEAGTVHYFDAQSIPVSHDEPSKPVWTLQAHDGPVSAFDISPSVP
GLLVTGS-EDKRVKIWNV-----------ENNKPAMVISRNLEVGRIFSAQFAPDPEVAF
RLSVAGSKGQLQVWDISTNPSVRKVFASRVQLPETDGK----------------------
-ERLVGAS---LSDHESEDE-EG---EEAGE-------EAQDGWESMDED----------
-------
>XP_022494702_Fonsecaea_nubica
----------------------------MSMTLATTW-----------------------
-----------VRR----------------------------------------------
------------------------------------------------------------
------------------------------------------------------------
------------------------------------------------------------
------------------------------------------------------------
-----------------------------------GAAAQFPTKYNVDEAELSRISKLAR
LQL---EDAQQDLLDA--QNPKA----EDV---SEDEDSDAGVPT--GEAADTAKPTT-T
-----DADDLREYNLDDY---DNDP-------VDEQGQ-KFSMFGNVG---SLAYH----
-APHEEDPYIVLPEGEEESEDEREELQILPTDNLILAAKVEDEVAQLEIFVYEDEAD---
------------------------NLYVHHDIMLPAVPLCVEWVNV-PV-GKDA---E-T
RSDGNFVAIGTMNPEIEIWDLDVVDSMYPNAILGQEPQEHPED-PEPNGE--SSK-SKKK
SKKKKKKA--KANDDYHVDAVLALAANRHHRNLLASASADKTVKLWDLKTGKCAKSY-TM
HSGK-VCALDWHPTESTILLSGSYDRTVVATDMRAPD-------AAAPKWVVEA--DVEK
VKW-DIHDPNFFFITTEAGTVHYFDARTVPTSHDKPSKPVWTLQAHDGPVSAFDISPSVP
GLLVTGS-EDKMVKIWNV-----------ENNKPAMVISRNLDVGRIFSAQFAPDPEVAF
RLSVAGSKGRLQVWDISTNPSVRKVFAGRVQLPETDGK----------------------
-ERLVGAN---LSDDESEDE-EGE--EEAGE-------GVQDGWESMDED----------
-------
>XP_013289930_Fonsecaea_pedrosoi
----------------------------MSMTLATTW-----------------------
-----------VRR----------------------------------------------
------------------------------------------------------------
------------------------------------------------------------
------------------------------------------------------------
------------------------------------------------------------
-----------------------------------GAAAQFPTKYNVDEAELSRISKLAR
LQL---EDAQQDLLDA--QNPKA----DDG---SEDEDSDAGVPT--GEAADTAKQTT-T
-----EADDLREYNLDDY---DNDP-------VDEQGQ-KFSMFGNVG---SLAYH----
-APHEEDPYIVLPVGEEESEDEREELQILPTDNLILAAKVEDEVAQLEVFVYEDEAD---
------------------------NLYVHHDIMLPAVPLCVEWVNV-PV-GKDA---E-T
RSDGNFVAIGTMNPEIEIWDLDVVDSMYPNAILGQEPQEHPED-PEPNGE--SSK-SKKK
SKKKKKKA--KANDDYHVDAVLALAANRQHRNLLASASADKTVKLWDLKTGKCAKSY-TM
HSGK-VCALDWHPTESTILLSGSYDRTVVATDMRAPD-------AAAPKWVVEA--DVEK
VKW-DIHDPNFFFVTTEAGTVHYFDARTIPTSHDKPSKPVWTLQAHDGPVSAFDISPSVP
GLLVTGS-EDKMVKIWNV-----------ENNKPAMVISRNLDVGRIFSAQFAPDPEVAF
RLSVAGSKGRLQVWDISTNPSVRKVFAGRVQLPETDGK----------------------
-ERLVGAN---LSDDESDDE-EGE--EEAGE-------GVQDGWESMDED----------
-------
>XP_007760925_Cladophialophora_yegresii
----------------------------MSMTLATTW-----------------------
-----------VRR----------------------------------------------
------------------------------------------------------------
------------------------------------------------------------
------------------------------------------------------------
------------------------------------------------------------
-----------------------------------GVAAQFPQKYQVDEAELSRISKLAR
LQL---EDAQQDLLDA--HNGKD----ADADKDSEDSDSEAGVPT--GEVSEIAKPTV-T
-----EEDDLKEYNLDDY---DDDP-------VDEKGE-KFSMFGNVG---SLAYH----
-APHEQDPYIVLPEGEQDSEDEREDLQILASDNLILAAKVEDEVAQLEVFVYEDEAD---
------------------------NLYVHHDIMLPAVPLCVEWINI-PV-GKGS---E-S
RSEGNFVAIGTMNPEIEIWDLDVVDSMYPNAILGQEPEEQAE--IEQNGEGSSSKSSKKK
SKKKKKKP--KANDEYHVDAVLALAANRHHRNLLASASADKTVKLWDLNSGKCAKSY-TM
HSGK-VCALDWHPTESTILLSGSYDRTVIATDMRAPD-------AQAPKWVVEA--DVEK
VRW-DIHDPNFFYVTTEAGTVHYFDARIVPSSHDKPTKPVWTLQAHDGAVSAFDINPSVP
GLLATGS-DDKRVKIWNV-----------EDNKPNMVVSRNLDVGRIFATQFAPDTEVAF
RLSVAGSKGRLQVWDISTNPSVRKVFAGRVQLPESDGK----------------------
-ERLVGAS---LSDHESDEE-EDE--EEEGNAD---RAGGPDGWESMDED----------
-------
>XP_016231994_Exophiala_spinifera
----------------------------MSMTLATTW-----------------------
-----------VRR----------------------------------------------
------------------------------------------------------------
------------------------------------------------------------
------------------------------------------------------------
------------------------------------------------------------
-----------------------------------GVAAQFPTKYQVDEAELDRISRLAR
LQL---EDAQEDLERA--QNPKE----DADE--SQDTDSDNGVST--MEASKASETKAD-
-----EDDDLKEYNLDDY---DDDE-------PDEQTQ-KFAMFGNVG---SLAYH----
-APEEEDPYLVLPEGEQESEDEREELQILPTDNLILAAKVEDEVAHLEVSVYEDDAD---
------------------------NLYVHHDIMLPAIPLCVEWINV-PV-GKDA---E-K
RKDGNFVAVGTMSPEIEVWDLDVVDSMYPNAILGQEPET----AAEGEQEMDSKQQKKKK
STKKKKKP--KANDEYHVDAVLALAANRQHRNLLASASADKTVKLWDLNTGKCAKSY-TM
HNDK-VCALDWHPTESTVLLSGSYDRTVVATDMRAPD-------AVAPRWVVEA--DVEK
VRW-DVHDPNFFFVTTEAGTVHYFDAREAPTAHDKPSKAKWTLQAHDGAVSAFDLNPAVP
GLIATGS-EDKRVKLWNI-----------ENNIPSMIVARNLDVGRIFSVQFAPDPEVAF
RLSVAGSRGQLQVWDVSTNPGVRKALSGKVKLPETEGK----------------------
-ERVVAIND--SSD-ESDDD------DGGE--M---DAEGRDGWESMDED----------
-------
>XP_016264329_Exophiala_oligosperma
----------------------------MSMTLATTW-----------------------
-----------VRR----------------------------------------------
------------------------------------------------------------
------------------------------------------------------------
------------------------------------------------------------
------------------------------------------------------------
-----------------------------------GVAAQFPTRYQVDEAELDRISRLAR
LQL---QDAQEDLERA--QNSKE----EDEE--SQDTDSNNGVST--MEVSKTTEANAD-
-----DDDDLKEYNLEDY---DNDE-------PDEQNQ-KFAMFGNVG---SLAYH----
-APEEEDPYLVLPEGEQESEDEREELQILPSDNLILAAKVEDEVAHLEVSVYEDDAD---
------------------------NLYVHHDIMLPAIPLCVEWINV-PV-GKEA---E-K
RRDGNFVAVGTMSPEIEVWDLDVVDSMYPNAILGQEPQT----AAEGDTT--AKDLKKKK
SSKKKKKP--KANDEYHVDAVLALAANRQHRNLLASASADKTVKLWDLNTGKCAKSY-PM
HTDK-VCALDWHPTESTVLLSGSYDRTVVATDMRAPD-------AVAPRWVVEA--DVEK
VKW-DVHDSNFFFVTTDAGTVHYFDARVIPETHDKPSKAKWTLQAHDGAVSAFDINPAVP
GLIATGS-EDKKVKLWNI-----------DNNIPSMIVARNLDVGRIFSVQFAPDPEVAF
RLSVAGSRGQLQVWDISTNPGVRKALSGKVKLPETEGK----------------------
-ERFIAIND--SSD-ESDDD------ETG--------AEGQDGWESMDED----------
-------
>XP_013321193_Exophiala_xenobiotica
----------------------------MSMTLATTW-----------------------
-----------VRR----------------------------------------------
------------------------------------------------------------
------------------------------------------------------------
------------------------------------------------------------
------------------------------------------------------------
-----------------------------------GVAAQFPTKYQVDEAELDRISRLAR
LQL---EDAQEDLENS--QNPKR----DDEE--SEDGDSDNGVST--AEAPEANGTAAEG
-----NDDDLREYNLDDY---DDDD-------APQQTE-KFAMFGNVG---SLAYH----
-APHEEDPYLVLPEGEQDSEDEREELQILPSDNLILAAKVEDEVAHLEVFVYEDEAD---
------------------------NLYIHHDIMLPAIPLCVEWINV-PV-GKEA---E-K
RKEGNFVAVGTMSPEIEVWDLDLVDSMYPNAILGQEPDA----TAETETN-DESSTKKKS
SKKKKKKL--KANDDYHVDAVLALAANRQHRNLLASASADKTIKLWDLTTGKCAKSY-TM
HNDK-VCALDWHPTESTVLLSGSYDRTVIATDMRAPD-------AVAPKWVVEA--DVEK
VRW-DVHDPNFFFVTTEIGTVHYFDARVVPISHDKPSKPVWTLHAHDGAVSAFDINPAVP
GLLATGS-EDKRVKLWNI-----------ENNTPSMVVARNLDVGRIFSVQFAPDPDVAF
RLSVAGSRGQLQVWDISTNPSVRKAFANKVKLPETDGK----------------------
-ERFVAVND--ASD-ESDDD------EEGDGGM---EAGGQEGWESMDED----------
-------
>XP_007721956_Capronia_coronata
----------------------------MSMTLATTW-----------------------
-----------VRR----------------------------------------------
------------------------------------------------------------
------------------------------------------------------------
------------------------------------------------------------
------------------------------------------------------------
-----------------------------------GVAAQFPTKYQVDEAELGRISKLAR
LQL---EDAQEDLEIA--QNPKK----DDD---SDTSESDSGLPA--ADAARSSKTAA-D
-----ETDDLKEYNLDDY---DNDA-------VDEQGE-KFAMFGNVG---SLAYH----
-APHEKDPYLVLPDGEQDSDEDREDLQILPSDNLILAAKVEDEVAQLEVFVYEDEAD---
------------------------NLYVHHDIMLPAVPLCVEWINV-PV-GNDA---G-K
RTAGNFVAVGTMSPEIEVWDLDMVDSMYPNAILGQEPTAEVTGESDKQDGEGSKASSKKK
SKKKKKKA--KANDEYHVDAVLALAANRHHRNLLASASADKTVKLWDLNTGKCAKSY-TM
HSDK-VCALDWHPTETTVLLSGSYDRTVIATDMRAPD-------AVAPKWVVEA--DVEK
VKW-DVHDPNFFFVTTEAGTVHYFDARNVPTSHDGPSKPVWTLQAHDGAVSSFDVNPTVP
GLLATGS-DDKKVKLWNV-----------EDNKPSMVVSRNLDVGRVFAVQFAPDPEVAF
RLSVAGSKGRLQVWDISTNPSVRNVFAGKVKLPETNGK----------------------
-ERFVAIND--HGDDESDD--EEGIGEEGGVQT---GAGGRD-WEPMDED----------
-------
>XP_007733789_Capronia_epimyces
----------------------------MSMTLATTW-----------------------
-----------VRR----------------------------------------------
------------------------------------------------------------
------------------------------------------------------------
------------------------------------------------------------
------------------------------------------------------------
-----------------------------------GVAAQFPVKYQVDEAELSRISKLAR
LQL---EDAQEDLETA--QNPKR----DDE---SDEADSDTGVPT--VDAAQSSKTAV-G
-----EPDDLKEYNLDDY---DEET-------VDEQGE-KFAMFGNVG---SLAYH----
-APHEKDPYLVLPDGEQDSDDEREELQILHSDNLILAAKVEDEVAHLEVFVYEDEAD---
------------------------NLYVHHDIMLPAVPLCVEWINV-PV-GNDA---G-K
RTEGNFVAVGTMSPEIEVWDLDVVDGMYPNAILGQAP------EPEPQDGGDSK-SSEKK
SKKKKKKAKPKSNDEYHVDAVLALAANRHHRNLLASASADKTVKLWDLNTGRCAKSY-TM
HSDK-VCALDWHPTETTVLLSGSYDRTVVATDMRAPD-------AVAPKWVVEA--DVEK
VRW-DVHDPNFFFVTTEAGTVHYFDARNIPTTHDKLSKPVWTLQAHDGAVSSFDVNPTVP
GLLATGS-DDKKVKLWNV-----------EDNKPSMVVSRNLDVGRVFAVQFAPDPEVAF
RLSVAGSKGQLQVWDISTNPSVRNVFAGKVKLPETTGK----------------------
-ERFVAIND--NGDDESDDDVEDENGAQGGVPT---GAGGQD-WESMDED----------
-------
>XP_009159758_Exophiala_dermatitidis
----------------------------MSMTLATTW-----------------------
-----------VRR----------------------------------------------
------------------------------------------------------------
------------------------------------------------------------
------------------------------------------------------------
------------------------------------------------------------
-----------------------------------GVAAQFPTKYEVNEAELNRISKLAR
LQL---EDAQEDLENA--QNPKKSDHDDDE---SADSDSDTGVPTGAGETQSSSKPAAED
-----EMDDLKEYNLDDY---DNEE-------VDEKGE-KFAMFGNVG---SLAYH----
-APHEKDPYLVLPEGEQDSDDEREELQILPSDNLILAAKVEDEVAHLEVFVYEDEAD---
------------------------NLYVHHDIMLPAVPLCVEWINF-PV-GDNS---G--
RTEGNFVAVGTMSPEIEVWDLDVVDSMYPNAILGQEP------AAEEQD------ESKKK
SKKKKKKS--KANDEYHVDAVLALAANRHHRNLLASASADKTVKLWDLNTGKCAKSY-NM
HSGK-VCALDWHPTETTVLLSGSYDRNVVATDMRAPD-------AVAPRWIVEA--DVEK
VKW-DVHDPNFFYVTTEGGTVHYFDARVVPTSHDTPSKPVWTLQAHDGAVSAFDINPTVP
GLLATGS-DDKKVKLWNV-----------EDNKPSMVVSRNLDVGRVFSVQFAPDPEVAF
RLAVAGSKGQLQVWDISTNPSVRNVFAGKVKLPETTGK----------------------
-ERLVGIKD--DGDDESDDD-EDEAGEEGGVQT---AAGGQD-WESMDED----------
-------
>XP_013254200_Exophiala_aquamarina
----------------------------MSMTLATTW-----------------------
-----------VRR----------------------------------------------
------------------------------------------------------------
------------------------------------------------------------
------------------------------------------------------------
------------------------------------------------------------
-----------------------------------GAAAQFPTKYQVDEAELGRISQLAR
LQL---EDAREDLHEAQTSETKKD--NDSDD-----SDPENGVPT--GEASGAIKHPKDG
---GNDDDDLKEYHLEDY---DEDP-------VDEQGE-NFALFGNVS---SLAYH----
-APHEQDPYLVLPPGEQDSDDEREELQVLATDNLILAAKVEDEVAHLEVLVYEDDSD---
------------------------NLYVHHDIMLPAVPLAVEWVDV-PV-GKEA---G-T
RTSGNFVAIGTMSPEIEIWDLDVVDSMYPNAILGQEPAN-----TDQNGE-GSSSTRKSK
--KKKKKV--KANDKYHVDAVLALAANRQHRNLLASASADKTVKLWDLNTGKCAKSY-TM
HKDK-VCALDWHPTESTILLSGSYDRTVVATDMRAPD-------AIAPKWVVEA--DVER
VRW-NIHDPNFFYVTTEGGTVHYFDARDVPTSQDSPSKPVWTLQAHDSPVSAFDINPSIP
GLLATGS-DDKKVKLWNV-----------QNNVPGLVVTRNLEVGRIFAAQFAPDPEVAF
RLSVAGSKGQLQVWDISTNPAVRNTFASRVKLPETNGE----------------------
-ERLIGVN----QDGEEEDDEDD---NEGGMGT---AREAQDGWESMDED----------
-------
>XP_016225619_Exophiala_mesophila
----------------------------MSMTLATTW-----------------------
-----------VRR----------------------------------------------
------------------------------------------------------------
------------------------------------------------------------
------------------------------------------------------------
------------------------------------------------------------
-----------------------------------GAAAQFPVKYQIDESELNRISELAR
LQL---ADAQEDLELAQDSGSKRDGHEDEDDNSDSQSDSDNGVST--KEPSSSTG-PQTS
ASVGKDDDDLKEYNLDDY---DNES-------EAGQGS-KFASFGNVG---SLSYH----
-APDEKDPYLVLPPGENDSDDEREELQILPTDNLILAAKVEDEVAHLEVLVYEDDSD---
------------------------NLYVHHDIMLPAIPLAVEWINV-PV-GKDA---G-T
KTEGNFVAVGTMSSEIEVWDLDVVDSMYPNAILGQGPDG-----PEENGE-DASSSKKKK
STKKKKKP--KANDEYHVDAVLALAANPQHRNLLASGSADKTIKLWDLNTGKCAKSY-SM
HKGK-VCSLDWHPTESTILLSGSYDRTIVATDMRAPD-------AVAPRWVVEA--DVEQ
VRW-NPHDPNYFFVTTEGGTVHYFDVRTPPTSHSQPSKAVYTLQAHDGAVSAFDINPTIP
GLLATGS-DDKRVKLWNI-----------ENNTPTMVVSRNLDVGRIFSARFAPDPEVAF
RLSVAGSKGHLQVWDISTNPAVRKTWAGKVKLPETDGK----------------------
-ERLIGVN----QD--SDDDTDD---EDGGANT------GQDGWESMDED----------
-------
>XP_013271441_Rhinocladiella_mackenziei
----------------------------MSMTLATTW-----------------------
-----------VRR----------------------------------------------
------------------------------------------------------------
------------------------------------------------------------
------------------------------------------------------------
------------------------------------------------------------
-----------------------------------GVAAQFPTKYQVDEAELNRISKLAR
LQL---EDAQADLDNA--QNPKG----GDE---SEDADSDTGMPA--METTQSNRDTV-E
-----ETDDLKEYNLDNY---DDEP-------VDEQGE-KFAMFGNVN---SLAYH----
-APHEKDPYLVLPEGEQESEDEREELQILPSDNLILAAKVEDEVAHLEVFVYEDEAD---
------------------------NLYVHHDIMLPAVPLCVEWINV-PV-GKDA---G-S
RSEGNFVAVGTMSPEIEIWDLDVVDSMYPNAILGQEPEP----SAEEQEQNEESSTSKKK
SKKKKKKP--KANDEYHVDAVLALAANRHHRNLLASASADKTVKLWDLNTGKCAKSY-TM
HSGK-VCALDWHPTQSTVLLSGGYDRTVIATDMRAPD-------AIAPKWVVEA--DVEK
VRW-DSHDPNFFWVTTEAGTVHYFDARIVPTSHDKPSKSIWTLQAHDGAVSAFDISPSVP
GLLATGS-DDKKVKLWDV-----------EDNKPRMVVSRNLEVGRIFSVQFAPDPEVAF
RLSVAGSRGQMQVWDISTNPSIRKVFAGRVKLPESDGK----------------------
-ERLVGVNE--SSDEESDE--EDQ--DEGSIET---GEGGQNGWESMDED----------
-------
>XP_017998605_Phialophora_attinorum
----------------------------MSMTLATTW-----------------------
-----------VRR----------------------------------------------
------------------------------------------------------------
------------------------------------------------------------
------------------------------------------------------------
------------------------------------------------------------
-----------------------------------GVAAQFPTKYDVDEEELGRISRLAR
LQL---EDAKQDLEEA--RRPSE-----------DGHDDDTGSDA--EETGNKQRPNGNP
SNRQDDDDDLAEYNLDDY---DNDE-------EPVTGE-KFAMSGNVK---SLAYH----
-APGEDDPYLVLPEGDRDSDDEREDLQILASDNLILAAKVEDEVAHLEVYVYEDDND---
------------------------NLYVHHDIMLPAVPLAVEWVDF-PV-GPDS---G-K
RDTGNFVAVGTMSPEIEVWDLDTVDSMYPNAILGQAP---------ENDSTVTSQGSKKS
KKQKKPKP--KLNDEYHVDAVLALAANRQHRNLLASASADKTVKLWDLTTGKCAKSY-RM
HTDK-VCALDWHPTESTILLSGSYDRTVVATDMRAPD-------AEAPRWVVSA--DVER
VRW-DSHDPNFFYVTTEAGTVQCFDARSPPQKHDQPSKAVWTLQAHDSPVSAFDINPAVP
GFLVTGS-EDKRVKLWNV-----------QDGKPSMVVSRNVDVGRIFSAQFAPDLEVAF
RLSVAGSRGQLQVWDTSTNPNVRNVFGGRVKMPADSGN----------------------
GERMVAVA---ESDSESESDEEDA--GQGGMAVEGDEAGGLDGWESMDEN----------
-------
>NP_595889_Schizosaccharomyces_pombe
----------------------------MSIVSSVAF-----------------------
-----------VPR----------------------------------------------
------------------------------------------------------------
------------------------------------------------------------
------------------------------------------------------------
------------------------------------------------------------
-----------------------------------GYASEFPKSYDIDEIEYERINQLSK
LKL---EDARADLQSS-----------------MEDSNKANGNGEETTDGAEGVLQTSEE
-----VDDELKVYNLDTY---DDDE-------EEAETEGPAAMFSNIR---GLAYH----
-ENGEKDPYITIDPQEQD-DLEREEMQILPTDSLLLAARTEDNLSHVEVYVYEPTEE---
------------------------NLYVHHDFLLPTFPLCLEWLDY-KV-GTS------D
NAPGNYVAVGTFDPEIEIWDLDIIDAVYPAAVLGAGASQ--------------------V
NKKKKKSK--KINDSYHTDAVLALSSNRNAHNLLVSGSADTTLKLWDLSTCNCVKSF-TY
HSDK-VSCLDWYSKAPSVLLSGSYDKTAKIADLRLEE-------APS-SFQVTS--DVEN
VAW-DQHSENNFFIGTDNGIVYYCDARNL-------SKSVWQLQAHDGPISCLSVNPSVP
SFVATGS-TDRVVKLWNT-----------SDSSPKMVVSRDLDVGRVFTCSFTTDESTAF
HLAASGSKGVVRVWDTATNPGVRKAFESRVT--EEVTK----------------------
KERIVQLEDRGAGEDSSDDD----------------------DYEDIEDDDDQDAEMS--
-------
```
