## Supplementary material for "Coding Sequence Insertions in Fungal Genomes are Intrinsically Disordered and can Impart Functionally-Important Properties on the Host Protein": MAFFT_MSAs: XP_722713.1_blasthits_MAFFT.txt

```
>XP_722713_Candida_albicans
-----------------MSGDNTG----NKSNSAP-SKS---------------------
------------------------------------------------------------
----------------------------IEELLKLLAMG----QELS-----PAQQKEMK
D--------YKFWKTQPVPSLSE------TVTEEGPIDKLKTPEDVPNDPLPLISDFEWS
TLDIDDNLQLDELYKLLYDNYVEDIDATFRFKYSHEFFQWALKPPGWRKDWHVGVRVK--
-STGKLVAFIAATPVTFKLNKSNKVI-DSVEINFLCIHKKLRNKRLAPVLIKEITRRVNK
QNIWQALYTGGSILPTPLTTCRYQHRPINWSKLHDVGFSHLPPNQTKSSMVASYTLPNNP
KLKGLRPMTGKDVSTVLSLLYKYQERFDIVQLFTEEEFKHWMLGHDENS-----------
-------DSNVVKSYVVEDEN-GVITDYFSYYLLPFTVLD--NAQHDELGIAYLFYYASD
-----------S---FEKPNYKKRLNELITDALITSKKFGVDVFNCLTCQDNTYFLKDCK
FGSGDGFLNYYLFNYRTFPMDGGIDKKTKEVVEDQTSGIGVVLL
>XP_002419810_Candida_dubliniensis
-----------------MSEDNTGNTNSNKPNSVP-SKS---------------------
------------------------------------------------------------
----------------------------IEELLKLLAMG----QELS-----PAQQKEMK
D--------YKFWKTQPVPSLSE------KITEEGPIDKIKTPEDVPNDPFPLITDFEWS
TLDIEDNLQLDELYKLLYDNYVEDLDATFRFKYSHEFFQWALKPPGWRKDWHVGVRVK--
-STGKLVAFIAATPVTFKLNKSGKVI-DSVEINFLCIHKKLRNKRLAPVLIKEITRRVNK
QNIWQALYTGGSILPTPLTTCRYQHRPINWSKLHDVGFSHLPANQTKSSMVASYTLPNNP
KLKGLRPMTDKDVSPVLSLLYKYQERFDIVQLFTEEEFKHWMLGNNEDS-----------
-------DSNVVKSYVVENEN-GDITDYFSYYLLPFTVLD--NAQHDELGIAYLFYYATD
-----------S---FENSNYKKRLNELITDALITSKKFDVDVFNCLTCQDNTYFLKDCK
FGSGDGFLNYYLFNYRTFPMDGGIDKKTKEVVEDQTSGIGVVLL
>XP_002545409_Candida_tropicalis
-----------------MS-DKSDKPSGSNSSGVP-SKS---------------------
------------------------------------------------------------
----------------------------IEELLKLLALG----QELT-----PAQQKEMK
D--------YKFWKTQPVPSLDE------KVTEEGPIDRIKTPADIRDDPLPLIEQFEWS
TLDIDNDKELDELYQLLYDNYVEDVDASFRFKYSREFFQWALKPPGWRKDWHVGIRVK--
-ATGKLVSFIAATPVSIKLNKSGKRI-DCVEINFLCIHKKLRNKRLAPVLIKEITRRVNK
QDIWQALYTGGSILPTPMTTCRYEHRPINWSKLNDVGFSHLPPDETKSSMVAKFTLPSAT
KLPGLRPMTEKDITTVLSLLYKYQERFDIVQLFTEEEFKHWMLGNNSSS-----------
-------GSNVVKSYVVENDK-GEITDYFSYYLLPFTVLD--NSHHDELGIAYLFYYATD
-----------S---VDTPQYKQRLNGLINDALITSKKFDVDVFNCLTCQDNTYFIEDLK
FGAGDGFLNYYLFNYKTFPMNGGIDKETKDVLKDQTSGIGVVLL
>XP_003869830_Candida_orthopsilosis
-----------------MSDK----------------KS---------------------
------------------------------------------------------------
----------------------------IQDLLNMLAVG----ETLS-----ASQEKKMK
D--------HLFWNSQPVPKLDE------PIEKEGPIDAPKTPADVSDKPLPLLADFEWS
TVDIDDDKQINELYDLLYENYVEDTDATFRFKYTRDFFKWALKPPGWKKEWYAGVRVK--
-TSNRLIAFIAATPVTIKLNKSNKSM-DGVEINFLCIHKKLRNKRLAPILIKEITRRVNK
ENIWQALYTGGAILPTPLATCRYQHRPLNWPKLHDVGFSHLPADKTKASMISHYALPNAT
KLPGLRKMTEADVPSTLKLLNEYQERFDIVQDFTEEEFKHWMLG----------------
-------EESVIKSYVVEKE--GKITDFFSYYLLPFTVLE--NKLHDELGVAYLFYYATD
-----------A---NDD--YKTRLTDLMNDALITAKSFSADVFNCLTCQDNTYFLKPCK
FGSGDGFLNYYLFNYRTFPMNGGIDKETKQVVENQTSGIGVILL
>XP_001524266_Lodderomyces_elongisporus
-----------------MSDPNK--------------KS---------------------
------------------------------------------------------------
----------------------------IEDLLKMLALG----ESLT-----PSQEKQMK
D--------YKFWKTQPVPSLDE------TITKEGPIDVLKTPEDVPSEPLPLIKEFEWC
NIDIQNNEQLDELYKLLYDNYVEDTDATFRFKYSHEFFKWALMPPNWQQDWHTGVRVK--
-ETGKLVAFIAATPVTIKLNKSGTVI-DCVEINFLCIHKKLRNKRLAPIMIKEITRRVNK
QNIWQALYTGGSILPTPLATCRYQHRPINWSKLHDVGFSHLPANQTKAGMLAHYALPNKT
NIQGLREMEEKDVKDVLKLLTEYQERFDIVQLFTEEEFKHWLLGNADANANNANNAKTKT
NSFGDKLNSNVIKTYVVENSE-GKITDFFSYYLLPFTVLE--NTHHDELGIAYLFYYATD
-----------A----EGDRYKPRLNDLINDALITSKQYNVDVFNCLTSQDNTYFLKNCK
FGSGDGFLNYYLFNYKTFPMSGGIDKQTKLVIDDETSGVGVVLL
>XP_007376819_Spathaspora_passalidarum
-----------------MSDKETP-------------KS---------------------
------------------------------------------------------------
----------------------------IEELLKLLALG----QELT-----PSQQKEMK
D--------YKFWKTQPVPKLDE------TIDSEGPIDATKTPADIPDTPLPLISDFEWS
TLDIEDDAQLDELYKLLYDNYVEDTDATFRFKYSHEFFKWALKPPGWKKEWHVGVRVK--
-ATGKLVAFIAAIPITIKLNKSEKVI-TSVEINFLCIHKKLRNKRLAPVLIKEITRRVNK
HDIWQALYTGGIILPTPMAQCRYQHRPINWSKLYDVGFSHLPQGKTKANMVANYALPNVT
QIPGLRAMKKDDVTKVLALLNKYQERFDIVQEFTEAEFSHWM-GLNGDE-----------
-------PSNVIKAYVVEKD--GEITDYFSYYLLPFTVLE--NSQHDELGIAYLYYYATN
-----------T---EDS--YKTRLTSLLNDALITAKSFNVDVFNCLTSQDNSYFLKDCK
FGSGDGFLNYYLFNYKTFPMHGGIDPESKVVSEDQTSGIGVVLL
>XP_043050836_Scheffersomyces_spartinae
-----------------MSGKENGLFD---------PKL---------------------
------------------------------------------------------------
----------------------------IEELLRKLAMG----DPLS-----EKQQKEMK
D--------YKFWKTQPVPLFDE------KSQADGPIDSVRTPDDIPDTPLKLLSSFEWV
TLDVENEDDLDQIYTLLYENYVEDVDSTLRFKYSHDFFKWALKPPGWRKDWHVGVKVK--
-GSGKLVGFISAVPMTLNLKKGATEF-PCVEINFLCIHKKLRDKRLAPTLIKEITRRVNK
QNIWQALYTAGVVLPAPVSVCRYTHRPINWSKLHDVGFSHLPQGESKSSMIAKYALPSET
KTKGWREMKLEDVDQVHALITEYQKRFDIVQVFSKEEISHWLLDVNSCNP----------
-------ENKVICSYVVENSD-GRITDFISYYLLPFTILN--DKTHNELGIAYLFYYATD
-----------L---ADKDGYKKRLISLVNDALVTAKKLNVDVFNCLTSQDNNLFIDEAK
FAPGDGYLNYYLFNYRTKTISGGINVESKEILKNSTSGVGVVML
>XP_001387517_Scheffersomyces_stipitis
-----------------MSSEDKVIPSGSNTSENVSSKT---------------------
------------------------------------------------------------
----------------------------IEQLMKLLSMG----EELT-----PTQQKQMK
D--------YKFWKTQPVPSLDE------KIDAEGEIDATKTPDQIPDSPLPLLGSFEWS
TIDIEDKDQLEEVYQLLYEHYVEDNDATFRFKYSHEFFGWSLKAPGWRKDWHVGVRVK--
-DSKKLVGFISAVPITLKLNKSNKTI-PSVEINFLCIHKKLRSKRLAPVLIKEITRRVNK
QNIWQALYTAGVVLPSPVSVCRYTHRPINWTKLHDVGFSHLPSNQTKASMVANYSLPNTT
KTKGLRPMKYADLDQVYDLNGKFHQKFELIQTFSKPELAHWLLGSASATDT---------
-------VSNVIKTYVVENED-GKITDFFSYYLLPFTVLN--NPIHNELGIAYLFYYASE
-----------S---DGEENYKQRLNGLITDALITSKQFDVDVFNCLTSQDNSYFIKDAK
FGSGDGFLNYYLFNYKTWPIHGGIDPQTKEVVDDQTSGVGVVLL
>XP_020066845_Suhomyces_tanzawaensis
-----------------MSEEKDKPT----------PKS---------------------
------------------------------------------------------------
----------------------------IEEILKLIARG----ETLT-----ETQQKQMN
D--------YKFWKTQPVPRLDE------AIDSEGPINGTLTPADIPDEPLPLLDSFEWS
DVDLDSEAEVEELYQLLYEHYVEDRDATFRFKYSHEFFKWGLKPPGWRKEWHVGVRIK--
-ETGKLVAFIGAIPITLKLNKSGKLI-PSVEINFLCIHKKLRSKRLTPVLIKEITRRVNK
VDIWQALYTAGIILPSPVSTCRYTHRPINWSKLHDVGFSHLPPDKTKSSMAAHYALPNST
STKGLRPMEKRDVQQTFDLFNKFQEKFDIVQIFELEEFEHWLLG-GQSSDV---------
-------ASKVIKTYVVENED-GKITDFFSYYLLPFTVLD--NPDHSELGIAYLYYYASD
-----------T---SGSDQYKLRLNSLINDALITSKQFNVDVFNCVTSQDNTYFIKDAK
FGSGDGFLNYYLFNYKTWPVHGGIDKQSKEVVDDQTSGVGVVML
>XP_020075365_Hyphopichia_burtonii
-----------------MSGE----P----------PKS---------------------
------------------------------------------------------------
----------------------------IQDLLNLLSMG----EQLN-----DTQKKQMK
D--------YKFWSTQPVPRLNE------EIDSEGPI-EVKKPQDVPDDPLPLLKDFEWS
TVDVEDSNQLEEVYNLLYENYVEDQDATFRFKYSHEFFKWALKPPGWRKDWHVGVRVK--
-ETGKLVAFIAGVPITLKLTKSNKII-PSVEINFLCIHKKLRSKRLTPVLIKEVTRRVNK
QDIWQALYTAGIVLPSPVSTCRYTHRPINWSKLYEVGFSHLPKNQTKSSMVANYAIPDKT
KHEGLRLMKSEDIDQVYDLLSRFLERFELIQVFDKKELAHWLLG-GDSTKG---------
-------DSSVIKTYVVEQN--GKITDFFSYYLLPFTVLD--NPSYNELGIAYLFYYASE
SA----F----G---DDVEGYKSRLNSLINDALITSKQYNVDVFNALTSQDNPYFIKSSK
FGSGDGLLNYYLFNYKTWPINGGIDPQTKEVIDDKSSGLGVVLL
>XP_015467360_Debaryomyces_fabryi
-----------------MAGEDKKDP----------PKS---------------------
------------------------------------------------------------
----------------------------IEDLMKLLSMG----ESLS-----EPQQKQMK
D--------YKFWKTQPVPSFDE------KVDSEGPIDQTKTPDDIPDKPLPLLSDFEWS
TVDLEEIEQLDEVYKLLYENYVEDQDATFRFKYSHEFFNWALKPPGWRKEWHAGVRVK--
-ETGKLVAFIAAIPITLKLNKSQKVI-PSVEINFLCVHKKLRSKRLAPVMIKEITRRVNK
CDIWQALYTGGVVLPSPVATCRYTHRPINWSKLYDVGFSHLPANQTKAGMLANYALPSAT
KTQGLRTMKIEDLDQVYDLLHKFQEKFDIVQVFEKEELSHWLLG-GKSTDS---------
-------SSKVIKSYVVENSE-GIITDFFSYYLLPFTVLD--NPSHDELGIAYLYYYASD
AA----F---KN---EDESVYKQRLTSLISDALITSKKYNVDVFNSLSSQDNPYFIKNCK
FGSGDGFLNYYLFNYKTWPIAGGIDPQTKEIVEDKSSGVGVILL
>XP_461667_Debaryomyces_hansenii
-----------------MSEEDKKDP----------PKS---------------------
------------------------------------------------------------
----------------------------IEDLMKLLSMG----ESLT-----EPQQKQMK
D--------YKFWKTQPVPSFDE------KIDSEGPIDQTKTPDDIPDTPLPLLNEFEWS
TVDLEKTDQLDEVYKLLYENYVEDQDATFRFKYSHEFFNWALKPPGWRTEWHAGVRVK--
-ETGKLVAFIAAIPITLKLNKSQKVI-PSVEINFLCVHKKLRSKRLAPVMIKEITRRVNK
YDIWQALYTGGVVLPSPVATCRYTHRPINWSKLYDVGFSHLPANQTKSGMLANYALPNTT
KTQGLRSMKIEDLDQVYDLLHKFQEKFDIVQVFEKDELAHWLLG-GKSTDT---------
-------SSNVIKSYVVENSE-GSLTDFFSYYLLPFTVLD--NPSHDELGIAYLYYYASD
TA----F---KN---DDESAYKQRLSSLMSDALVTSKKYNVDVFNCLSSQDNPYFIKNCK
FGSGDGFLNYYLFNYKTWPITGGIDPQTKELVEDKSSGVGVILL
>XP_006689079_Yamadazyma_tenuis
-----------------MSDGKKPLN----------NKS---------------------
------------------------------------------------------------
----------------------------VEELLSLLSMG----VELN-----EAQKKQMK
D--------HKFWKTQPVPDYDE------QIVKEGPIDQHKTPADIPNDPYPLLGDFEWY
DVNLDDDVELDELYQLLYENYVEDEDATFRFKYSREFFKWALKPPGWRKEWHVGVRVK--
-TSGRLVAFIAGTPCTLKLTKSNSTI-KSVEINFLNIHKKLRSKRLAPVLIKEVTRRINK
QDIWQALYTGGQVLPSPVSTCRYTHRPINWSKLHDVGFSHLPENSTKAKMVAHYTLPNAT
NTAGFREMSGKDLDQVFDLLTKFQERYELIQVFTKDEMNHWLLGGESVGDSG--------
-------KSNVIKTFVVENQD-GKITDFFSYYLLPFTVLN--NPDHNELGIAYLYYYASD
SV----W---DSNNGEDESIYKKRLNSLMQDVLITSKQFDVDVFNCLTSQDNPYFIKPCK
FGNGDGFLNFYLFNYKTFPIHGGIDPKTKEVTVKKG-GIGTVLL
>XP_001482239_Meyerozyma_guilliermondii
-----------------MADNT--------------PKA---------------------
------------------------------------------------------------
----------------------------IEELLKRLTAG----EPLD-----EQQQKQMK
D--------YKFWKTQPVPLLDE------KIESEGPIDSSKTPDDIPDTPLPLISEFEWS
TIDITANSELEELYQLLYEHYVEDKDSTFRFKYSHDFFKWALKPPGWKKVWHAGVRVK--
-ATGKLVAFISAVPVTLKLNKSGKLI-PSVEINFLCIHKKLRAKRLAPVLIKEITRRVNK
DDIWQALYTVGAVLPLPIATCRYTHRPLNWSKLYDVGFSHLPPKQTKASMVARYSLANVT
KTEGLRLMREEDVDQVLELLNEYQKRFDIVQVFTKEEAAHWFLGGESAANG---------
-------QSPVIKTYVVEQG--GKITDFFSYYLLPFTVLN--DVNHDELGIAYLYYYATD
SY---------K---KEESVYKKRLQQLIGDALVTAKQFNVDVFNCLTSQDNPYFIKDLK
FGSGDGYLNYYLFNYKVWPLHGGIDPTTKEVEDYKTSGVGVVLL
>XP_018714586_Metschnikowia_bicuspidata
-----------------MADKQ--------------PRL---------------------
------------------------------------------------------------
----------------------------IEELLQLLA----------------PQQKTMA
D--------HKFWNTQPVPALGE------EVQSEGPIDRAKTAQDVPATPLPLLAGFEWA
TVDIDVPAQLDEVYRLLHDHYVEDQDATFRFKYSQAFFRWALQPPGWRRDWLVGVRVQ--
-GRGTLVAFVAAVPVTLKLAGPGATV-PAVEINFLCVHKKLRSKRLAPVLIREITRRVNR
HGVWHALYTAGVVLPSPVATCRYTHRPLDWAKLHDVGFLPLPPGQTKASMAARYTLAPAP
RTPGFRPMEAADLDQVFDLLHAYQQRFQMVQVFGKAELAHWLLGGEC-------------
-------GGAVVKAYVVERA--GRICDFVSYYLLPFSVLD--HAVHTELGVAYLFYYATD
SH---------T---AAPPVYQARLTGLVTDALITARAFGVDVFNALTCQDNTLFIDAAK
FGPGDGLLHYYLFNYRAKPIDGGLD--GRQQVGSAGSGVGVVLV
>XP_002615538_Clavispora_lusitaniae
-----------------MSG----------------PKS---------------------
------------------------------------------------------------
----------------------------IEELLKLLSMG----EALD-----EAQQKQMK
D--------YKFWKTQPVPALGE------VVAEEGPIDSSRTPEDIPAEPLPLLGDFEWS
TIDVESSSQLDEVYTLLYEHYVEDQDATFRFKYSHEFFKWALKPPGWRQDWHVGVRVK--
-STKKLVAFIAAVPVTLKLNKLDKTI-PSVEINFLCIHKKLRSKRLAPVLIKEITRRVNK
QNIWQALYTAGIVLPSPVASCRYTHRPLNWTKLHEVSFSHLPADQTKAGMVAHYALPNIT
KTSGLRPMEEKDIDQVLSLLHSFQERFDLVQIFHKEELAHWLLG-GENR-----------
--------CDVIKSYVVEKD--GVVTDFFSYYLLPFSVLN--NAAHSELGVAYLFYYASD
SA----E----K---ET-EVYKKRLNSLITDALITAKHFGVDVFNALTCQDNPLFIKSAK
FGSGDGLLNYYLFNYKLKPISGGIDPETKQVADDKGSGVGVVLF
>XP_025340443_Candida_haemuloni
-----------------MSDK----T----------PKS---------------------
------------------------------------------------------------
----------------------------IEELLKLMSMG----EALN-----ETQKKQMK
D--------YKFWKTQPVPSLDE------VVENYGPIE-VKTPEEVPNDPLPLLDEFYWS
TIDVESSDELDEVYKLLYEHYVEDQDATFRFKYSHEFFKWALKPPGWRKDWHLGVRVR--
-GTGKLVAFIAAVPVTLKLTKPGNEV-KSVEINFLCIHKKLRAKRLTPVLIKEITRRVNK
EDIWQALYTAGIVLPSPISCCRYTHRPLNWSKLYDVGFSHLFQGQTKAQMVAHYSLPNAT
KTQGLRPIEPKDIDQVHDLLHRFQERYEIVQKFTKEEMAHWFLG-GEAR-----------
--------ASVIKTYVVEQE--GRITDFFSYYLLPFSVLN--NPTHSELGIAYLFYYASE
SA----L----T---DE-DAYKTRLNTLMNDALITAKEFRVDVFNALTSQDNPLFMKQNK
FGSGDGFLNYYLFNYRMKAISGGIDPKTNQITEDKGSGVGVVLF
>XP_024715341_Candida_pseudohaemulonis
-----------------MSEK----P----------PKL---------------------
------------------------------------------------------------
----------------------------IEELLKLLLMG----EALN-----ETQKKQMK
D--------YKFWKTQPVPSLDE------VVDNYGPIE-VKTPEEVPLEPLPLLAEFYWS
TIDVESLDQLDEVYQLLYEHYVEDQDATFRFKYSHEFFKWALKPPGWRKDWHLGVRVR--
-GTDKLVAFIAAVPVMLRLTKPGNEI-KLVEINFLCIHKKLRSKRLTPVLIKEITRRVNK
EDIWQALYTAGIVLPSPVSCCRYTHRPLNWLKLYDVGFSHLPQGLTKAKMVAHYSLPNAT
NTEGLRPIEPKDIDQVHDLLHRFQERFDLVQRFTKEEAAHWFLG-GDAR-----------
--------ASVIKTYVVEKE--GRITDFFSYYLLPFSVLD--NPSHSELGIAYLFYYASE
LA----L----N---DA-DNYKTRLNQLINDALITAKEFNVDVFNALTSQDNPLFIKQNK
FGSGDGFLNYYLFNYRMKPISGGVDPKTNQIDEDKGSGVGVVLF
>XP_025339091_Candida_duobushaemulonis
-----------------MSEK----P----------PKS---------------------
------------------------------------------------------------
----------------------------IEELLKLLSMG----EALN-----ETQKKQMK
D--------YKFWKTQPVPSLDE------VVDNYGPIE-VKTPEEVPSEPLPLLSEFYWS
TIDVESSDQLDEVYQLLYEHYVEDQDATFRFKYSHEFFKWALKPPGWRKDWHLGVRVR--
-GTDKLVAFIAAVPVMLRLTKPGNEI-KSVEINFLCIHKKLRSKRLTPVLIKEITRRVNK
EDIWQALYTAGIVLPSPVSCCRYTHRPLNWSKLYDVGFSHLPQGQTKAKMVAHYSLPNAT
KTEGLRPIEPKDIDQVHDLLHKFQERFDLVQRFTKEEAAHWFLG-GDAR-----------
--------ASVIKTYVVEKE--GRITDFFSYYLLPFSVLD--NPSHSELGIAYLFYYASE
SA----L----N---DA-DNYKTRLNSLINDALITAKEFNVDVFNALTSQDNPLFIKQNK
FGSGDGFLNYYLFNYRMKPISGGVDPKTNQIDEDKGSGVGVVLF
>XP_028890603_Candida_auris
-----------------MSDK----P----------PKS---------------------
------------------------------------------------------------
----------------------------IEELLKLMSMG----EVLN-----ETQKKQMK
D--------YKFWKTQPVPSLDE------VVDNYGPIE-VKTPADVPDEPLPLLNEFYWS
TIDVESSSELDEVYQLLYEHYVEDQDATFRFKYSHEFFKWALKPPGWRKEWHLGVRVR--
-GTGKLVAFIAGVPVTLKLTKPGNLV-KSVEINFLCIHKKLRSKRLTPVLIKEITRRVNK
EDIWQALYTAGIVLPSPVSCCRYTHRPLNWSKLYDVGFSHLSQGQTKAKMVAHYSLPNQT
KTDGLRLIKPEDIDQVLDLLHRYQERFDLVQIFTKDEAKHWFLG-GDER-----------
--------ASVIKTYVVEKE--GKITDFFSYYLLPFSVLN--NPTHDELGIAYLFYYASE
SA----M----T---ESFDAYKARLNSLISDALITSKEYNVDVFNALTSQDNPLFIKQNK
FGSGDGFLNYYLFNYRMKPISGGIDPKTSQVIDDKGSGVGVVLF
>NP_013296_Saccharomyces_cerevisiae
----------MS-------EEDK-------------AKK---------------------
------------------------------------------------------------
----------------------------LENLLKLLQLNNDDTSKFT-----QEQKKAMK
D--------HKFWRTQPVKDFDE------KVVEEGPIDKPKTPEDISDKPLPLLSSFEWC
SIDVDNKKQLEDVFVLLNENYVEDRDAGFRFNYTKEFFNWALKSPGWKKDWHIGVRVK--
-ETQKLVAFISAIPVTLGVR--GKQV-PSVEINFLCVHKQLRSKRLTPVLIKEITRRVNK
CDIWHALYTAGIVLPAPVSTCRYTHRPLNWKKLYEVDFTGLPDGHTEEDMIAENALPAKT
KTAGLRKLKKEDIDQVFELFKRYQSRFELIQIFTKEEFEHNFIGE-----ESLPL-----
-------DKQVIFSYVVEQPD-GKITDFFSFYSLPFTILN--NTKYKDLGIGYLYYYATD
AD----FQFKDRFDPKATKALKTRLCELIYDACILAKNANMDVFNALTSQDNTLFLDDLK
FGPGDGFLNFYLFNYRAKPITGGLN-PDNSNDIKRRSNVGVVML
>XP_018220611_Saccharomyces_eubayanus
----------MS-------EEDK-------------SKK---------------------
------------------------------------------------------------
----------------------------LENLLKLLQLNNGDTSKFT-----QEQKKAMK
D--------HKFWRTQPVKDFDE------KVEEEGPIDEAKTPEDISDKPLPLLSSFEWC
HIDVDNKKELEDVFVLLNENYVEDRDAGFRFNYTKEFFNWALKSPGWKKEWHIGVRVR--
-ETQKLVAFISAIPVTLGVR--GKEV-PSVEINFLCVHKQLRSKRLTPVLIKEITRRVNK
CNIWHALYTAGIVLPAPVSTCRYTHRPLNWKKLYEVDFTGLPDGHTEEDMIAENALPSKT
KTAGLRKLKEEDIEQVFDLFNRYQSRFDLIQIFTKEEFKHYFIGE-----ASLPL-----
-------EKQVVFSYVVEQPD-GKITDFFSFYSLPFTILN--NKSYKDLGIGYLYYYATD
AD----FQFKDRFDPKATKALKKRLGELIYDACILAKNANMDVFNALTSQDNPLFLDDLK
FGPGDGFLNFYLFNYRANPITGGLN-RDNTNDVDKRSNIGVVML
>XP_033767953_Saccharomyces_paradoxus
----------MS-------EEDK-------------AKK---------------------
------------------------------------------------------------
----------------------------LENLLKLLQLNNGDTSKFT-----QEQKKAMK
D--------HKFWRTQPVKDFDE------KVEEEGPIDKPKTPEDIPDKPLPLLSSFEWC
SIDVDNKKQLEDVFVLLNENYVEDRDAGFRFNYTKEFFNWALKSPGWKKDWHIGVRVK--
-ETQKLVAFISAIPVTLGVR--GKEI-PSVEINFLCVHKQLRSKRLTPVLIKEITRRVNK
CDIWHALYTAGVVLPAPVSTCRYTHRPLNWKKLYEVDFTGLPDGHTEEDMIAENALPGKT
KTAGLRKLKEEDIDQVFELFKRYQSRFELVQIFSKEEFRHNFIGE-----ESLPL-----
-------DKQVVFSYVVEQPD-GKITDFFSFYSLPFTILN--NKKYKDLGIGYLYYYATD
AD----FQFKDRFDPKATKALGKRLRELIYDACILAKNANMDVFNALTSQDNTLFLDDLK
FGPGDGFLNFYLFNYRANPITGGLN-PDNSNDVERRSNIGVVML
>XP_003676712_Naumovozyma_castellii
----------MD------------------------EKK---------------------
------------------------------------------------------------
----------------------------LQELLKLLQMNNGDLSKLN-----EQQRKEMK
D--------YKFWKTQPVASFDE------DIKTEGPIDKAKKPEDIPASPLPLLNEFEWS
TIDINNQTELEDVFLLLNENYVEDKDAAFRFNYTKDFFNWALKAPGWKEEWHVGVRVK--
-KSGKLIAFISAIPITLKLR--ENTI-KSVEINFLCIHKQLRAKRLAPVLIKEITRRVNR
HNIWQALYTAGTVLPSPVSTCRYTHRPLNWSKLYDVGFTDLPPNQTKTDMLAHFALPKTN
KVAGLRPMEPKDIEEAYKLFEKYQSRFDLVQLFTKEEFSHWFLGNVDENKQEKDL-----
-------EKKIVFSYVVEDSKSGKLTDFFSFYSLPFTILN--HPGHSELGIGYLYYYATD
AD----FSFEDRFSNDATAALRKRLDELIGDAIILAKNVKMDVFNALTSQDNTLFLEDLK
FAPGDGFLNFYIFNYRAFPITGGLK-ENKAYDPEKRSNIGVVML
>XP_003670503_Naumovozyma_dairenensis
----------MD------------------------EKK---------------------
------------------------------------------------------------
----------------------------LQDLLKLLQINNGDLTKLN-----AQQRKDMK
D--------YKFWKTQPVASFDE------KIDTEGPIDATKKPEDIPDDPYPLLNEFEWC
NINIDDSQQLQDVFVLLNENYVEDKDAEFRFNYTPEFFNWALKSPGWKNEWHVGVRVK--
-QTQKLIAFISAIPISLQIR--GKTI-TSVEINFLCVHKQLRSKRLTPVLIKEITRRVNK
HDIWQALYTAGIVLPSPVSTCRYTHRPLNWSKLYDVGFTDLPPNASKAQMVAEYTVPNKT
KLNGLRPMTMDDIDEVYNLFEKYQSRFDLIQTFTKDEFKHWFLGHVEKSNQEQDV-----
-------KKKIVFSYVVENKETNNITDFFSFYSLPFSILK--NPTYKELGIGYLYYYATD
AD----FEFNDRFSPEATKKLRKRLDELISDALILAKQANMDVFNALTSQDNTLFLDDLK
FGAGDGFLNFYVFNYKAFPVTGGLK-EDKSYDVEKRSNVGVVML
>XP_003959898_Kazachstania_africana
--------------MSEEKKDSN-------------VDK---------------------
------------------------------------------------------------
----------------------------IQDLLKLLALNNGDVQKLN-----SQQRKAFE
E--------YKFWRTQQVVSFDE------KFDKEGVIDDTKTPADIPDKPLPLIDGFTWC
NINPDDPNELDDLFVLLNENYVEDKHSVFRFNYKEAFLNWALKAPGWKIEWNVGVRVQ--
-STGKLVAFISAIPLTLRIR--DNAI-PSVEVNFLCIHKQLRSKRLAPLMIMEIQRRVNR
YDIWQALYTAGVVLPSPISTCRYTHRALNWTKLYETGFTDLPGDRTAPQMVAECAIPKVT
KMQGLRPMKKEDVPEAFALLSKYQERFDLAHLFDEEEFKHWFLGSQD-------------
-------DNKVIFSYVVEQPD-GKITDFFSFYSLPFSILG--NAKHDQVEIAYLYYYATD
AD----FEYNDRFSKEATEVSKQRLTELVGDALILAKNMGMDVFNALTSQENTLFLENLK
FGLGDGLLNFYTLNYKAFPITGGLK-PDNTIDAEKRSNVGVVML
>XP_022462945_Kazachstania_naganishii
----------------MPSNETK-------------GPG---------------------
------------------------------------------------------------
----------------------------LKELLEKLAIN--DPSKFRDGDGPAEQRKDMK
D--------YKFWRTQPVTSFDE------SVEDEGTIDGTKTAEEIPKEPLAMLPAFEWC
DVDILDPQQLEDVYLLLNENYVEDKDATFRFNYTREFFNWALKSPGWRGDWLVGVRVK--
-ETGKLIAFISAIPVTLEVR--GKTV-PSVEINFLCVHKQLRSKRLTPVLIKEITRRVNR
CDIWHALYTAGTVLPSPVSVCRYTHRPIDWNKLYEVGFTDLPMGKSVSEMTARYAIPNKT
KTLGLRPMVAGDVDATLSLLQKYQARFDLRQIFSREEFSHWFLGGPNAE-----------
-------QDKVIFSYVVEDAD-GRITDFFSFYSLPFSILN--HSVHKELGIGYLFYYATD
AD----FEFTDRFSTEATAVLRKRLNSIMGDAVVLARRAKMDVFNALTSQDNALFLEDLK
FGPGDGFLNFYLFNYKTFPITGGIR-EDKSYDTERRSNVGVVML
>XP_444943_Candida_glabrata
----------MS------------------------EKK---------------------
------------------------------------------------------------
----------------------------IEELLKLLSMNNGDMSKLT-----ANQRKEMK
E--------YKFWKTQPVTKFDE------EVKEEGPIHEEKTPADIPDEPLPLLPDFEWC
AIDVDDEKQLEDVFVLLNENYVEDRDASFRFNYTREFFNWALKSPGWTPDWHIGVRVK--
-ASKKLIAFISAIPVRLRVR--AKVI-DSVEINFLCVHKQLRSKRLTPVLIKEITRRVNK
RNIWHALYTAGVVLPAPVSTCRYAHRPLNWDKLYEVQFTDLPPNATKAEMVAKYTLPKAT
KTAGLRELRLEDVDQALALFNRYQSRFDIVQEFTKEEFIHWFIN--DKNVVEQD------
--------KRVVFSYVVESE--GKVTDFFSFYSLPFTILN--NSRYKDLGIGYLYYYASD
AD----FKFEDRFDKEGTSLLKQRLSTLVQDACIIAAQNKMDVFNALSSQDNTLFLEDLK
FGPGDGFLNFYLFNYRTFPITGGLT-EDQHFDTEHRSNVGVVML
>XP_004179817_Tetrapisispora_blattae
MDEAGLKEIILS-------PEEK-------------AKK---------------------
------------------------------------------------------------
----------------------------LQELLKLLQLNNGDITKLT-----QQQRKEMK
D--------YKFWSTQPVPSFDE------KVSAEGAIDKIKTPADIPDEPLPMVADFEWS
TIDVDDAKDLEDVFVLLNENYVEDRDAEFRFNYSKEFFNWALKSPGWRKDWNVGVRVK--
-STGKLVAFISAIPVHLNVR--EKSI-KSVEINFLCVHKQLRSKRLTPVLIKEITRRVNK
QDIWQALYTAGIVLPSPLSVCRYTHRPLNWAKLNEVGFTPLPPNSTKTEMVAKYTLPKKT
TLKGLRPLEEKDIDETLELLTKYQKRFDLTQVFTREEFEHWFLA--DAHHKTLPY-----
-------KNKVIFSYVLENNE-GKITDFFSFYSLPFSILN--NPTYKELGVGYLFYYASD
AD----FAYNDRFNEEATSALKKRLVKLMNEACILANNAGLDVFNALSSQDNNLFLDDLK
FGLGDGLLNFYLFNYKAFPIEGGLN-EDHSLDVSKRSNVGVVML
>XP_003686219_Tetrapisispora_phaffii
-------------MERKLNPETD-------------KKK---------------------
------------------------------------------------------------
----------------------------IEDVLRLLKLNDVDLSKLS-----EQQRKEMK
D--------HKFWKTQPVPSFDE------KIEEEGPIHSDKTPDDIPNEPLPMLPDFEWC
TVDIEDEGQLENVFVLLNENYVEDRDAEFRFNYTKDFFKWALKCPGWKPEWNVGVRVK--
-STGKLVSFISAIPVDLRVR--SKFL-KSVEINFLCIHKQLRSKRLAPVLIKEITRRVNK
ENIWHALYTAGTVLPSPISTCRYTHRPLNWSKLCEVGFTALPEGKTNPQMVAQYTLPKGP
LMKGFRPLELKDIDETLSLFNRYQERFDLVQLFSKEEFKHWFLGSTDSKVST--------
-------ESEVIYSYVVENEN-GKIVDFVSFYSLPFTILN--NAVYKNLGIGYLFYYASD
AD----FTYTDRLNPEASEKLKKRLNSLVKDVLIIAKSNKMDVFNALTSQDNSLFLDDLK
FGPGDGFLNFYLFNYRAFPVHGGIT-ETKKYDVEKRSDVGIVML
>XP_001644912_Vanderwaltozyma_polyspora
-------------------MSDE-------------QKK---------------------
------------------------------------------------------------
----------------------------LEDLLKQLQLNNGNGPKIN-----AEPVRGTN
D--------FKFWKTQPVTSLEE------EVTEEGPIDKPKKPEDISDKTLPMLAEFEWT
TVDIEDNEQLEDVFVLLNENYVEDRDSEFRFNYTKEFFKWALKCPGWNKDWNVGVRVK--
-NTGKLIAFISAIPVTLRVR--SNII-KSVEINFLCVHKQLRAKRLAPVLIKEITRRVNK
TDIWQALYTGGAILPSPIATCRYTHRPLNWNKLCDVGFTALPSNSTNAEMVAKYTLPKVT
ATPGLRVMEEKDIEETLRLFNRYQERFELVQNFTKEEFHHWFLGGLDSTSSK--------
-------DSNVIYSYVIEDKD-GKITDFFSFYSLPFSILN--HSVHKDLGIGYLFYYASD
AD----FNYAERYNEEATSKLKKRLDLIIRDACILANNSKMDVFNALTSQDNALFLDDLK
FGSGDGFLNFYLFNYKAFPIHGGLL-SNKSNDVEKRSNLGIVML
>XP_003680291_Torulaspora_delbrueckii
----------MS--------AEQ-------------NQK---------------------
------------------------------------------------------------
----------------------------LAELLELLKLNNGDISKLT-----QEQRKEMK
D--------YKFWKTQPVTRLDE------SVDKEGPIDRKKTPEEISELPLPLLGDFEWC
TVDVTDQNQLEDVFLLLNENYVEDRDSTFRFKYTREFFNWSLRSPGWKKDWHVGVRVR--
-SSKKLVAFISAIPVDLKVR--ENTV-RSVEINFLCVHKQLRGKRLTPVLIKEITRRVNR
CDIWYALYTSGTVLPSPVSVCRYTHRPLNWGKLHEVGFTHMPSHATRMQMNAKYALPEKT
NTDGLRPMEEKDLAQAHQLLEAYQARFDLVQTFTKEEFKHWFLGN-DEGTENTE------
---------KVIFSYVVEK-D-GKITDFFSFYSLPFTILN--NSVHKELGIGYLFYYASD
AD----LEYSDRFSKEATETLKKRLCSLMNDACILARDAKMDVFNALTSQDNTLFLDPLK
FGPGDGFLNFYLFNYRAFPITGGIK-EDKTYDTQKRSNVGVVML
>XP_037145165_Zygotorulaspora_mrakii
----------MS--------EDQ-------------EGK---------------------
------------------------------------------------------------
----------------------------LADLLKLLKLNNGDLSKLT-----QQQRKEMK
D--------YKFWRTQPVTKLNE------AVDREGPIDKVKTPDEIRDEPLPLLNEFEWC
TVNVTNQDELEDVFVLLNENYVEDRDASFRFKYTREFFNWSLRSPGWKSEWHVGVRVR--
-ATGKLVAFISAIPVDLRVR--NNAI-RGVEINFLCVHKQLRGKRLTPVLIKEITRRVNK
HDIWYALYTSGTVLPSPVSVCRYTHRPLNWSKLHDVGFTHLPSKTTKAQMLATYALPKEP
VTKGLRPLQEKDLDEVHALFEKYQERFDLVQSFTREEFNHWFIGG-EEQSQNTDP-----
-------SKKVIYSYVVESPE-GKITDFFSFYSLPFTILN--NSVHQELGIGYLFYYASD
AD----LAYSDRYDPAATAALKERLNSLINDACIIARNVKMDVFNALTSQDNALFLDDLK
FGPGDGFLNFYLFNYKTFPISGGLT-DDKSYDAQKRSNVGVVML
>XP_002495064_Zygosaccharomyces_rouxii
----------MSGNGSGDGAGEP-------------SGR---------------------
------------------------------------------------------------
----------------------------LAELLKLLKLNGNDVTKLT-----QSQRKEMK
D--------YKFWKTQPVATFDE------PISEEGPIDRKKTPEEISDEPFPLLGEFEWC
TLDVTDKSQVEDIFVLLNENYVEDRDASFRFKYTREFFNWSLKPPGWKKEWHVGVRVR--
-STGKLVAFISAIPVDLKVR--GKLV-KSVEINFLCVHKQLRGKRLAPVLIKEVTRRVNK
CDIWFALYTSGTVLPSPVSVCRYTHRPLNWDKLLDVGFVQLPPGASKPQMVANYTLPKGP
TTRGLRPLKPEDVDQAHALFEKYQKRFDLVQDFNKEEFSHWFLGG-PEQMSAT-P-----
-------DGKVIYSYVVENQE-GKITDFFSFYSLPFTILD--NSVHNELGIGYLFYYASD
AD----LKYNDRFDPEATKALKERLSQLINDACILARNAKMDVFNALTSQDNTLFLEKLK
FGPGDGFLNFYLFNYRAFPIAGGIK-DDKDYDVEKRSNVGVVML
>XP_003646553_Eremothecium_cymbalariae
-----------------MAEEDK-------------SKK---------------------
------------------------------------------------------------
----------------------------LQELLELLSLNDGDTTKLT-----QQQRKTFE
E--------YKFWKTQPVTKFGE------SIEEEGPIKLGMKPDDVRNDPYPLLDDFEWC
TLDITNSQDLEDVFVLLNENYIEDKDSTFRFNYTREFFNWALKPPGWQMDWHVGVRVR--
-QSGRLVAFISAIPTTLEIR--KKRV-PSVEINFLCVHKKLRSKRLAPILIKEITRRVNK
RDIWQALYSAGIMLPSPVSTCRYTHRPLNWSKLFDVGFTALPSNATKSEMLAKYTLPKKT
LIPGLRPMTVDDLDSAHELFNKYQSRFDLVQSFDKEEFKHWFIGNAE-------------
-------SPGVIYSYVVENEV-GEITDFVSFYSLPFSILN--NPLHKHLGIGYLFYYASD
AD----FTYEDRFNLEGTSLLRKRLNQLVNDVCILARNLKMDVFNALTSQDNTLFLTDLK
FGPGDGFLNFYLFNYKAKQITGGLT-DDKKLDVTNRSNVGVVML
>NP_982618_Eremothecium_gossypii
-----------------MGDSGD-------------AQK---------------------
------------------------------------------------------------
----------------------------MQRLLEMLALNSGDMSKLT-----QQQRKAFE
E--------YKFWKTQPVARFDE------KVEEEGPINPPRRVEDVRDEPYPLLEEFEWR
TMDITTGQDLEDVFVLLNENYIEDKDSTFRFNYTREFFNWALKPPGWRKEWHVGVRVR--
-QSGRLVAFISAVPTTLEVR--GREM-KSVEINFLCIHKKLRSKRLAPILIKEITRRVNK
CDIWHALYSAGIVLPSPISTCRYTHRPLNWSKLFDVGFTALPANATKTQMLAKYTLPKKP
LVEGLRPMTDADVDGAFDLFNRYQKRFELIQTFDKSEFRHWFLGNEE-------------
-------TPSVIYSYVVQNSE-GKITDFVSFYSLPFTILK--NPLHKELGIGYLFYYASD
AD----FDYEDRYDPTATELLRKRLTQLINDVCILARDLKMDVFNALTSQDNALFLEDLK
FGPGDGFLNFYLFNYRANPIRGGLT-EDKKFDAKNRSNQGVVML
>XP_454835_Kluyveromyces_lactis
---------------MSEED--K-------------SKK---------------------
------------------------------------------------------------
----------------------------LEELLKLLKVHDGDLSKFT-----SQQRKDMN
E--------YKFWKTQPVTKFDE------VIKKEGPIDSSKRPEDIPDTPLPLLGDFEWC
TVDVNDEKQLEDVYVLLNENYVEDKDSTFRFNYSRDFLNWGLKPPGWKEEWQVGVRVK--
-ETKRLVGFISAIPTNLQVR--GNDV-RSVEINFLCVHKKLRSKRLAPILIKEVTRRVNK
YDIWQALHTGGVVLPSPVSSCRYAHRPLNWSKLYDVEFTALPANATKTQMIAKYTLPKTP
IS-NIKLMEERHVDEAFELFNKYQQRFELRPNFDKEEFRHWIL---T-------------
-------REDVVYSYIIENDE-GKVTDFVSFYSLPFTIIN--NPLYKDLGIGYMFYYASD
AD----FGY-DRFSAEGTERLRKRLNLLINDACILARNLKMDVFNALTSQDNALFLEDLK
FGPGDGFLNFYLFNYRCFPITGGIK-EDQTFDVEKRSNVGVVLL
>XP_022676772_Kluyveromyces_marxianus
---------------MSSEDQEK-------------TRK---------------------
------------------------------------------------------------
----------------------------IEELLKLLKVHDGDMSKFT-----AQQRKDMK
E--------YKFWKTQPVTKFDE------VIKQEGPIDSSKRVEDIPDAPLKLLPEFEWC
TVDVNDNKQLEDVYVLLNENYVEDKDSTFRFNYSQDFLNWALKPPGWKSEWQVGVRVK--
-ETKRLIGFISAIPTNLQVR--EKEV-RSVEINFLCVHKKLRSKRLAPILIKEVTRRVNK
HDIWQALHTGGVVLPSPVSVCRYAHRPLNWSKLYDVEFTALPANATKTQMIAKYTLPKTP
LT-NIKVMEEKHVEQAFALFNKYQERFELRPDFSLEEFKHWVL---T-------------
-------REDVVYSYVIENEE-GKVTDFVSFYSLPFTIIN--NPLYKDLGIGYMFYYASD
AD----FGL-DRFSKEGTEKLRKRLNALINDACILARNLKMDVFNALSSQDNALFLDDLK
FGPGDGFLNFYLFNYRCFPITGGIR-EDQTFDMEKRSNVGVVML
>XP_022628816_Lachancea_lanzarotensis
----------------MSQDPEQ-------------AKK---------------------
------------------------------------------------------------
----------------------------LEALLKMLAISKGDTSKLT-----QPQRKQFE
E--------YKFWKTQPVSRFDD------KVDDEGPINSSQRSEDVPDEPLPLLDEFQWC
TVDLTDPEQLDDVFILLNENYVEDQDATFRFNYSREFFNWSLKGPGWRKDWHVGVRTK--
-QSGRLVAFISAVPATLRVR--NKLI-KSVEINFLCIHKKLRAKRLTPILIKEVTRRVNK
QDIWQALYTAGVVLPSPTATCRYAHRPLNWSKLYEVGFTGLPANASKTQMIAKYTLPKET
DTAGLRPMEEKDVDKVFELLNKYQSRFDLIQVFTKEEFKHVFL---S-------------
-------SKNVVYSYVVENN--GIITDFVSFYSLPFTVLN--NPNYRELGIGYLFYYASD
AD----FEYPDRFHPEGSSKLRKRLNRLISDVCIKARDLKMDVFNAMSCQDNSLFLDDLK
FGPGDGFLNFYLFNYKVRPIAGGLR-KDNSFDTEKRSSVGVVML
>XP_002555925_Lachancea_thermotolerans
----------------MAQDPDQ-------------AKK---------------------
------------------------------------------------------------
----------------------------LQELLKMLSLSQNDASKLT-----QPQRKQFE
E--------YKFWKTQPVPRFDD------EVEDEGPINSSQRPENIPNEPLPLLSEFEWC
TVDITDPHQLEDVFVLLNENYVEDQDATFRFNYSREFFNWSLKPPGWRKDWHVGVRTR--
-QSKRLVAFISAVPATLRVR--TKLV-KSVEINFLCIHKKLRSKRLTPILIKEVTRRVNK
QDIWQALYTAGVVLPSPAATCRYAHRPLNWSKLYEVGFTGLPANASKTQMIAKYTLPKEI
DTPGLRPLEEKDLDEVYDLLEKYQSRFDLVQVFTKEEFRHLLL---S-------------
-------STSVVYSYVVESN--NKITDFVSFYSLPFTVLN--NPHYKELGIGYLFYYASD
AD----FDYSDRYDSEGSLKLKKRLNRLISDVCIKARDLKMDVFNAMSCQDNSLFLDDLK
FGPGDGFLNFYLFNYRVRPILGGLR-KDNSFDAEKRSNVGVVML
>XP_020060198_Aspergillus_aculeatus
-----------------MPE--SK-----------------DKKGKAAQASN----DED-
------A---------------------------------------AK--QKLTPKAAEA
LLENNPALKNELAGLDKDKAAEALRKMDISELLTGLAVG-------------GKNQKDMA
S--------YKFWQTQPVPRFDEAAAAAN-DV-GGPIKM-IDPEKVSKTPDPLIEGFEWA
TLDLTKEEELQELWDLLTYHYVEDDNAMFRFRYSKSFLHWALMAPGWKKEWHVGVRAT--
-KSRKLVAAISGIPTELRVR--EQKI-KVTEINFLCIHKKLRSKRLAPVLIKEITRRCYL
EGIFQAIYTAGVVLPTPVSSCRYYHRPLDWLKLYEVGFSHLPKGSTKARQISKNHLPSVT
STPNLRPMEVKDIDAVHELLERYLKRFDLNQAFSREEIEHWLVHKGGEAD----------
-------REQVVWSYVAEDPETHKITDFFSFYNLESTIIQ--HPKHDCLRVAYLYYYATE
TA----FT-------GDMKALKERLLMLMNDALILAKKARFDVFNALTLHDNPLFLEQLK
FGAGDGQLHYYLYNYRTAPIPGGVN-DKNLPDEKKMGGVGVVML
>XP_001271700_Aspergillus_clavatus
-----------------MSE--SK-----------------ESKGKGPEAPS----SDKQ
SKTDK-G---------------------------------------SA--VKLNPQMVES
LLENNPALRNEMAGMNKEEAAEALRKMNIADLLTGLSVS-------------GKNQKDMA
S--------YRFWQTQPVPRFDE---TSS-DV-GGPIKM-IDPEKVSKEPDTLIEGFEWA
TLDLTNEAELRELWDLLTYHYVEDDNAMFRFRYAESFLHWALMSPGWKKEWHVGVRAT--
-KSRKLVASICGVPTEIRVR--DQKI-KVVEINFLCIHKKLRSKRLTPVLIKEITRRSYL
NGIYQAIYTAGVVLPTPVSSCRYYHRPLDWLKLYEVGFSPLPAGSTKARQITKNHLPSST
STPGLRPMESKDIDAVQDLLERYSSRFALNQAFTREEIDHWLVHK-PEVV----------
-------KEQVVWSYVVEDADTHKITDFFSFYNLESTVIQ--NAKHDNVRAAYLYYYATE
VA----FT-------KDMKALKERLLMLMNDCLILAKKAKFDVFNALTLHDNPLFLEQLK
FGAGDGQLHFYLYNYRTAPIPGGVN-EKNLPDEKRMGGVGIVML
>XP_001267217_Aspergillus_fischeri
-----------------MSD--SK-----------------DRKGKAPEGQS----SEK-
----K-D---------------------------------------GA--VKITPQMAES
LLENNPALRNEMAGMDKEKAAEAMRKMNIAELLTGLSVS-------------GKNQKDMA
S--------YKFWQTQPVPRFDE---TST-DT-GGPIKI-IDPEKVSKEPDALIEGFEWA
TLDLTNETELQELWDLLTYHYVEDDNAMFRFRYSQSFLHWALMSPGWKKEWHVGVRAT--
-KSRKLVASICGVPTEISVR--NQKL-KVVEINFLCIHKKLRSKRLTPVLIKEITRRCYL
NGIYQAIYTAGVVLPTPVSSCRYYHRPLDWLKLYEVGFSPLPAGSTKARQITKNHLPSTT
STPGLRPMEPKDIDAVHDLLQRYLSRFALNQAFTREEVDHWLVHK-PETV----------
-------KEQVVWAYVAEDPETHKITDFFSFYNLESTVIQ--NPKHDNVRAAYLYYYATE
TA----FT-------NNMKALKERLLMLMNDALILAKKAHFDVFNALTLHDNPLFLEQLK
FGAGDGQLHFYLYNYRTAPVPGGVN-EKNLPDEKRMGGVGIVML
>XP_041144518_Aspergillus_flavus
-----------------MSD--PK-----------------DTKGKAPQAED----TQAG
SSEQK-L---------------------------------------KD--ATITPKMAEK
LLENNPALKNELAGMDKKDAAEALRKMTISELLTGLSVG-------------GKNQKDMA
S--------YRFWQTQPVPRFDE---TSN-AS-GGPIKI-IDPEKVSKEPDQLIEGFEWT
TLDLTNETELQELWDLLTYHYVEDDNAMFRFRYSQSFLHWALMSPGWRKEWHVGVRAT--
-KSKKLVASICGVPTEIRVR--DQKL-KVTEINFLCIHKKLRSKRLTPVLIKEITRRCYL
NGIYQAIYTAGVVLPTPVSSCRYYHRPLDWLKLYEVGFSPLPHGSTKARQITKNHLPSTT
STPGLRPMEIKDIDAVHDLLERYLKRFDMNQAFTKEEIEHWLVHK-DGAG----------
-------KEQVVWSYVVEDPETHKITDFFSFYNLPSTVIQ--HPKHKEVRAAYLYYYATE
TA----FT-------EDLKALKERLLLLMNDALIQAKKAHFDVFNALTLHDNPLFLEQLK
FGAGDGQLHFYLYNYRTAPIPGGVN-EKNLPDEKKMGGVGVVML
>XP_752019_Aspergillus_fumigatus
-----------------MSD--SK-----------------DRKGKAPEGQS----SEK-
----K-D---------------------------------------GA--VNITPQMAES
LLENNPALRNETAGMDKDKAAEAMRKMNIAELLTGLSVS-------------GKNQKDMA
S--------YKFWQTQPVPRFDE---TST-DT-GGPIKI-IDPEKVSKEPDALLEGFEWA
TLDLTNETELQELWDLLTYHYVEDDNAMFRFRYSQSFLHWALMSPGWKKEWHVGVRAT--
-KSRKLVASICGVPTEINVR--NQKL-KVVEINFLCIHKKLRSKRLTPVLIKEITRRCYL
NGIYQAIYTAGVVLPTPVSSCRYYHRPLDWLKLYEVGFSPLPAGSTKARQITKNHLPSTT
STPGLRPMEPKDIDTVHDLLQRYLSRFALNQAFTREEVDHWLVHK-PETV----------
-------KEQVVWAYVVEDPETHKITDFFSFYNLESTVIQ--NPKHDNVRAAYLYYYATE
TA----FT-------NNMKALKERLLMLMNDALILAKKAHFDVFNALTLHDNPLFLEQLK
FGAGDGQLHFYLYNYRTAPVPGGVN-EKNLPDEKRMGGVGIVML
>XP_661443_Aspergillus_nidulans
-----------------MSD--SK-----------------DSKGKAPQPND----AEQ-
------T---------------------------------------PG--GKLTPQAAEA
LLENNPSLKNELGGLDKDKALEALRKMDISELLTGLSLT-------------GKNKKDMA
A--------FKFWQTQPVPRFDE---AASNAA-GGPIKM-IDPEKVSKEPDALIEGFEWT
TLDLTNEEELRELWDLLTYHYVEDDNAMFRFRYSKSFLHWALMSPGWRKEWHVGVRAT--
-KSRKLVASISGVPTQIRVR--GQKI-KVTEINFLCIHKKLRSKRLAPVLIKEITRRCYL
NGIYQAIYTAGVVLPTPVSSCRYYHRPLDWLKLYEVGFSPLPRGSTKARQITKNHLPSHT
STPNLRPMEAKDVDAVHDLLERYLNQFDIHQAFTREEIDHWLVYK-ESPQ----------
-------KEQVIWSYVVEDPETHKITDFFSFYNLESTVIQ--HPKHDCVRAAYLYYYATE
TA----FL-------DDQKALKNRLQMLMNDALILAKKAQFDVFNALTSHHNPLFLEQLK
FGAGDGQLHFYLYNYRTAPIAGGVN-EKNLPDENRMGGVGVVML
>XP_001401618_Aspergillus_niger
-----------------MSD--PK-----------------DNKGKAPEAPK----AED-
------A---------------------------------------PG--NKLSTKAVEA
LLESNAALKNELAGMDKDKAAEALRKMDIAELLTGLAVG-------------GKNQKDMA
S--------YKFWQTQPVPRFDE---AAN-DA-GGPIKI-IDPEKVSKTPDALIEGFEWA
TLDLTNDDELQELWDLLTYHYVEDDNAMFRFRYSKSFLHWALMSPGWKKEWHVGVRAS--
-KSKKLVASICGVPTEVRVR--DQKI-KVTEINFLCIHKKLRSKRLTPVLIKEITRRCYL
SGIYQAVYTAGVVLPTPVSSCRYYHRPLDWLKLYEIGFSHLPRGSTKARQITRNHLPSTT
STPGLRVMEAKDVDAVQDLLERYSKRFALNQAFTREEVEHWLLHK-EEAG----------
-------KEQVVWSYVVEDAETHKITDFVSFYNLESTVIQ--HPKHDNVRAAYLYYYGTE
TA----FT-------QDQKALKERLLMLMNDALVLAKKAKFDVFNALTLHDNPLFLEQLK
FGAGDGQLHYYLYNYRTAPVPGGVN-DKNLPDEKKMGGVGIVML
>XP_015411722_Aspergillus_nomiae
-----------------MSD--PK-----------------DTKGKAPQAED----TQAG
SSEQK-P---------------------------------------KD--ATITPKMAEK
LLENNPALKNELAAMDKKEAAEALRNMTISELLTGLSVG-------------GKNQKDMA
S--------YRFWQTQPVPRFDE---ASN-AS-GGPIKM-IDPEKVSKEPDQLIEGFEWT
TLDLTNETELQELWDLLTYHYVEDDNAMFRFRYSQSFLHWALMSPGWRKEWHVGVRAT--
-KSRKLVASICGVPTEIRVR--DQKL-KVTEINFLCIHKKLRSKRLTPVLIKEITRRCYL
NGIYQAIYTAGVVLPTPVSSCRYYHRPLDWLKLYEVGFSPLPHGSTKARQITKNHLPSTT
STPGLRPMGTKDIDAVHDLLERYLKRFDMNQAFTREEIEHWLVHK-DGEG----------
-------KEQVVWSYVVEDPETHKITDFFSFYNLPSTVIQ--HPKHKEVRAAYLYYYATE
TA----FT-------GDLKALKERLLLLMNDALIQAKKAHFDVFNALTLQDNPLFLEQLK
FGAGDGQLHFYLYNYRTAPIPGGVN-EKNLPDEKKMGGVGVVML
>XP_001821269_Aspergillus_oryzae
-----------------MSD--PK-----------------DTKGKAPQAED----TQAG
SSEQK-L---------------------------------------KD--ATITPKMAEK
LLENNPALKNELAGMDKKDAAEALRKMTISELLTGLSVG-------------GKNQKDMA
S--------YRFWQTQPVPRFDE---TSN-AS-GGPIKI-IDPEKVSKEPDQLIEGFEWT
TLDLTNETELQELWDLLTYHYVEDDNAMFRFRYSQSFLHWALMSPGWRKEWHVGVRAT--
-KSKKLVASICGVPTEIRVR--DQKL-KVTEINFLCIHKKLRSKRLTPVLIKEITRRCYL
NGIYQAIYTAGVVLPTPVSSCRYYHRPLDWLKLYEVGFSPLPHGSTKARQITKNHLPSTT
STPGLRPMEIKDIDAVHDLLERYLKRFDMNQAFTKEEIEHWLVHK-DGAG----------
-------KEQVVWSYVVEDPETHKITDFFSFYNLPSTVIQ--HPKHKEVRAAYLYYYATE
TA----FT-------EDLKALKERLLLLMNDALIQAKKAHFDVFNALTLHDNPLFLEQLK
FGAGDGQLHFYLYNYRTAPIPGGVN-EKNLPDEKKMGGVGVVML
>XP_040638548_Aspergillus_ruber
-----------------MSD--KR-----------------ELENKAPQASN----NDTA
NVSTNTSDAGASK---------------------------------PA--PKMDPKLTEA
LLDLNPALKNELASMDKGKAAETLHNLDLSELLTGLSMG-------------GKNPKDMA
S--------YKFWQTQPVQRFDE--DFSKEVA-EGPIKM-IDPERVSKEPDRLLEGFEWT
TLDLTNQEELQELWDLLTNHYVEDDNAMFRFRYSQSFLHWALMSPGWRKEWHVGVRAT--
-KSKKLVASISGVPTEIRVR--DQKL-KVTEINFLCIHKKLRSKRLAPVLIKEITRRCYL
NGIYQAIYTGGTLLPTPVSSCRYYHRPLDWLKLYEVGFSPLPHGSTKARQISKNHLPYVT
STPNLRPMEVKDIDAVQELLERYEKRFDLNQAFNREEIEHWLLNK-PE-Q----------
-------KDQVVWSYVVEDPETHKITDFFSFYNLESTVIQ--HPKHDNVRAAYLYYYATE
TA----FT-------GDQKALKERLLQLMNDALILAKKAKFDVFNALTLHDNPLFLEQLK
FGAGDGQLHYYIYNYRAAPIAGGVN-GKNLPDENKMGGVGVVML
>XP_040703702_Aspergillus_sydowii
-----------------MSD--PQ-----------------DSKGKSPQPND----AEQV
------A---------------------------------------PG--GKLTPQAAEA
LLENNPALKNELGVMDKDKAVEALRKMDISELLTGLSLS-------------GKNKKDMA
A--------FKFWQTQPVPRFDE---AGS-ST-GGPIKM-IDPEKVSKTPDPLIEGFEWA
TLDLTKEDELRELWDLLTYHYVEDDNAMFRFRYSKSFLHWALMSPGWRKEWHVGVRAT--
-KSRKLVASICGVPTEVRVR--GQKV-KVTEINFLCIHKKLRSKRLAPVLIKEITRRCYL
NGIYQAIYTAGVVLPTPVSSCRYYHRPLDWLKLYEVGFSPLPAGSTKARQITKNHLPSST
STPNLRPMEAKDIDAVHELLERYLKEFDLNQAFNREEIEHWLVYK-ENPQ----------
-------KEQVIWSYVVEDPGTHKITDFFSFYNLESTVIQ--HPKHDCVRAAYLYYYATE
TA----FS-------SDKKALKDRLQMLMSDALVLAKKAQFDVFNALTSHHNPLFLEQLK
FGAGDGQLHFYLYNYRTPAIAGGVN-EKNLPDEKQMGGVGVVML
>XP_001214575_Aspergillus_terreus
-----------------MSDSRSK-----------------ENKGKAPQTTD----SESD
KNPQNAA---------------------------------------GQ--ATIDPKVAEI
LLANNPALRNEMAGMDKEKAAEALRKADIAELLTGLSVG-------------GKNQKDMA
S--------YKFWQTQPVPRFDE---QNDADV-GGPIKM-IDPEKVSKEPDALIEGFEWA
TLDLTNETELQELWDLLTYHYVEDDNAMFRFRYSQSFLHWALMSPGWKKEWHVGVRAT--
-KSRKLVASICGVPTELTVR--GQKI-KVTEINFLCIHKKLRSKRLTPVLIKEITRRCYL
NGTFQAIYTAGVVLPTPVSSCRYYHRPLDWLKLYEVGFSPLPHGSTKARQITKNHLPSTT
STPGLRVMETKDIDAVHDLLVRYLNRFLLNQAFTREEVEHWLVHK-KE-V----------
-------KEQVVWSYVVEDPETHKITDFFSFYNLESTVIQ--HPKHDCVRAAYLYYYATE
TA----FT-------GDKKALKERLLLLMNDALILAKKAHFDVFNALTLQDNPLFLEQLK
FGAGDGQLHFYLYNYRTAPVPGGVN-EKNLPDERRMGGVGIVML
>XP_022487148_Penicillium_arizonense
-----------------MSE--PN-------------------KGKAPANDN----SE--
----------------------------------------------TG--KKVDPKLVAA
LLDQNPALKNEIANMDKDQAASMLANMDLSQLLTGLSMG-------------GKNQKDMA
S--------YKFWQTQPVPAFNE---AGKQAI-QGPIKQ-IDPEKVSKTPDPLVEGFEWC
TLDLTNEEELKELYELLNNHYVEDDNAMFRFSYSQSFLHWALMSPGWKKEWHVGVRAS--
-KSRKLVASICGVPTELRVR--GERI-KVTEINFLCIHKKLRSKRLTPVLIKEITRRCYV
DGIFQAIYTGGIILPTPVSSCRYYHRALNWLKLYDVGFSPLPHGSTKSRMVTKNHLPSNT
STPGLRPMESKDIDAVYDLLERYMRRFDLNQAFTREEIDHWLVYK-EKPG----------
-------MDQVIWSYVVEDSETHKITDFVSFYNLESTVID--HPKHGAVHAAYLYYYATE
TA----FS-------DDKGALKERLQLLMNDALICAKNAKFDVFNALTSHDNPLFLEKLK
FGAGDGQLHFYLYNYRAAPIGGGIN-QKNLPDESKMGGVGIVML
>XP_014530432_Penicillium_digitatum
-----------------MSD--SS-----------------EKKGKTPKHNE----NE-G
APSDSGNE--------------------------------------AG--KKLPAKFASL
LLEQNPALKNELAAMDKDQAAALLHNMDLSQMLTGLAVG-------------GKNQKDMA
S--------YKFWQTQPVPAFEE---AGKKQIAQGPIKV-IDPEKVSKTPDALIDGFEWC
TLDLTNEEELKELYELLNKHYVEDDNAMFRFNYSESFLHWALMSPGWKKEWHVGVRAT--
-KSRKLVASICGVPTELRVR--GERL-KVTEINFLCIHKKLRSKRLTPVLIKEITRRCYL
RGIYQAIYTGGIILPTPVSSCRYYHRSLDWLKLYDVGFSPLPHGSTKARQVTRNHLPSET
STPGLRPMESKDIDAVYDLLERYMRRFDLNQAFTREEIDHWLVHK-QQPD----------
-------KDQVVWSYVAEDPETHKITDFVSFYNLESTVID--NPKHDAVHAAYLYYYATE
TA----FS-------DDKQALKERLQLLVKDALICAKNARFDVFNALTSHDNPLFLEDLK
FGAGDGQLHFYLYNYRAAPIGGGIN-DKNLPDESEMGGVGIVML
>XP_016601299_Penicillium_expansum
-----------------MSD--SS-----------------DKKGKAPKRNE----NESG
APSDSGND--------------------------------------AG--KKLPAKFASL
LLEQNPALKNELAAMDKDQAAALLHNMDLSQMLTGLAVG-------------GKNQKDMA
S--------YKFWQTQPVPAFEE---AGKKQIAQGPIKI-IDPEKVSKTPDALIEGFEWC
TLDLTNEEELKELYELLNKHYVEDDNAMFRFNYSESFLHWALMSPGWKKEWHVGVRAT--
-KSRKLVASICGVPTELRVR--GERI-KVTEINFLCIHKKLRSKRLTPVLIKEITRRCYL
RGIYQAIYTGGIILPTPVSSCRYYHRSLDWLKLYDVGFSPLPHGSTKARQVTKNHLPSET
ATPGLRPMESKDIDAVYDLLERYMQRFDMNQAFTREEIDHWLVHK-NQPG----------
-------KGQVVWSYVAEDPETHKITDFVSFYNLESTVID--NPKHDAVHAAYLYYYATE
TA----FS-------DDKKAFKERLQLLMNDALICAKNARFDVFNALTSHDNPLFLEDLK
FGAGDGQLHFYLYNYRAAPIGGGIN-EKNLPDESKMGGVGIVML
>XP_040652285_Penicillium_griseofulvum
-----------------MSD--PS-----------------DKKGKAPKRNE----DESE
TPSDSGNDKPGHIFMAIIHPQASADT---------------RIPKKAE--KKLPPKFASL
LLDQNPALKNELATMDKDKAAALLHNMDLSQMLTGLAVG-------------GKNQKDMA
S--------YKFWQTQPVPAFEE---SGKKEITQGPIKV-IDPEKVSKTPDALIEGFEWC
TLDLTNEEELKELYELLNGHYVEDHNAMFRFDYSESFLHWALMSPGWRKEWHVGVRAT--
-KSRKLVASICGVPTELRVR--GERI-KVTEINFLCIHKKLRSKRLAPVLIKEITRRCYL
RGIYQAIYTGGIILPTPVSTCRYYHRSLDWLKLYDVGFSPLPHGSTKARMITKNHLPSET
ATPGLRPMESKDIDAVYDLLERYMRRFDLNQAFTREEIDHWLVYK-EQPG----------
-------KQQVVWSYVVEDPKTHKITDFVSFYNLESTVID--NPKHSTVRAAYLYYYATE
TA----FS-------DNKKALKDRLQLLMNDALICAKQARFDVFNALTSHDNPLFLEDLK
FGAGDGQLHFYLYNYRAAPIGGGIN-EKNLPDESKMGGVGIVML
>XP_038927888_Penicillium_roqueforti
-----------------MSD--SS-----------------DKKGKAPKRND----NESG
APSDSGNE--------------------------------------AG--KKLPAKFASL
LLEQNPALKSELAAMDKDQAAALLHNMDLSQMLTGLAVG-------------GKNQKDMA
S--------YKFWQTQPVPAFED---AGKKEIVQGPIKI-IDPEKVSKTPDALVEGFEWC
TLDLTNEEELKELYELLNKHYVEDDNAMFRFNYSESFLHWALMSPGWKKEWHVGVRAT--
-KSRKLVASICGVPTELRVR--GERL-KVTEINFLCIHKKLRSKRLTPVLIKEITRRCYL
RGIYQAIYTGGIILPTPVSSCRYYHRSLDWLKLYDVGFSPLPHGSTKARQVTKNHLPSQT
STPGLRPMESKDIDAVFDLLERYMRRFDLNQAFTREEIDHWLVYK-KQPG----------
-------KDQVVWSYVAEDPETHKITDFVSFYNLESTVID--NPNHDSVHAAYLYYYATE
SA----FS-------NDKQAFKERLQLLMNDALICAKQARFDVFNALTSHDNPLFLEALK
FGAGDGQLHFYLYNYRAAPIGGGIN-SKNLPDESKMGGVGIVML
>XP_002559194_Penicillium_rubens
-----------------MSD--SS-----------------DKKGKAPKRNE----DESG
APSDSGNE--------------------------------------AG--KKLPAKFASL
LLEQNPALKSELATMDKDKAAALLHNMDLSQMLTGLAVG-------------GKNQKDMA
S--------YKFWQTQPVPAFED---AGKEQITQGPIKI-IDPEKVSKTPDALIEGFEWC
TLDLTNEEELKELYELLNKHYVEDDNAMFRFNYSESFLHWALMSPGWKKEWHVGVRAT--
-KSRKLVASICGVPTELRVR--GERL-KVTEINFLCIHKKLRSKRLTPVLIKEITRRCYL
RGIYQAIYTGGIILPTPVSSCRYYHRSLDWLKLYDVGFSPLPHGSTKARQVTRNHLPSET
STPGLRPMESKDIDAVYDLLERYMRRFDMNQAFTREEIDHWLVYK-KQPG----------
-------KDQVVWSYVAEDPETHKITDFVSFYNLESTVID--NPKHDAVHAAYLYYYATE
TA----FS-------DDKKAFKARLQLLINDALICAKQARFDVFNALTSHDNPLFLEDLK
FGAGDGQLHFYLYNYRAAPIGGGIN-EKNLPDESKMGGVGIVML
>XP_040817360_Penicillium_solitum
-----------------MSD--SS-----------------DKKGKAPKRNE----NESG
APSDLGNE--------------------------------------AG--KKLPAKFASL
LLEQNPALKNELAAMDKDQAAALLHNMDLSQMLTGLAVG-------------GKNQKDMA
S--------YKFWQTQPVPAFEE---AGKKQITQGPIKV-IDPEKVSKTPDALIEGFEWC
TLDLTNEEELKELYELLNKHYVEDDNAMFRFNYSESFLHWALMSPGWKKEWHVGVRAT--
-KSRKLVASICGVPTELRVR--GERL-KVTEINFLCIHKKLRSKRLTPVLIKEITRRCYL
RGIYQAIYTGGIILPTPVSSCRYYHRSLDWLKLYDVGFSPLPHGSTKARQVTKNHLPSET
ATPGLRPMESKDIDAVYDLLERYMRRFDMNQAFTREEIDHWLVYK-KQPG----------
-------KDQVVWSYVAEDPETHKITDFVSFYNLESTVID--NPKHDAVHAAYLYYYATE
TA----FS-------DNKQAFKERLQLLMNDALICAKNARFDVFNALTSHDNPLFLEDLK
FGAGDGQLHFYLYNYRAAPIGGGIN-EKNLPDESKMGGVGIVML
>XP_022579130_Penicilliopsis_zonata
-----------------MSD--SK-----------------DVKGKGPSSNEPAQTNETP
TDETPAAAEPSSKKHKLFGSKKEQDG---------------ADEGASGTKNKMSEKAAEM
LLEKNPALKNEMAGLDREQAAAALRKMGLEELLTGLSLK-------------GKNQKDMA
S--------YKFWQTQPVPHFNE---KGKGEVADGPIKI-IDPERVSREPDALIEGFEWA
TLDLSDEKELSELWDLLTNHYVEDDNAMFRLRYSQEFLHWALMSPGWKKEWHVGVRAT--
-KSRKLVASICGVPTEIRVR--DQKL-KVIEINFLCVHKKLRSKRLAPVLIKEVTRRCYL
NGIYQAVYTAGVILPTPVSSCRYYHRALDWLKLYEVGFSPMPTGSTKARQIARNQLPSAT
STPGLRPMEAKDIDAVRDLLDRYLQRFQLNQAFSREEIQHWLVNQ-VPTE----------
-------AEQVVFSYVAEDSETHKITDFVSFYSLESTVIQ--NAKHKGVRTAYMYYYATE
TA----FN-------ADEKAYKERLLMLINDALILAKKARFDVFNALTIHDNPLFLEQLK
FGAGDGQLHYYLYNYRASPVPGGVN-ERNLPDESKTGGVGIVML
>XP_016625611_Cladophialophora_bantiana
-----------------MAESDPVGAPL---EEQLESES--DAE--EQHQDEATESTQDA
TSTTSGKPKKKKKKSKKSKLVSAIAG---NKS-SEEPAD------PSKPAANLSNDSLKT
LLDMNPSLKGELSGLSTEKANELLKKMDVSQLLSGLSLT-------------GKNQKDMA
S--------YKFWATQPVPRFDE---KAEGDKPDGPIKE-VIREQVPKTAAPLPEGYEWV
ELDLTNDEEIKEVYKLLSLHYVEDDHAMFRFNYSAVFLDWALKSPDWKKSWHVGVRAK--
GPSRLLVATIFGIPIKLRIR--QNVL-DVVEINFMCVHKKLRSRRLAPVLIKEVTRRCYL
EGIYQAIYTGGVVLPTPVGSCRYFHRSLDWLKLNEVGFSPLPPNMTQAKMIARNQLPPNT
STPGWRQMEEKDVDAIHDLLSRYLERFDLVQVFSRAEIVHWFLNR--EKP----------
-------ENRVVWSFVVEGKD-GKITDFGSFYCLESTIIGEMSKKHEKIRAAYLYYYATE
QA----FN-------PKEKGLKERLLQLGQDLLIEAKKAKFDVFNALTLHDNPLFLEQLK
FGAGDGQLHHYLYNWRTKPINGGIN-EKNMPDESKRGGIGIVLL
>XP_008723230_Cladophialophora_carrionii
-----------------MAESRPQGAPP---EEQLESES--EA---EEHAEQDHEGTVEG
TTATAEKSKKKKKKSKKAKLVSALTG---NKS--SEPAE------ASKS---LSNDVVKT
LLDANPALKGELAGIPREKAGELLKKMDVSQLLSGLSIT-------------GKNQKDMA
S--------YKFWATQPVPRFDE---KPEE-KPDGPIKE-VIPDLVPKTAAALPEGYEWV
ELDLTQEDEVKEVYKLLSLHYVEDDHAMFRFNYSAVFLDWALKSPDWKKSWHIGVRAK--
GPSRLLVATIFGIPIKLRIR--QNVL-DVVEINFMCVHKKLRSRRLAPVLIKEVTRRCHL
EGVYQAIYTGGVVLPTPVGSCRYYHRSLDWLKLYEVGFSPLPPNMTQAKMIARNQLPPST
STTGWRKMEEKDVDAVHDLLSRYLDRFDLAQIFSREEIVHWFLNR--QKP----------
-------AEQVVWSFVVEGND-GKITDFGSFYCLESSVIGEMSKKHDKIRAAYMFYYATE
HA----FN-------PKEKGLKERLLQLGQDLLIEAKKAKFDVFNALTLHDNPLFLEQLK
FGAGDGQLHHYLYNWRTKTINGGVN-SKNQPDESKRGGIGIVLL
>XP_016250549_Cladophialophora_immunda
-----------------MAESHPVGAPP---EEQLESES--DVE--EQHHDETTESTQDA
AGTASGEAKKKKKKSKKSKLVSTITG---KKS-PEEPTD------PSKPAANLSSDSLKT
LLDMNPALKGELSGLSPEKANELLKKMDVSQLLSGLSLS-------------GKNQKDMA
S--------YKFWATQPVPRFDE---KAGKDKPDGPIKE-VIPELVPKTAAPLPEGYEWV
ELDLTNDEEIKEVYKLLSLHYVEDDHAMFRFNYSAVFLDWALKSPDWKKSWHVGVRAK--
GPSRLLVATIFGIPIKLRIR--QHVL-DVVEINFMCVHKKLRSRRLAPVLIKEVTRRCHL
EGIYQAIYTGGVVLPTPVGSCRYFHRSLDWLKLYEVGFSPLPPNMTQAKMIARNQLPPNT
STPGWRKMEEKDVDAVHDLLSRYLERFDLAQVFSRAEIVHWFLNR--EKP----------
-------ENQVVWSFVVEDTD-GKITDFGSFYCLESSVIGEMSKKHDKVRAAYLYYYATE
QA----FN-------PKEKGLKERLLQLGQDLLIEAKKAKFDVFNALTLHDNPMFLEQLK
FGAGDGQLHHYLYNWRTKPINGGIN-AKNMPDESKRGGIGIVLL
>XP_007739404_Cladophialophora_psammophila
-----------------MAESHPVGAPL---EEQLESES--DAE--EQHQDEAAESTQDA
TSTSSGKPKKKKKKSKKSKLVSAITS---NKS-SEEPAD------PSKPAANLSNDSLKT
LLDMNPSLKGELSGLSTEKANELLKKMDVSQLLSGLSLT-------------GKNQKDMA
S--------YKFWATQPVPRFDE---KAEADKPDGPIKE-VIREQVPKTAAPLPEGYEWV
ELDLTNDEEIKEVYKLLSLHYVEDDHAMFRFNYSAVFLDWALKSPDWKKSWHVGVRAK--
GPSRLLVATIFGIPIKLRIR--QNVL-DVVEINFMCVHKKLRSRRLAPVLIKEVTRRCYL
EGIYQAIYTGGVVLPTPVGSCRYFHRSLDWLKLNEVGFSPLPPNMTQAKMIARNQLPPNT
STPGWRQMEEKDVDAIHDLLSRYLERFDLVQVFSRAEIVHWFLNR--EKP----------
-------ENRVVWSFVVEGKD-GKITDFGSFYCLESTIIGEMSKKHEKIRAAYLYYYATE
QA----FN-------PKEKGLKERLLQLGQDLLIEAKKAKFDVFNALTLHDNPLFLEQLK
FGAGDGQLHHYLYNWRTKPINGGIN-EKNMPDESQRGGIGIVLL
>XP_018695629_Fonsecaea_erecta
-----------------MAESHPVGAPL---EEQLESES--DGE--EQHQDEGTEGTQDA
SGSAAGKAKKKKKKSKKSKLVSAITG---KKS-PEEPTD------PSQPAGNLSGESLKT
LLDMNPALKGELAGLSPEKANELLKKMDVSQLLSGLSLT-------------GKNQKDMA
S--------YKFWATQPVPRFDE---KPAEDKPDGPIKE-VIPELVPKTAAPLPEGYEWV
ELDLTNDEEIKEVYKLLSLHYVEDDHAMFRFNYSAVFLDWALKSPDWKKSWHVGVRAK--
GPSRLLVATIFGIPIKLRIR--QHVL-DVVEINFMCVHKKLRSRRLAPVLIKEVTRRCYL
EGIYQAIYTGGVVLPTPVGSCRYFHRSLDWLKLYEVGFSPLPPNMTQAKMIARNQLPPNT
STPGWRKMEEKDVDAVHDLLTRYLERFDLAQVFSRAEIVHWFLNR--EKP----------
-------ENQVVWSFVVEDKD-GKVTDFGSFYCLESSVIGEMSKKHDKIRAAYLYYYATE
QA----FN-------PKEKGLKERLLQLGQDLLIEAKKAKFDVFNALTLHDNPMFLEQLK
FGAGDGQLHHYLYNWRTKPINGGIN-AKNMPDESKRGGIGIVLL
>XP_022510890_Fonsecaea_monophora
-----------------MAESHPVGAPL---EEQLESES--DAE--EQHQDGATEGTHDA
TEKSSGKAKKKKKRSKKSKLVSAITG---KKS-PEEPTD------PSKPASSLAGDSLQN
LLDMNPALKGELAGLSPEKANELLKKMDVSQLLSGLALT-------------GKNQKDMA
S--------YKFWATQPVPRFDE---KAEEDKPDGPIKE-VIPELVPKTAAPLPEGYEWV
ELDLTNDEEIKEVYKLLSLHYVEDDHAMFRFNYSAVFLDWALKSPDWKKSWHVGVRAK--
GPSRLLVATIFGIPIKLRIR--QNVL-DVVEINFMCVHKKLRSRRLAPVLIKEVTRRCHL
EGVYQAIYTGGVVLPTPVGSCRYFHRSLDWLKLYEVGFSPLPPKMTQAKMIARNQLPTTT
STPGWRKMEEKDVDAVHDLLSRYLERFELAQVFSRAEIVHWFLNR--EKP----------
-------ENQVVWSFVVEGKD-GKITDFGSFYCLESSVIGEMSKKHDKIRAAYLYYYATD
QA----FN-------PKEEGLKERLLQLGQDLLIEGKKAKFDVFNALTLHDNPLFLEQLK
FGAGDGQLHHYLYNWRTKPINGGID-ANNIPDESKRGGIGIVLL
>XP_016630203_Fonsecaea_multimorphosa
-----------------MAESHPVGAPL---EDQLESES--EGEEQEQHQDEATEGTQDA
TGSSSGKAKKKKKKSKKAKLVSALTG---KKSNPEEPTD------PSKPAANLNSESLKT
LLDMNPSLKGELSGLSPEKANELLKKMDVSQLLSGLSLS-------------GKNQKDMA
S--------YKFWATQPVPRFDE---NAEEEKPDGPIKE-VIPELVSKTAAPLPEGYEWV
ELDLTNDEEIKEVYKLLSLHYVEDDHAMFRFNYSAVFLDWALKSPDWKKSWHVGVRAK--
GPSRLLVATIFGIPIKLRIR--QNVL-DVVEINFMCVHKKLRSRRLAPVLIKEVTRRCHL
EGIYQAIYTGGVVLPTPVGSCRYFHRSLDWLKLYEVGFSPLPPNMTQAKMIARNQLPPNT
STTGWRKMEEKDVDAVHDLLSRYLERFDLAQVFSRAEIVHWFLNR--EKH----------
-------ENQVVWSFVVEDSD-GKITDFGSFYCLESSVIGEMSKKHEKIRAAYLYYYATE
HA----FN-------PKEKGLKERLLQLGQDLLIEAKKAKFDVFNALTLHDNPMFLEQLK
FGAGDGQLHHYLYNWRTKPINGGIN-AKNMPDESKRGGIGIVLL
>XP_022497583_Fonsecaea_nubica
-----------------MAESHPVGAPL---EEQLESES--DAE--EQHQDEATEGTHDA
TETSSGKAKKKKKKSKKTKLVSAITG---KKS-PEEPTD------PSKPASSLTGDSLKT
LLDMNPALKGELAGLSPEKANELLKKMDVSQLLSGLALT-------------GKNQKDMA
S--------YKFWATQPVPRFDE---KAEEDKPDGPIKE-VIPELVPKTAAPLPEGYEWV
ELDLTNDEEIKEVYKLLSLHYVEDDHAMFRFNYSAVFLDWALKSPGWKKSWHVGVRAK--
GPSRLLVATIFGIPIKLRIR--QNVL-DVVEINFMCVHKKLRSRRLAPVLIKEVTRRCHL
EGVYQAIYTGGVVLPTPVGSCRYFHRSLDWLKLYEVGFSPLPPNMTQAKMIARNQLPPTT
NTPGWRKMEEKDVDAVHDLLSRYLERFELAQLFTRAEIVHWFLNR--EKP----------
-------ENQVVWSFVVEGKD-GKITDFGSFYCLESSVIGEMSKKHDKIRAAYLYYYATD
QA----FN-------PKEKGLKERLLQLGQDLLIEGKKAKFDVFNALTLHDNPLFLEQLK
FGAGDGQLHHYLYNWRTKPINGGIN-AKNMPDESKRGGIGIVLL
>XP_013288051_Fonsecaea_pedrosoi
-----------------MAESHPVGAPL---EEQLESES--DAE--EQHQDGATEGTHDA
TEKSSGKAKKKKKRSKKSKLVSAITG---KKS-PEEPTD------PSKPASSLAGDSLEN
LLDMNPALKGELAGLSPEKANELLKKMDVSQLLSGLALT-------------GKNQKDMA
S--------YKFWATQPVPRFDE---KAEEDKPDGPIKE-VIPELVPKTAAPLPEGYEWV
ELDLTNDEEIKEVYKLLSLHYVEDDHAMFRFNYSAVFLDWALKSPGWKKSWHVGVRAK--
GPSRLLVATIFGIPIKLRIR--QNVL-DVVEINFMCVHKKLRSRRLAPVLIKEVTRRCHL
EGVYQAIYTGGVVLPTPVGSCRYFHRSLDWLKLYEVGFSPLPPKMTQAKMIARNQLPPTT
STPGWRKMEEKDVDAVHDLLSRYLERFELAQVFSRAEIVHWFLNR--EKP----------
-------ENQVVWSFVVEGKD-GKITDFGSFYCLESSVIGEMSKKHDKIRAAYLYYYATD
QA----FN-------PKEEGLKERLLQLGQDLLIEGKKAKFDVFNALTLHDNPLFLEQLK
FGAGDGQLHHYLYNWRTKPINGGID-ANNIPDESKRGGIGIVLL
>XP_007753758_Cladophialophora_yegresii
-----------------MADSRPKDVTS---EEQLESES--EA---EEHTEQDHEGTADG
TTATAEKAKKKKKKSKKAKLVSALTG---NKS--SEPAE------ASKP---LSNDVVKT
LLDANPALKGELAGIPPEKAGELLKKMDVSQLLSGLSIT-------------GKNQKDMA
S--------YKFWATQPVPRFDE---KSEE-KPDGPIKE-VIPDLVPKTAAALPEGYEWV
ELDLTQEDEVKEVYKLLSLHYVEDDHAMFRFNYSAVFLDWALKSPDWKKSWHIGVRAK--
GPSRLLVATIFGIPIKLKIR--QNVL-DVVEINFMCVHKKLRSRRLAPVLIKEVTRRCHL
EGVYQAIYTGGVVLPTPVGSCRYYHRSLDWLKLYEVGFSPLPPNMTQAKMIARNQLPPST
STPGWRKMEEKDVDAVHDLLSRYLDRFDLAQIFSREEIVHWFLNR--QKP----------
-------AEQVVWSFVVEGND-GKITDFGSFYCLESSVIGEMSKKHDKIRAAYMFYYATE
HA----FN-------PKEKGLKERLLQLGQDLLIEAKKAKFDVFNALTLHDNPLFLEQLK
FGAGDGQLHHYLYNWRTKTINGGVN-SKNQPDESKRGGIGIVLL
>XP_016240985_Exophiala_spinifera
-----------------MADSSPPNASPEQREEQLESES--ET---EEQPQGAAE-----
--PTASKPKKKKKRSKRSKIVSAITG---NKS--SEPAE----ASSSQPTAKLSNDHIKQ
LLDMNPTLKGELAGLPTEKAAEVLRNMDMQQLLSGMSLN-------------GKNQKDMA
S--------YKFWQTQPVPRFDE---RPDSERPDGPIKE-VIPELVPKTAAPLPEGYEWV
ELDMTNDAEVKEVYNLLTLHYVEDDHAMFRFNYSAVFLDWALKSPDWKKSWHIGVRAK--
GPSRLLVATIFGIPIKLRIR--ESIL-DVVEINYMCVHKKLRSRRLAPVLIKEVTRRCHL
EGVYQAIYTGGVILPTPVGSCRYFHRSLDWLKLYEVGFSPLPPNSTAARMIARNQLPTST
STPGWRVMQEKDIDPVWDLLTRYLKRFDLVQEFNKAEIEHWFYNK--HKP----------
-------DDQVVWSFVVE-KD-GKITDFASFYSLESSVIGAMSQKHDRIRAAYLYYYATD
QA----FN-------PKEKGLKSRLQEIVQDLLIEAKKAKFDVFNALTLHDNPLFLTDLK
FGAGDGQLHHYLYNWRTKPINGGIN-ERNQADESKRGGIGIVLL
>XP_016262262_Exophiala_oligosperma
-----------------MADPAPPGTSPEEREEHLESES--ET---EEQPQDAVE-----
--STTSKPKKKKKKSKRSKIVSAITG---NKP--SEAAE--SSSSSSQPAAKLSNDHIKQ
LLEMNPTLKGELAGMPTEKAADVLRKMDLQQLLSGMSLN-------------GKNQKDMA
S--------YKFWQTQPVPRFDE---RPDSEKPDGPIKE-VIPELVPKTAAPLPEGYEWV
ELDMTNEAEVKEVYNLLTLHYVEDDHAMFRFNYSAVFLDWAVKSPDWKKSWHIGVRAK--
GPSRLLVATIFGIPIRLRIR--ERVL-DVVEINYMCVHKKLRSRRLAPVLIKEVTRRCHL
EGVYQAIYTGGVILPTPIGSCRYFHRSLDWLKLYEVGFSPLPPNSTAAKMIARNQLPPST
STLGWRAMEEKDIDSVLDLLTRYLKRFELVQEFNQAEIEHWFYNR--HKP----------
-------EDQVVWSFVVE-ND-GKITDFASFYCLESSVIGAASQKHDKIRAAYLYYYATE
QA----FN-------PKEKGLKSRLQEIVQDLLIEAKKAKFDVFNALTLHDNPLFLTDLK
FGAGDGQLHHYLYNWRTKPINGGIN-ERNQPDESKRGGIGIVLL
>XP_013322638_Exophiala_xenobiotica
-----------------MADSHPTGAPLEQREEQLESES--ET---EEQPQDGTEGAQDQ
ATSTASKQKKKKKKSKKSKIVSALTG---NKS--SEPAE----SSSSQPASKLSNDHIKQ
LLEMNPTLKGELAGMPTEKAAEALRKMDLQELLSGMSLN-------------GKNQKDMA
S--------YKFWATQPVPRFDE---RPEAEKPDGPIKE-VIPELVPKTAAPLPEGYEWV
ELDLSNDAEVKEVYNLLSLHYVEDDHAMFRFNYSAVFLDWALKSPGWKKSWHIGVRAK--
GPSRLLVATIFGIPIKLRIR--ENVL-DVVEINYMCVHKKLRSRRLAPVLIKEVTRRCHL
EGVYQAIYTGGVVLPTPVGSCRYFHRSLDWLKLYEVGFSPLPPNSTAAKMIARNQLPPNP
STSGWRAMQEKDIEPALDLLTRYLKRFDLVQEFNRAEIDHWFFNR--QKS----------
-------EDQVVWSFVVE-KD-GKITDFASFYCLESSVIGPMSQKHEKIRAAYLYYYATD
QA----FN-------PKEKGLKPRLQQIAQDLLIEAKKAKFDVFNALTLHDNPMFLQDLK
FGAGDGQLHHYLYNWRTKPINGGVN-EKNMPDESKRGGIGIVLL
>XP_007720168_Capronia_coronata
-----------------MSESHPVGAPL---EAHLESES--ESGA-EEQPQEVGEGSQDA
TTTATEKTKKKKKRSKRSKLVSALKG---EKL--SEPAE------SSKSPSKLPDEAVKK
LLEMNPSLKGELAGIPPEKASEILRKMDVSQLLSGISLN-------------GKNQKDMA
S--------YKFWATQPVPKFDE---KPEDSRPDGPIKE-VTPEMVPKTAAPLPEGYEWC
ELDLTNDEEIKEVYKLLSQHYVEDDHAMFRFNYSAVFLDWALKSPGWKKSWHIGVRAK--
GPSRLLVASIFGIPIKLRIR--QNVL-DVVEINFLCVHKKLRSRRLAPVLIKEITRRCNL
DGVYQAIYTGGVVLPTPVGSCRYFHRSLDWSKLYEIGFSPLPPNSTPAKMIARNQLPSNT
STPGWRVMEERDIEPVYDLLSRYLTRFELAQEFTRDEVEHWFINK--HKP----------
-------EDQVVWSFVAEQ-D-GKITDFGSFYCLESSVIGEMSKKHDKIRAAYLYYYASE
HA----FN-------PKEKGLKERLTQLVQDLLIEAKKAKFDVFNALTLHDNPLFLEQLK
FGAGDGQLHHYLYNWRTKPISGGIN-AKNQPDESKRGGIGIVLL
>XP_007736015_Capronia_epimyces
-----------------MAESHPVGAPP---EVQLESESEAESGA-EEQPQ-AGEETQDT
TTTTAGKPKKKKKKSKKAKLLSALKG---EKS--SEAAE------SSKTASKLPDEAVKK
LLELNPSLKGELAGIPPEKASEILKKMDVSQLLSGISLS-------------GKNQKDMA
S--------YKFWGTQPVLKFDE---KVDD-KPDGPIKE-VTPEIVPKIAAPLPEGYEWV
ELDLTDEAEIKEVYKLLSQHYVEDDHAMFRFNYSAVFLDWALKSPGWKKGWHIGVRAK--
GPSRLLVASIFGIPIKLRIR--QNTL-DVVEINFMCVHKKLRSRRLAPVLIKEITRRCNL
DGVYQAIYTGGVVLPTPVGSCRYFHRSLDWLKLYEVGFSPLPPNTTQAKMIARNQLPPHT
STPGWRVMEERDIDQVHDLLSRYLERFELAQVFTRDEIEHWLVNR--HKP----------
-------EDQVVWSFVVEQ-D-GKITDFGSFYCLESSVIGDMSKKHDKIRAAYLYYYATE
QA----FN-------PKEKGLKDRLLQLNQDLLIEAKKAKFDVFNALTLHDNPMFLEQLK
FGAGDGQLHHYLYNWRTKAINGGIN-SKNQPDESKRGGIGIVLL
>XP_009152810_Exophiala_dermatitidis
-----------------MAESHPEGAPL---EAQLPAES--ESEG-EEETHASAEGSQDP
GTSTDGKGKKKKKKSKKAKLVSALKG---EKS--STSSDAAAESSSSKSNPKSSDEAVKK
LLDMNPSLKGELAGIPPEKASEILKKMDVSQLLSGLSLN-------------GKNQKDMA
S--------YKFWGTQPVPKFDE---KLED-KPDGPIKD-VTPEMVPKEAAPLPEGYEWV
ELDMTNEGEIKEVYKLLSQHYVEDDHAMFRFNYSAVFLDWALKSPGWKKSWHIGVRAK--
GPSRLLVASIFGIPIKLRIR--EHVV-DVVEINFMCVHKKLRSRRLAPVLIKEITRRCNL
DGVYQAIYTAGVVLPTPVGSCRYYHRSLDWLKLYEVGFSPLPPNSTPAKMVARNQLPPNT
STPGWRVMQDKDVDAVHDLLSRYLKRFDLAQEFTRDEVEHWFINR--QKP----------
-------EDQVVWSFVVKNDD-GKITDFTSFYCLESSVIGEMSKKHDKIRAAYLYYYATE
HA----FN-------PKEKGLKERLLHLIQDLLIEAKKAKFDVFNALTLHDNPLFLEQLK
FGAGDGHLHHYLYNWRTKPINGGIN-AKNLPDESKRGGIGIVLL
>XP_013255195_Exophiala_aquamarina
-----------------MAESHPVGAPLQGQDTQLESDS--ENE--EQIQDQQPDTAEGS
A---TSKPKKKKKKSKKSKLVNALTGKQEDTS--SEPAEASTS----KSAPKLDDATIKT
LLDVNPALKGELAGLPPEKAQEVLKKLNVSDLLTGLTIN-------------GKNQKDMA
S--------YKFWSTQPVLRFDE---RPDDEKPDGPIKP-VIPELVPKDAAPLPEGYEWV
ELDLNNETEVKEVYNLLSLHYVEDDHAMFRFNYSAVFLDWALKSPEYKKSWHIGVRAK--
GANRVLVASIFGIPIKLRIR--ENIL-DVVEINFMCVHKKLRSKRLAPVLIKEVTRRCHL
VGVYQAIYTGGAILPTPVGSARYFHRSLDWLKLYEVGFSPLPPNSTQAKMIVRNQLPTTT
STEGLRLMQEKDIDGVHDLLTRYLNRFDLVQEFTKEEIKHWFYNS--QKP----------
-------EDQVVWSFVAEGEN-GKITDFGSFYCLESSVIGDMSKKHPNIRAAYLYYYATE
HA----FN-------PKEKGLKERLLVLINDLLIEAKKAKFDVFNALTLHDNPLFLEQLK
FGAGDGSLHHYLYNWRTKPINAGVD-SKNRPDESKRGGIGIVLL
>XP_016226273_Exophiala_mesophila
-----------------MAESHPSGGPL---DDKTHSDS--DND--EQTP-QSPGAAEGS
AAPSASKSKKNKKRSKKSKLLSAATG---DKS--TESGEASSSTSSTKPAAKLSDESIKT
LLDINPSLKGELAGLSPDKAQEVLKKLDVSELLTGLSLN-------------GKNQKDMA
S--------YKFWSTQPVVRFDE---QRDAAIPDGPIKP-VIPELVPKEAAPLPEGYEWV
ELDLNDGTEVKEVYNLLSHHYVEDDHAMFRFNYSAVFLDWALKSPEWKKSWHIGVRAK--
GASRLLVATIFGIPIKLKIR--ENVL-DVVEINFMCVHKKLRSKRLAPVLIKEVTRRCHL
DGIYQAIYTGGAILPTPVGSARYFHRSLDWLKLYEVGFSPLPPNTTQAKMVVRNQLPTTT
SAKGLRPMQEKDIDAVYDLLTRYLARFELIQVFTKAEIKHWFLNN--QDP----------
-------QDQVVWSYVVEQE--GKITDFASFYCLESTIIG--GKKHDKIRAAYLYYYASD
QA----FN-------PKEKGLKERLQVLINDMLIEAKKVKFDVFNALTLHDNPLFLESLK
FGAGDGHLHHYLYNWRTKPINAGVN-AKNQPDESKRGGIGIVLL
>XP_013267612_Rhinocladiella_mackenziei
-----------------MADSLSEQVPP---EEQPESES--EA---EVQPQDGAENTQDS
PSVAAAKSKKKKKKPKKSKLVSAITG---HKS--PEAAE------SSKPAAKLPDDSLKT
LLDMNPSLKGELSGLPPEKAHEMLKMMDMSQLLGGMSLN-------------GKNQKDMA
S--------HKFWGTQPVVRFDD---KQDSDKPDGPIKE-VIPELVPKTAAPLPEGYEWV
ELDLTNEDEIREVYKLLSLHYVEDDHAMFRFNYSAVFLDWALKSPGWKKSWHIGVRAK--
GPNRLLVASIFGIPIKLRIR--ENIL-DVVEINFMCVHKKLRSRRLAPVLIKEVTRRCHL
EGIYQAIYTGGVVLPTPVGSCRYFHRSLDWLKLYEVGFSPLPPNSTPAKMIARNQLPPET
STPGWRLMEEKDIDPVLDLLSRYLSRFDLAQQFSREEIEHWFYNR--QKP----------
-------EDQVVWSFVVE-QD-GKITDFGSFYCLESSVIGDASKKHDKIRAAYLYYYATE
QA----FN-------PKEKGLKERLLQVVQDLLIEAKKAKFDVFNALTLHDNPMFLEQLK
FGAGDGQLHHYLYNWRTKPINGGVN-AKNMPDESKRGGIGIVLL
>XP_018005362_Phialophora_attinorum
-----------------MAESTPVGAPT-STVPTVESES--ETEEVVEQQDGQAGTTADG
AAT------KKKKKSKRKKVASAITG---------------GSGDPSRPAAKISQEGMQQ
IMEANPALKGELSKMSPEAAQEMLKKMDVNQLLTGLSLN-------------GRNQKDMA
S--------YKFWSTQPVPRLDE---KPGD-IQDGPIKE-VDPERVPKDPAPLPDGFEWV
LLDLNKDDEIKEVYELLTDHYVEDGAATFRFDYSKSFLDWALKAPGWQRDWHIGVRVKKA
GGTGKLIASIFGIPTKLRVR--KNIL-DVVEINFLCVHKKLRDKRLAPVLIKEVTRRVNL
RGIYQAIYTGGTILPTPVSSCRYYHRSLNWLKLYEVGFSPLPPHSTKQRMITRNALPDKT
STKGWRAMEEKDIDAVLDLLSRYLKRTDLAQEFTREEIEHWLIDR-TESK----------
-------KDRVVWAFVVEDSSTGAITDFSSFYSLESSVLGDAAKIHKKIYAAYLFYYASE
TA----FE-------KAEKGLKERLQQIMNDTLIEAKNANFDVCNALTLMDNPFFLEQLK
FGAGDGQLHYYLFNWRTTPVSGGVD-KRMTPDEGQRNGVGIVML
>NP_596440_Schizosaccharomyces_pombe
-----------------MDN---------------------ENNKNTKNSQQDSSFSEGG
------------------------------------------------------------
----------------------------IRELLDRLALR-------------SLIEKEEA
AAPPKTYEDFKFWKTQPVPKFDD------ECTQEGPIDPNTDINQVPREPYRLLKEFEWA
TIDVTNDNELSEVHELLTENYVEDATAMLRFAYISEFLRWALMPPGYVKEWHVGVRVK--
-SSRKLVAFISAVPLSIRVR--DKIIKKCAEVNFLCIHKKLRSKRLTPLLIKEVTRRCHL
ENVWQAVYTAGVLLPSPVSLSRYMHRSLNWKKLYDIGFAPFPLGSTEKKETAKYHLPPNT
QTPGLRPMELKDVPAVQSLLSQYMERFELAHLFSEEEVRHWFLYT-DKVS----------
-------SGPVVWSYVVENPESKKITDFFSFYSLPSTVIG--NPKYKDIQAAYLYYYASD
SCPKDLSS-------ESQLAFVERCKLIVNDALILAKKFHFDVFNAVTVLDNNLFLKDLK
FGEGDGFLNYYIYNYNCPKIPGGID-ASKSVDYSRPSGMGFVMI
```
