## Supplementary material for "Coding Sequence Insertions in Fungal Genomes are Intrinsically Disordered and can Impart Functionally-Important Properties on the Host Protein": MAFFT_MSAs: XP_722716.2_blasthits_MAFFT.txt

```
>XP_722716_Candida_albicans
------------------------------------------------------------
------------------------------------------------------------
MIK----------------------------TFRKSKRSS--------S-----------
-NSS-S-P---------------KKTISRVSSTSSNQT---------S------------
-H---DGILQSPKKVIRALYDYEPQ--GPGELKFFKGDFFHVLDDVDDELHKEAEANGWI
EATNPM-TQLKGMVPISYFEIFDRS-----------------------------------
---RPTVTASSNSFT---------NSIDIQHQHQHQQ-----GIHNGTGNRN--------
LNQTLYAVTLYEFKAERDDELDIMPNENLIICAHHDYEWFIAKPINRLGGPGLVPVSYVK
IIDLLNPNSHYTSIDTSRRSQVIQVI-NGFNIPTVEQWKNQTAKYQASTIPLGSISG-SG
TPP-------------------TSANSQYF------------------------------
---------------------------D---NHTMTSN--------------RSSSGS--
S-ISIVEA---------SVDSYQL----DHGRYQYSITARLNNGRIRYLYRYYQDFYDLQ
VKLLELFPYEAGRIENS-----KRIIPSIPGPLINVNDSISKLRREKLDYYLSNLIALPS
HISRSEEVLKLFDVLDNGFDRET--DA---------------------------------
-----------INKRFSKPISQ-----KSNSHQDRL--SQYSNFNVLQQQQQQQQQQQYA
HHSRGSDNSPTNESSGSNLINSSSHNDSSLSSSPPPPQTVTTTNTTIT------------
------------------------------------------------------TDSS-S
KQP-------------------KVKVKFYFDDDIFVLLIPTNLRLQDLKSKLFKRLELDI
TYKYEKPDQQQKPTSES-------------IHLFLKNDFE-DFLIENETSNN-----NNS
EIDFENEIIKEKLGEFEVNDDEKFQSILFDKC-KL-------------------------
------------------------------------------------------------
------------------------------------------------------------
------------------------------------------------------------
------------------------------------------------------------
------------------------------------------------------------
------------------------------------------------------------
------------------------------------------------------------
----------------------MVLVY---------------------------------
------------------------------------------------------------
------------------------------------------------------------
------------------------------------------------------------
------------------------------------------------------------
------------------------------------------------------------
-------------------------------
>XP_002419807_Candida_dubliniensis
------------------------------------------------------------
------------------------------------------------------------
MIK----------------------------TFRKSKRSS--------S-----------
-NSS-S-P---------------KKTISRVSSTSSNQT---------S------------
-H---DGMLQSPKKVIKALYDYEPQ--GPGELKFSKGDFFHVLDDVDDELHKEAEANGWI
EATNPM-TQLKGMVPLSYFEVFDRS-----------------------------------
---RPIMG------T---------NFIDNQHHHQQQQQQQQGTINNGAGHRN--------
LQQTLYAVTLYEFTAEREDELDVMPNENLIICAHHDYEWFIAKPINRLGGPGLVPVSYVK
IIDLLNPNSHYTSIDTSRRSQVVEVI-NAFNIPTVEQWKNQTAKYQASTIPLGSISG-SG
TPP-------------------TSANSQYF------------------------------
---------------------------D---NHTMTSN--------------RSSSGS--
S-ISIIEA---------SVDSYQL----DHGRYQYSITARLSNGRIRYLYRYYQDFYDLQ
VKLLELFPYEAGRIENS-----KRIIPSIPGPLINVNDSISKLRREKLDYYLSNLIALPN
HISRSEEVLKLFDVLDNGFDRET--DS---------------------------------
-----------INKRFSKPISQ-----KSNSHQDRL--SQYSNFNVL---QQQQQQQQLA
NHSRGSDNSPTNESSGSNLVN-SSHNDSSLSSSPPPPSQTATATSTIG------------
------------------------------------------------------GESS-A
KQP-------------------KVKVKFYFDDDIFVLLIPTNLRLQDLKTKLFKRLELDI
NYKYEKKLDNKKLSSES-------------IHLFLKNDFE-DFLIENNSDSNGNGNGNDN
EIDLEDEINKEKLGEFEVNDDEKFQSVLFDKC-KL-------------------------
------------------------------------------------------------
------------------------------------------------------------
------------------------------------------------------------
------------------------------------------------------------
------------------------------------------------------------
------------------------------------------------------------
------------------------------------------------------------
----------------------MVLVY---------------------------------
------------------------------------------------------------
------------------------------------------------------------
------------------------------------------------------------
------------------------------------------------------------
------------------------------------------------------------
-------------------------------
>XP_002545404_Candida_tropicalis
------------------------------------------------------------
------------------------------------------------------------
MIK----------------------------TFRKSKRSS--------S-----------
-ESSGS-P---------------KKTISRVSTLSSNQT---------S------------
-F---DASLQSPKKVIKALYDYEPQ--GPGELKFTKGDFFHVLTDPNDEEYKEAEANGWV
EATNPM-THIRGMVPISYFEVFDRS-----------------------------------
---RP-VALASNPPT---------NNIN-------SEKPAMISPKAAVPKRS--------
SNQTLYAVTLYEFKAERDDELDVVPNENLIICAHHDYEWFIAKPINRLGGPGLVPVSYVK
IIDLLNPNSSYASIDTSDRSQVMKVI-SGFNIPTVEQWKDQTAKYQASTIPLGSISG-SR
TPP-------------------MSATSQYF------------------------------
---------------------------D---AQQVMSN--------------RSSL-S--
S-ITILEA---------GVDNYQL----DHGRYQYLITARLSNGKIRYLYRYYQDFYDLQ
VKLLELFPYEAGKMENS-----KRIIPSIPGPLINVNDSISKLRREKLDYYLSNLISLPA
HISRCEEVLRLFEVLDNGFDRET--DA---------------------------------
-----------INKRYSKPISQ-----KSTSHQDRL--SQYSNFNTL---QQQ-------
--TRVSD--PTTANS----------NDSTTLRS----RESSTTNITSP------------
------------------------------------------------------QDSALL
KQP-------------------KVKVKFYFDDDIFVLLLPTNLRLQDLKTKLFKRLELED
SQQHNFDDAK---TSNS-------------IHLFLKNDYE-DFLTEN----------NIS
NINMKNEVHQAKLQEFEVDDDEKFQSVLFDKC-KL-------------------------
------------------------------------------------------------
------------------------------------------------------------
------------------------------------------------------------
------------------------------------------------------------
------------------------------------------------------------
------------------------------------------------------------
------------------------------------------------------------
----------------------MILID---------------------------------
------------------------------------------------------------
------------------------------------------------------------
------------------------------------------------------------
------------------------------------------------------------
------------------------------------------------------------
-------------------------------
>XP_003869820_Candida_orthopsilosis
------------------------------------------------------------
------------------------------------------------------------
MIK----------------------------SFRKSKRSS--------S-----------
-SSS-S-P---------------KRTISRVSSRTLDSE---------S------------
-------ALQSPKKVIKALYDYEPQ--GPGELKFNTGEFFHVLNVSDDPRHKEAEENGWF
EATNPM-TNAKGMVPISYFEVFDRS-----------------------------------
---RP--STVSNQSS---------NS------------------RAGSRSSN--------
PNQTLYAVTLYEFKAERDDELDVSPGENLIICAHHDYEWFIAKPINRLGGPGLVPVSYVK
IIDLLNPLASESTVDTSNRDHVVDLI-NGFKIPTVEHWKDQTAKYQASTIPLGHISS-TK
APP-------------------QSSTSQFF------------------------------
---------------------------D---GQTSTSN--------------RSSL-V--
S-ISIIDA---------SVDSYQL----DHGRYQYLITAKLSNGKIRHLYRYYQDFYDLQ
VRLLELFPYEAGKIENS-----KRTIPSIPGPLINVNDSISKLRREKLDFYLSNLIALPP
HISRSEEVLRLFEVLNNGFDREV--DA---------------------------------
-----------PNRRGSKPISQ-----KSNSHQDRM--SQYSNFGIQ-------------
--PRGSEHSNESYKS----------------------RESSSGNLLLD------------
------------------------------------------------------AD---K
QQQ-------------------KVKVKFYYEDDIFALLLPSNLRLQDLKTKLYNRLELDD
LQQHNFTQPK---TIDS-------------IRLFLKNDYE-DFVKEY----------GIH
EVDFN--VHGAKLEEFEVDDDEKFHEVLYEKC-KL-------------------------
------------------------------------------------------------
------------------------------------------------------------
------------------------------------------------------------
------------------------------------------------------------
------------------------------------------------------------
------------------------------------------------------------
------------------------------------------------------------
----------------------IILLT---------------------------------
------------------------------------------------------------
------------------------------------------------------------
------------------------------------------------------------
------------------------------------------------------------
------------------------------------------------------------
-------------------------------
>XP_001524262_Lodderomyces_elongisporus
------------------------------------------------------------
------------------------------------------------------------
------------------------------------------------------------
------------------------------------------------------------
------------------------------------------------------------
-------------MP---------------------------------------------
------------------------------------------------------------
----LFAVTLYEFKAERDDELDVSPGENLSICAHYDYEWFIAKPINRLGGPGLVPVSYVR
IIDLMDPAKY-ASVDTYDREQVMKII-DEFKIPTVEQWKDQTRRYKESSIQIGNGHGQSQ
GHSQGQSQGHSQGLGYSQSYGRQSSVSQYS------------------------------
---------------------------K----TPPSSN--------------RSSKNS--
--IWVEKC---------NVTSYLL----IEGRYQYLIVAKMSNGKERELYRYYQDFYDLQ
VRLLEMFPFEAGKMEHS-----KRIIPSIPGPLINVNDSISKLRRAKLDSYLSNLIALPT
HISRCNEVLNLFEVLNNGFDTET-------------------------------------
------------ESRRGKPISQ-----ILNSHQDRL--SQY-------------------
-----MLDSPTTEKQ-------------QLQYQ--------------------QYDQQQ-
---------------------------------------------QQQQQQQQQQQQQQQ
QQQ-------------------KFKVKFYYEEDIFALLLPQTLRLEDLKIKLYNRLELED
SQQHNFKTPK---THES-------------IHLYLKNDYE-EFKTEN----------NIT
EVDY--DLHGANLKEFEVDDDTKFHEILGDKC-KI-------------------------
------------------------------------------------------------
------------------------------------------------------------
------------------------------------------------------------
------------------------------------------------------------
------------------------------------------------------------
------------------------------------------------------------
------------------------------------------------------------
----------------------IIKVV---------------------------------
------------------------------------------------------------
------------------------------------------------------------
------------------------------------------------------------
------------------------------------------------------------
------------------------------------------------------------
-------------------------------
>XP_007376823_Spathaspora_passalidarum
------------------------------------------------------------
------------------------------------------------------------
MMK----------------------------SFRKSKRSS--------S-----------
-SST-S-P---------------RQI--RVSGSYINDV----------------------
-----DPVLQVPKKVIKAIFDYKAQ--SSEELSFSKGDFFHVLDDGNDEFHRNAKKLGWY
EATNPM-THAKGMVPIDYFEVFDRS-----------------------------------
---RPSATVNTSSSN---------TNNNINH----------SPVQPGQKQK---------
--QTLYAVTLYEFKAEREDELDVQPGENLIICAHHEYEWFIAKPITRLGGPGLIPVSYVQ
IIDVVGKNPARSLIDSSNHDEMVKAI-ETFKIPTVEEWKSQTAKYQASTIPLGSISG-TQ
TPP-------------------ISANSQYF------------------------------
---------------------------DANQRHHLGSN--------------RSSLSS--
SNISILEA---------NVESYQL----DQGRYQYLVTAVLSNGRIRYLYRYYQDFYDLQ
VKLLELFPYEAGKIENS-----KRIIPSIPGPLITVNDSISKLRREKLDFYLRNLIALPS
HISRCEEVLKLFEVLDNGFDRET--EL---------------------------------
-------------KRASKPISQ-----KSSSHNDRL--SQYSNMNNY-------------
--PRVSDSISNSADS-------------GLNNS----SESSTTNMTTH------------
--------------------------------------------------DHPTNHNEIK
QQT-------------------KIKVKFYFEDDIFVLLLPVNLRLEDLKTRLHSRLELGD
PSQHNFDDAK---SPDS-------------IQLYLKNDFE-DFINEN----------GIV
NQEFK-DHHLSKLKEFEVDDDIKFHDVLYDKC-KF-------------------------
------------------------------------------------------------
------------------------------------------------------------
------------------------------------------------------------
------------------------------------------------------------
------------------------------------------------------------
------------------------------------------------------------
------------------------------------------------------------
----------------------VILVK---------------------------------
------------------------------------------------------------
------------------------------------------------------------
------------------------------------------------------------
------------------------------------------------------------
------------------------------------------------------------
-------------------------------
>XP_043050647_Scheffersomyces_spartinae
------------------------------------------------------------
------------------------------------------------------------
MIK----------------------------SLRKKRHSG--------D-----------
-N---S-P---------------KHSITRISSNSSPTGRLSSGSGSGSGSVSVPLASAFD
QNGGASLLLQSPKKVIRALYDYEPQ--GPRELRFKKGDFFHVLNDDEDTI---ANQNGWC
EATNPM-TQTTGMVPMVYFEVFNRS-----------------------------------
---RPSIVTDNKNNN---------NNGDRTSPMDRHSSSNSSNSSSGVKLRN--------
SNQALYALTLYPFRAERDDELDVDPGENLVICAHHEYEWFIAKPINRLGGPGLVPVSYVK
IIDLTNPLAT-SSTSSNSDEDIRKLI-DNFKIPTVEQWKVQTAKYQASTIPLGSISNTSQ
QAP-------------------HSANSQYF------------------------------
---------------------------ENPLQQDHNDNDNHNKAGGIPGAIPNSSISSEL
SMASVVEA---------SVDSYQL----DHGRYQYLICAKLSNGKVRYLYRYYQDFYDLQ
VKLLELFPFEAGKMENL-----KRIIPSIPGPLINVNDHISKLRREKLDYYLKNLIALPD
NISKSEEVLQLFELVENGFDREILSNESTTNSNAVNSYYPTNNNNNVIS-----------
-----------QRRRSLKPISY-----QSNYQQERL--SQYSAYHI--------------
--TAADVNTPNSQES--------------LNQS-----RSSSIVLANS----------Q-
---------------------------------------------QTQQTQQQQATATST
EMA-------------------KVKVKFYYDEDIFVLLLPVTLRLQDLHAKLFKRLNLDE
ETQTHNN-----------------------IHMYLKKDYD-GLVEET-------------
---LDIKAQVVALENHEINTDEKFGDILMDKC-KV-------------------------
------------------------------------------------------------
------------------------------------------------------------
------------------------------------------------------------
------------------------------------------------------------
------------------------------------------------------------
------------------------------------------------------------
------------------------------------------------------------
----------------------VILVA---------------------------------
------------------------------------------------------------
------------------------------------------------------------
------------------------------------------------------------
------------------------------------------------------------
------------------------------------------------------------
-------------------------------
>XP_001387929_Scheffersomyces_stipitis
------------------------------------------------------------
------------------------------------------------------------
MIK----------------------------SFRRSKRQS--------S-----------
-SAS-S-P---------------KHSISRVSSSSAQPG---------Y------------
-DV--DSVLQSPKKVIRALYDYTPQ--GPGELKFSKGDFFHVLTD-DSDNFNSDNSNGWY
EATNPM-THARGMVPISYFEVFNRS-----------------------------------
---RPGV----PPAI---------TH---------------GPS-GHAHNRN--------
SNQTLYAVTLYEFTAEREDELSIRPGENLIICAHHDHEWFIAKPINRLGGPGLVPVSYVK
IIDLLNPLSNQPDVDTSDKEAVARAI-DSFKIPTVEQWKDQTAKYQASTIPLGSISN-SQ
TPP-------------------VSSNTQFF------------------------------
---------------------------E---GNTEGSN--------------RSSLSS--
SNTTIVEV---------GVDSYQL----DHGRYQYLIIARLSNGKVRNLYRYYQDFYDLQ
VKLLELFPYEAGKIENS-----KRIIPSIPGPLINVNDSISKLRREKLDYYLRNLIALPV
HISRSEEVLRLFEVLDNGFDKET--SEGVDQTNHANANNNNNNNNNNAN-----------
-----------NNGRTSKPISQ-----QSNYQQDRL--SQYSNFHNNSSQ----------
--TRTSS-TPTSAES-------------VPDRS----RSSSSANI-NA----------A-
---------------------------------------------SGLPTQLSNNSS-DT
KQS-------------------KVKVKFYYDEDIFVLLLPTNLRLQDLKTKLYKRLDL--
-DDPESGHGR---LAQD-------------IQLFLKNDYD-DFVNEN----------NIV
DDEFD-DVHIQKLKEFEVDDDDKFHRILFDKC-KL-------------------------
------------------------------------------------------------
------------------------------------------------------------
------------------------------------------------------------
------------------------------------------------------------
------------------------------------------------------------
------------------------------------------------------------
------------------------------------------------------------
----------------------VILA----------------------------------
------------------------------------------------------------
------------------------------------------------------------
------------------------------------------------------------
------------------------------------------------------------
------------------------------------------------------------
-------------------------------
>XP_020066849_Suhomyces_tanzawaensis
------------------------------------------------------------
------------------------------------------------------------
MIK----------------------------SFRRSKRLS--------N-----------
-SSG-S-P---------------KHSISRVGSSQSNPG---------I------------
-DL--DPVLQSPKKVIKALYDYEPQ--GPGELKFAKGDFFHVLTE-DNDTNSSDNSNGWY
EATNPM-THARGMVPISYFEVFNRS-----------------------------------
---RPATQDNQPSAP---------TA---------------TTSHGHA-NRN--------
SNQTLYAVTLFEFRAEREDELDISPGENLIICAHHDYEWFIAKPINRLGGPGLVPVSYVK
IVDLLNPGSSQNLNNPHTQDEIVRAI-NNFKIPTVEQWKDQTAKYQASTIPLGSITN-NQ
TPP-------------------VSSNTQFF------------------------------
---------------------------E---GNSN-SN--------------RSSLSS--
SNTTILEA---------GVDSYQL----DHGRYQYLVIARLSNGKIRYLYRYYQDFYDLQ
VRLLELFPYEAGKIENS-----RRIIPSIPGPLINVNDSISKLRREKLDYYLRNLIALPL
HISRSEEVLKLFEVLENGFDKEF--SD-------------------DGA-----------
-----------NIKRSSKPISQ-----QSNYQQDRM--SQYSTFHNHPANGP--------
--SRNSN-TPTSTES-------------I-GRS----RSSSSSNVLNG----------P-
---------------------------------------------TG---------G-DS
KPS-------------------KVKVKFYYQDDIFVLLLPSNLRLQDLKTKLHKRLNLE-
GDEHEAQLGN---L----------------IQLFLKNDYE-DFISEN----------DIV
NDDFS-EIHRDKLKEFEVDDDSKFHEVLFEKC-KL-------------------------
------------------------------------------------------------
------------------------------------------------------------
------------------------------------------------------------
------------------------------------------------------------
------------------------------------------------------------
------------------------------------------------------------
------------------------------------------------------------
----------------------VILV----------------------------------
------------------------------------------------------------
------------------------------------------------------------
------------------------------------------------------------
------------------------------------------------------------
------------------------------------------------------------
-------------------------------
>XP_020074778_Hyphopichia_burtonii
------------------------------------------------------------
------------------------------------------------------------
MIK----------------------------SFRRSKRSS--------N-----------
-SSP-S-P---------------KKAISRIGSTSSSRD---------L------------
-DESNDAVLQSPKKVIKALYDYIPQ--GPGELPFKQGDFFHVINDDQERIGQSEELNGWY
EATNPM-TNARGMVPVLYFEVFNRS-----------------------------------
---RPIQTPSAPTHI---------IDTN-------------KSPNSSNHQRN--------
SLQTLYAVTLYEFKAERDDELDIMPGENLIICAHHDFEWFIAKPINRLGGPGLVPASYVK
IIDLVNPNNAH-----TMDEDIIKVI-NKLKIPTVEQWKDQTARYQASTIPLGSISN-NG
PAV-------------------TSSNTQYF------------------------------
---------------------------QKDPQSDGNSY--------------RSSLSL--
TNTRILEV---------CVDSYLL----DHGRYQYHVIARLDNGKIRYLYRYYQHFYDVQ
VKLLELFPYEAGKIENS-----KRIIPSIPGPLIHVNENISKMRREKLDYYLQNLVALPP
HISRSETVLQLFEVLDNGYDKEI--IE---------------------S-----------
-----------PKNRTSKPISQ-----KSNYQQDRL--SQYSGILQNSN-----------
--NRSSS-TPNSSDS-------------ALNRISSSSSNNNNINSINAAGGLAAPVTTS-
---------------------------------------------PANPHPSAPPPPTEN
KQP-------------------KVKVKFYYEDDIFVLLLPTNLRLQDLKSKLAKRLDLPN
NEGSPYGGSGEDNTTEDYVMVENGRKSFKNVQLFLKNDYD-DFVEEN----------GLE
NTDSFNDIHKEKLREFEIFNDERFHESLYDKC-KI-------------------------
------------------------------------------------------------
------------------------------------------------------------
------------------------------------------------------------
------------------------------------------------------------
------------------------------------------------------------
------------------------------------------------------------
------------------------------------------------------------
----------------------VILAQN--------------------------------
------------------------------------------------------------
------------------------------------------------------------
------------------------------------------------------------
------------------------------------------------------------
------------------------------------------------------------
-------------------------------
>XP_015464721_Debaryomyces_fabryi
------------------------------------------------------------
------------------------------------------------------------
MIK----------------------------SFRRNKGLS--------H-----------
-SSG-S-P---------------KHSISRVGSSHSANT---------S------------
-FE--SADLQSPKKVIKALYDYQPQ--GPGELKFLKGDFFHVLTD-GE--NKEHESNGWC
EATNPM-TNSKGMVPISYFEVFNRS-----------------------------------
---RPM-----EASS---------TS---------------SPQQKARTQRN--------
SNQTLYAVTLYEFKAERDDELDIIPGENLIICAHHAFEWFIAKPINRLGGPGLVPVLYVK
IIDLVNPLNSQ-----ENNDDMVKVI-NDFKIPTVEEWKDQTAKYQASTIPLGSISN--Q
APP-------------------VSSHTQFF------------------------------
---------------------------QKEAQDASESN--------------RSSLSL--
TNTSILEA---------TVDSYQL----DQGRYQYLIIAKLSNGKTRYLYRYYQDFYDLQ
VKLLELFPYEAGKIENS-----KRIIPSIPGPLINVNDSISKLRREKLDYYLRNLIALPP
HISKSEEVLRLLEVLDNGFDKEV--SD--------------------TK-----------
-----------KERRSLKPISQ-----KSNYQQDRM--SQYSTFHN-PSSTQ--------
--NRSSS-TPTSSDS-------------VLNRS----LSSSSTNLMNSFASTGTGLETS-
---------------------------------------------TGHPAPYSN--GAEP
KQG-------------------KVKVKFYYDDDIFVLLLPTNLRLRDLKSKLCKRLSL--
---HESTRLD---SNDI-------------VHLFLKNDYD-DFLNEN----------DSA
NGELL-ETNKLKLSTFEINDDEKFQNVLYDKC-KL-------------------------
------------------------------------------------------------
------------------------------------------------------------
------------------------------------------------------------
------------------------------------------------------------
------------------------------------------------------------
------------------------------------------------------------
------------------------------------------------------------
----------------------TILV----------------------------------
------------------------------------------------------------
------------------------------------------------------------
------------------------------------------------------------
------------------------------------------------------------
------------------------------------------------------------
-------------------------------
>XP_460245_Debaryomyces_hansenii
------------------------------------------------------------
-----------MEQVHKLDHLINQTAHDLDFLIGFFYQKQVSQLSYNPLTEYFLNNIDVV
MIK----------------------------SFRRNKGSS--------N-----------
-NSS-S-P---------------KHSISRVGSSHSANT---------S------------
-FE--SADLQSPKKVIKALYDYQPQ--GPGELKFLKGDFFHVLTD-GE--NKEHESNGWC
EATNPM-TNSKGMVPISYFEVFNRS-----------------------------------
---RPM-----ETSN---------SS---------------SPQQKARTQRN--------
SNQTLYAVTLYEFKAEREDELDIIPGENLIICAHHAFEWFIAKPINRLGGPGLVPVSYVK
IIDLVNPSNSQ-----ANNDDMVKVI-NDFKIPTVEEWKDQTAKYQASTIPLGSISN--Q
APP-------------------VSSHTQFF------------------------------
---------------------------QREAQDASEYN--------------RSSLSL--
TNTSILEA---------TVDSYQL----DQGRYQYLIIAKLSNGKTRYLYRYYQDFYDLQ
VKLLELFPYEAGKIENS-----KRIIPSIPGPLINVNDSISKLRREKLDYYLRNLIALPP
HISKSDEVLRLLEVLDNGFDKEA--SD--------------------NQ-----------
-----------KERRSSKPISQ-----KSNYQQDRI--SQYSNFHN-PSSTQ--------
--NRSSS-TPTSSDS-------------VLNRS----LSSSSTNLMNSFASTGTGLETS-
---------------------------------------------TGKPIALSNGTGTET
KQS-------------------KIKAKFYYDDDIFVLLLPTNLRLRDLKSKLCKRLSL--
---HESTKLD---SNDT-------------VHLFLKNDYD-DFLNDN----------DIA
NGELS-ETNKLKLSTFEINDDEKFQNVLYDKC-KL-------------------------
------------------------------------------------------------
------------------------------------------------------------
------------------------------------------------------------
------------------------------------------------------------
------------------------------------------------------------
------------------------------------------------------------
------------------------------------------------------------
----------------------TILV----------------------------------
------------------------------------------------------------
------------------------------------------------------------
------------------------------------------------------------
------------------------------------------------------------
------------------------------------------------------------
-------------------------------
>XP_006684663_Yamadazyma_tenuis
------------------------------------------------------------
------------------------------------------------------------
MIK----------------------------SFRRGKRSS--------S-----------
-SSDSG-K---------------SHVISRITSGPQVRN---------G------------
-DGNASTVLHTPKLVIKALYDYLPQ--GPDELAFKKGDFYHVLND-----NDENEENGWY
EAINPM-SNAKGMVPISYFEVFNRS-----------------------------------
---RPNPDMDVSPSS---------SRILS------------QASKAPSSQRN--------
SNQTLYAIVLFGFKAEREDELDIIPGENLIICAHHNYEWFIAKPINRLGGPGLVPVSYVK
IVDLVNPNNV------NANDDLPKVI-DSFKIPSVEQWKDQTAKYQASTIPLGSISN--Q
TPP-------------------SSSNTQYF------------------------------
---------------------------QKD-GVTPVSN--------------RSSLSS--
SNTVILEA---------SVDSYQL----DHGRYQYLIVAKLGNSKVRYLYRYYQDFYDLQ
VKLLELFPYEAGKIENS-----KRIIPSIPGPLINVNDSISKLRREKLDYYLRNLIALPA
HISRSEEVLRLFDVLNNGFDKEV--VD--------------------PF-----------
-----------VKQRQSKPISQ-----KSNYQQDRL--SQYSIMHNHQG-----------
--TRVST-TPTSSES-------------NFNRS-----SQSSVNLFNN------------
---------------------------------------------LQDPHPSQPKALTNS
SQPQLVTKAPPTASAPVPVSGSKMKVKFYYQDDIFVLLLPSGLRLIDLKSKLFKRLNLNE
EPKNECDPES--------------------IRLYLKNDLD-GFQEEN----------NLT
DYTFN-DIQQLKLKEFEINNDDKFHEVLYDKC-KL-------------------------
------------------------------------------------------------
------------------------------------------------------------
------------------------------------------------------------
------------------------------------------------------------
------------------------------------------------------------
------------------------------------------------------------
------------------------------------------------------------
----------------------CILA----------------------------------
------------------------------------------------------------
------------------------------------------------------------
------------------------------------------------------------
------------------------------------------------------------
------------------------------------------------------------
-------------------------------
>XP_001485957_Meyerozyma_guilliermondii
------------------------------------------------------------
------------------------------------------------------------
MIK----------------------------SFRKGKRLS--------D-----------
-LSD-K-L---------------KRSISRVTSGSSAYGFHATGSGLHD------------
-TNNVDVLLSSPQKVIKALYKYEVQ--GPGELGFDKGDFFHVVAE---------EENGWY
QASNPM-THAKGMVPASYFEVFNRS-----------------------------------
---RPITTENPAVTSPRRHR----SAGSGQNLAYANGTNSPGSGPAGQAHRN--------
SNQTLYATTLFDFKAERDDELDIAKDENLIICAHHGFEWFIAKPINRLGGPGLVPALYVK
IRDLLNPNNT------APSDDTVKVV-ETFHIPTVEEWKQQTARYQASTIPLGSISN--Q
TPV-------------------VLSNTQFF------------------------------
---------------------------QK--DTSAQSN--------------RLSLSS--
LNASVLEA---------SVDSYQL----DNGRYQYLVIARLSNGKVRHLYRFYQDFYDLQ
VKLLELFPYEAGKIENL-----KRIIPSIPGPLINVNDSISKLRREKLDYYLRNLIALPP
HISRCEEVLKIFDVLDNGFDREF--ID---------------------K-----------
-----------KENRLLKPISQ-----KSMYHQDRL--SQYSNMLNNSGA----------
--TRVLS-TPTSSDS--------------LNRS----ISSSSANLINS------------
----------------------------------------------------TSTSVPSD
RPT-------------------KIKVKFYYEDDIFVLLLPTNLRLHDLKSKLYKRLSLDD
LANGRPVDDI--------------------IRIYLKNDFD-AVLEET---------GSVL
GLE---DSAQIKLSTIEIATDDQFHHNMYDKC-KL-------------------------
------------------------------------------------------------
------------------------------------------------------------
------------------------------------------------------------
------------------------------------------------------------
------------------------------------------------------------
------------------------------------------------------------
------------------------------------------------------------
----------------------AILAIT--------------------------------
------------------------------------------------------------
------------------------------------------------------------
------------------------------------------------------------
------------------------------------------------------------
------------------------------------------------------------
-------------------------------
>XP_018714745_Metschnikowia_bicuspidata
------------------------------------------------------------
------------------------------------------------------------
MMK----------------------------SFRKSKRLS--------N-----------
-SLN-S-S---------------KHSISRVTSTHAHSE---------D------------
-L---STALKSPEKAIRALYDYKPQ--GPGELRFEKGDFFHVIQD----QAGNNEANGWY
EATNPA-TQQRGMVPMSYFEVFSKT---KHSAGHD---------------------NHNI
EQGNPLN----------------------------------GKLQHVGTHRP--------
ANQMLYAVTLFDFQAERDDELNISAGENLVICAHHDFEWFIAKPITRLGGPGLVPVTYVK
IIDMMGSSSAGQ----PASEDAAAVI-NHYNIPTVEQWKDQTAKYEALTIPLGHISN-SQ
-PA-------------------VSSNSQYF------------------------------
---------------------------Q---PEDASLN--------------RSSLGS--
TYTYVTEA---------AVDSYHL----EHGRYQYLVVARLSNGRTRYLYRFYQDFYDLQ
VKLLELFPYEAGKIENS-----RRIIPSIPGPLINVNDSISKLRREKLDYYLRNLISLPV
HISRSEEVLGLFDILDNGFDKEV--VE--------------------DQ-----------
-----------SAKRASRPVMR-----QSNYQQDRH--SQYSFLQLNV------------
--QRTSV-TPST-ES-------------LLHRP----GSTSSNNLLAN------------
------------------------------------------------PVSTAVTNVTAE
KLA-------------------KVKVKFYYEDDIFVLLLPVNLHLQDLKTKLIKRLNLET
ADEGS--------------G----------VHLLLKNDYD-EFLDSN----------NIA
SDILK-PEQREQLFQLAVNDDDRFQEILYDKC-KV-------------------------
------------------------------------------------------------
------------------------------------------------------------
------------------------------------------------------------
------------------------------------------------------------
------------------------------------------------------------
------------------------------------------------------------
------------------------------------------------------------
----------------------MILSG---------------------------------
------------------------------------------------------------
------------------------------------------------------------
------------------------------------------------------------
------------------------------------------------------------
------------------------------------------------------------
-------------------------------
>XP_002618513_Clavispora_lusitaniae
------------------------------------------------------------
------------------------------------------------------------
MMK----------------------------PFRKSKRSS--------N-----------
-SSS-S-S---------------KHSISRVASG---PP---------E------------
-M---PPTLMSPRKVIRALYSYDPQ--GPGELKFAKGDFFHVMDD----SS-EPEASGWY
EATNPA-TNQRGMVPVSYFEVFNKP---VH------------------------------
DEPKP---------------------------------------------RS--------
ATQTLYAVTLYEFKAERPDELDIVAGENLVICAHHEYEWFIAKPITRLGGPGLVPASYVK
IIDMANPAKA-------VETDLAAAI-DQLHIPTVEEWKSQTARYQASTIPLGYVSN-SA
-PP-------------------SSSNTQYF------------------------------
---------------------------Q----ERPSSN--------------RSSLG---
--VYVVEV---------AVESYIL----EQGRYQYLVVARLSNGKTRQLYRYYQDFYDMQ
VKLLELFPYEAGKLENS-----RRIIPSIPGPLIHVNDSISKLRREKLDYYLRTLISLPA
HISRSEEVQSLFQVLDNGFDREL--T---------------------DA-----------
-----------RADRSSRPVQQ-----ASTSQQDRL--SQYSGHHA-A------------
--QRTS--TPTS-ES---------------------------------------------
------------------------------------------------PPSAGL----AQ
AAS-------------------KVKVKFYYEDDIFVLLLPANLRLQDLKTKLVRRLALD-
ADAGAAGAAGATGAPDAEPA----------VYLFMKSDYD-SFMDSN----------NIT
SESLT-PDQRERLFALEMADDAKFHSSLYDKC-KV-------------------------
------------------------------------------------------------
------------------------------------------------------------
------------------------------------------------------------
------------------------------------------------------------
------------------------------------------------------------
------------------------------------------------------------
------------------------------------------------------------
----------------------VILAG---------------------------------
------------------------------------------------------------
------------------------------------------------------------
------------------------------------------------------------
------------------------------------------------------------
------------------------------------------------------------
-------------------------------
>XP_025341629_Candida_haemuloni
------------------------------------------------------------
------------------------------------------------------------
MIK----------------------------SFRRSKRSS--------N-----------
-SSSTSSP---------------KHSISRVSSSSHPEA----------------------
-----DFVQNSPTKVIKALYDYRPQ--GPKELSFEKGDFFHVV-S---DEASELDQHGWY
EATNPM-TNQRGMVPKSYFEVFNRS---MHASARG---------------------NSID
QSNPIFAKIQQQQSVQNLQQ----NSNSLQNIQQQTIQNLQQQT-SGGGSAR--------
ENRTLYAVTLYDFRAEREDELDIVPGEHLVICAHHDYEWFIAKPINRLGGPGLVPASYVK
IVDKYNPSAQ---ME-SAGDDMVSVI-THFRIPTVEEWKESTAIYQASTHPSGKISGTNP
S---------------------SSVPSQFS------------------------------
---------------------------Q----NEDDST--------------RSSSAS--
ASTFIVEA---------SVDSYHLATSEDNSRYQYVVTARTSTGKTRQLCRFYEDFYNMQ
VKILESFPYEAGKVEGH-----RRTIPGFPGPVIHVSDNISSLRRERFDYYLRNLIAMPS
HVSRCDEVLALFEVQNNGFDKEY------------------------VE-----------
-----------RGDRFSKPINQ-----QSGYQQDRL--SQYSNVQPHSR-----------
--SRNSH-TPSSDSN--------------SNNR----ASSPGANTALA------------
---------------------------------------------------QPMPDT--S
KQP-------------------KVKVKFYYEDDIFVLLLPVNLRLQDLKAKLAKRLGLET
GYETDPSSL---------------------VFLFLKTEYD-DFMDTN----------QIA
SEVLS-DEQRALLFHKEISEDSKFHEVLHDKC-KI-------------------------
------------------------------------------------------------
------------------------------------------------------------
------------------------------------------------------------
------------------------------------------------------------
------------------------------------------------------------
------------------------------------------------------------
------------------------------------------------------------
----------------------VILSG---------------------------------
------------------------------------------------------------
------------------------------------------------------------
------------------------------------------------------------
------------------------------------------------------------
------------------------------------------------------------
-------------------------------
>XP_024713728_Candida_pseudohaemulonis
------------------------------------------------------------
------------------------------------------------------------
MIK----------------------------SFRRSKRLL--------N-----------
-LLLTTLP---------------KHLILRVSLASHEAA----------------------
-----DFVNSSPTKVIKALYDYRPQ--GPKELQFTKGDFFHVL-----EAPLEVDQHGWY
EATNPM-TNQRGMVPKLYFEVFNRT---GHASQAG---------------------LTGL
VGASGLPQLVQPPQ-QPYQL----GQGLLHNIQQQTIQNLQQN----GPQPR--------
ENRTLYAVTLYDFRAEREDELDIVPGEHLVICAHHDYEWFIAKPINRLGGPGLVPASYVK
IVDKYNPLAQ---MD--AGDDMVSVI-SHFKIPTVEEWKELTAIYQASTHPSGK------
A---------------------SLAPSQLS------------------------------
------------------------------------DS--------------RSSSSS--
ASTYITEA---------SVDLYHLATLEDNSRYQYVVTARTLTGKTRQLCRFYEDFYNMQ
VKILEQFPHEAGKVEGH-----RRTIPGFPGPVIHVSDNISSLRRERFDYYLRNLIAMPA
NVSRCDEVLALFEVQNNGFDREF------------------------VD-----------
-----------R-DRSLKPINQ-----QLGYQQDRL--SQYLNVQPHLR-----------
--SRSSN-TPSLELN-------------RAENR----TLDP-------------------
----------------------------------------------------RVLET--E
KQP-------------------KVKVKFYYEDDIFVLLLPANLRLQDLKSKLAKRLGLDS
G-EADPSGL---------------------VFLFLKNEYD-DFMDTN----------QIA
SEVLS-EEQRALLFHKEISEDAKFHEVLYDKC-KIVILRTRSQLAQPEEKAKSDDKAEKI
TASELARALLKQHKVKPSAQLSDVHKAGKRVMAIENLITPETPKKAESAVTPERRRSRRR
YKRYDVSAKRRVINPLLELEDETPIELPLQVVELEEGSESLRELDAQIIGDLEKQLKESG
DSEDEFVEAESQFRKEVEDVKETGDVKETAKEGE---VQEVEVSKMEIMDVTEVASWSMD
LEVEEVESSKNSSFEKPGSVEEVVAVEEKKEKEKEKEKEKEKEKAPEPTKKPETTSSPQT
KQPEKARAAKDTAVDKPETQDPQQANELPKVNRSLLEERLKAAAKAPKNGPSSSPQKQTA
AELPKVNKQLLKERLEKSSKGFGSPVAQKAPSGKLPKVNKALLKERLQQESSKEKNGTFG
SPDQAQKSTKLPKVNRELLKERLENSKNAKFGSSDASKANSKESPVVKKTLLNQRLRKLR
KTRQLRRDSSGKWTTKEDSDSDVILLGEEVDVGSSQETPTQSSNVSNDPIDDASVSESDQ
IDDSLDDDYIEKNEPSSAKKPKKAKISKEVDDHAATEVFETPARVSNRYPIAPALAPGRV
IFGSPLLASSTIPPVSGTSHLSSRTSGAESRGTLPSLVRQAQSRPDSSPTLFVSADSSSS
NRPYTAPSVSSSPYHRGLNRNRKKLLSLPQHLPSSIGGLNRNRKRLLSLPLPASYRQIHS
SQTNSMASSQGKDKLMVPETSVVLPPGVVMESLLLDNDFAVRSSQEITVKKEIMSPKQPS
SSQRPAAKPIPKKMPQRPPPQTLPKKVGTLPTSVKPALAKQGQNKRVKLNPMYLKLTRPE
AQPQTPPPKSLAQQLKERREQLEKSAEAQSA
>XP_025339498_Candida_duobushaemulonis
------------------------------------------------------------
------------------------------------------------------------
MIK----------------------------SFRRSKRSS--------N-----------
-SSSTTSP---------------KHSISRVSSASHEAA----------------------
-----DFVNSSPTKVIKALYDYRPQ--GPKELQFEKGDFFHVL-----EAPSEVDQHGWY
EATNPM-TNQRGMVPKSYFEVFNRT---GHATQAG---------------------STGQ
AGSAGSAGPNQPPQ-QPYQL----GQGSLHNIQQQTIQNLQQN----GPQTR--------
ENRTLYAVTLYDFRAEREDELDIVPGEHLVICAHHDYEWFIAKPINRLGGPGLVPASYVK
IVDKYNPSAQ---MD--AGDDMVSVI-SHFKIPTVEEWKESTAIYQASTHPSGK------
A---------------------SSAPSQLS------------------------------
------------------------------------DS--------------RSSSSS--
ASTYITEA---------SVDSYHLATSEDNSRYQYVVTARTSTGKTRQLCRFYEDFYNMQ
VKILEQ-----------------RTIPGFPGPVIHVSDNISSLRRERFDYYLRNLIAMPA
NVSRCDEVLALFEVQNNGFDREF------------------------VD-----------
-----------R-DRSSKPINQ-----QSGYQQDRL--SQYSNVQPHSR-----------
--SRSSN-TPSSESN-------------RAENR----TSDP-------------------
----------------------------------------------------RVLET--E
KQP-------------------KVKVKFYYEDDIFVLLLPANLRLQDLKSKLAKRLGLDS
G-EADPSGL---------------------VFLFLKNEYD-DFMDTN----------QIA
SEVLS-EEQRALLFHKEISEDAKFHEVLYDK--------TRSQSAQPEENIKSDDKSEKI
TASELARALLKQHKVKPTAHVQDVHKAGKRVMAIENLITPETPKKAENAVTPERRRSRRR
YKRYDVSAKRRVINPSSESEDEPPVEFPSQVVELEEGSESLRELDAQIIGDLEKQLKESG
DSEDEFVEAESQLGREGVDVKETEELKETQREREVEKVQEVEVSKMEIMDVTEVASWSMD
SEVEEVESSKNSSFEKPGSVDEVEPVAEK------------KEQAPETIKKSEATSGPQK
KQPEKPK-AKDAAVEK--NHDTQQSSESPKVNRSLLEERLKAAAKA-QNGPSSSPQKQTA
AESPKVNKELLKERLEKSSKTFGSPVAQKAPSGKSPKVNKALLKERLQQEAGKEKNGTFG
SPDQAQKSSKSPKVNRELLKERLENSKNAKFGSPGA-KENSKESPVVKKTLLNQRLRNLR
KPRQLRRDSSGKWTTKEDSDSDVILLGEKADVGSSQETPTQPSNVSNDPISDASMSESDQ
IDDSLDDDYIEKNEPSSAKKPKTAKISKDVDDHAATEVFETPARVSNRYPIAPASAPGRV
IFGSPLSASSTIPPVSGTSHLSSRTSGADSRGTLPSSVRQAQSRPDSSPTLFISADSSSS
SRPYTAPSVASSPYHRGSNRNRKKLLSSPQHSPSSIGGSNRNRKRLLSSPSPASYRQIHS
SQTNSMASSQGKDKLMVPETSVVLPPGVVMESSLSENDFAVRSSQEITVKKEIMSPKQPP
TSQRPAPKPVSKKVPQRPPPQTLPKKVGTLPTSVKPALAKQGQNKRIKLNPMYSKLTRPE
AQPEAPPPKSLAQQLKERREQLEKSAKAQSA
>XP_028889366_Candida_auris
------------------------------------------------------------
------------------------------------------------------------
MIK----------------------------SFRRSKRSS--------N-----------
-SSSTSSP---------------KHSISRVSSTSHNDL----------------------
-----NMVLNSPTKVIKALYDYRPQ--GPEELSFQKGDFFHLVES---EAALEAEQKGWY
EATNPM-THQRGMVPKSYFELINKS---GHQSARS---------------------NEID
QSDPNLGKRQSPQE--------------ILQIQQQTIQNIQQQQFHKAAASR--------
QNRTLYAITLYDFRAEREDELDIVPGEHLVICAHHDYEWFIAKPINRLGGPGLVPASYVS
IVDKYNPSAP---VEAAAGNDMEAVI-TRFKIPTVEEWKESTAIYQASTRPTGT----NA
S---------------------SSAPSQFS------------------------------
---------------------------H----NENSST--------------RSSSAS--
SRTVIVEA---------TVDSYHLAAYNDTSRYQYIIIARTSTGNTRQLYRFYEDFFNLQ
VRLLEKFPEEAGKVEGV-----RRTIPGLSGPLKDVNEKVTSKRREGFDYYLRSLIALPP
HISRCDEVLALFEVQNNGLDREF------------------------VS-----------
-----------KGDRSSKPINQ-----QSGYQQERL--SQYSNMQLQQR-----------
--NRSST-TPSSDSY--------------SNNR----GSSPGINTTLG------------
---------------------------------------------------SQNESTGGG
KQP-------------------KVKVKFYFEDDIFVLLLPVQLKLSDLKLKLAKRLGLES
PDEPDSSQS---------------------VSLFLKEEYE-EFMDAH----------HIV
SESLS-DEQWTLLYEKEISDDSRFHGVLHDKC-KI-------------------------
------------------------------------------------------------
------------------------------------------------------------
------------------------------------------------------------
------------------------------------------------------------
------------------------------------------------------------
------------------------------------------------------------
------------------------------------------------------------
----------------------VILPA---------------------------------
------------------------------------------------------------
------------------------------------------------------------
------------------------------------------------------------
------------------------------------------------------------
--------------------------------------------------PSY-------
-------------------------------
>NP_009759_Saccharomyces_cerevisiae
------------------------------------------------------------
------------------------------------------------------------
MLK----------------------------NFKLSKRDSNG-SKGRIT-----------
-SADISTP--SHD-NGSVI----KH-IKTVPVRYL-SSSSTPVKSQR-----DSSPKNRH
NSKD----ITSPEKVIKAKYSYQAQ--TSKELSFMEGEFFYVSGD----------EKDWY
KASNPS-TGKEGVVPKTYFEVFDRT-----------------------------------
---K---------------P----SSVNGSNSSSRKVTNDSL------------------
NMGSLYAIVLYDFKAEKADELTTYVGENLFICAHHNCEWFIAKPIGRLGGPGLVPVGFVS
IIDIATGYAT--------GNDVIEDI-KSVNLPTVQEWKSNIARYKASNISLGSVEQQQQ
QS---I---------TKPQNKSAKLVD---------------------------------
--------------------------------G---------------------E-----
---LLVKA---------SVESFGL----EDEKYWFLVCCELSNGKTRQLKRYYQDFYDLQ
VQLLDAFPAEAGKLRDAGGQWSKRIMPYIPGPVPYVTNSITKKRKEDLNIYVADLVNLPD
YISRSEMVHSLFVVLNNGFDREF--ERDENQ--------N-NIKTLQEN--------DTA
TF------ATASQTSNFASTNQ-----DNTLTGEDL--KLNKKL----------------
--SDLSLSGS--------------------------------------------------
----------------------------------------------KQAPAQSTSG--L-
K---------------------TTKIKFYYKDDIFALMLKGDTTYKELRSKIAPRIDTDN
------------------------------FKLQTKLF-D-GSGE---------------
----------------EIKTDSQVSNIIQAKL-KI-------------------------
------------------------------------------------------------
------------------------------------------------------------
------------------------------------------------------------
------------------------------------------------------------
------------------------------------------------------------
------------------------------------------------------------
------------------------------------------------------------
----------------------SVHDI---------------------------------
------------------------------------------------------------
------------------------------------------------------------
------------------------------------------------------------
------------------------------------------------------------
------------------------------------------------------------
-------------------------------
>XP_018223230_Saccharomyces_eubayanus
------------------------------------------------------------
------------------------------------------------------------
MLK----------------------------NFKLSKRDSNG-SKGRIT-----------
-SADISTP--SRD-NGGVM----KH-IKTVPVRYLSSSSSTPVKSQR-----DSSPTKRH
DSKD----ITSPEKVIKAKFSYQAQ--TAKELSFIEGEFFYVSGD----------EKDWY
KASNPS-TGKQGVVPKSYFEVFDRT-----------------------------------
---R---------------P----SSVNGTNSSSRKVTNESL------------------
NMGSLYAIVLYDFKAEKADELTTYVGENLFICAHHNCEWFIAKPIGRLGGPGLVPVGFVS
IINIATGYAT--------GNDVIEDI-KSVNLPTVQEWKSNIARYKASNISLGSVEQQQL
QS---T---------TKSPNQSAKLVD---------------------------------
--------------------------------S---------------------E-----
---LLLKA---------SVESFGL----EDEKYWFLVCCELSNGRTRQLKRYYQDFYDLQ
VQLLDTFPAEAGKLRDADGQWSKRIMPYIPGPVPYVTNSITKKRKEDLNIYVADLVNLPD
YISRSEMVHSLFVVLNNGYDREY--DNEENS--------N-NIKTLQEN--------DTA
TF------ATASQASMLASNNQ-----DNTLTGEDL--KLNVKL----------------
--SELSLSAS--------------------------------------------------
----------------------------------------------QQPSVAQVSD--S-
K---------------------TTKIKFYYKDDIFALMLKSSTSYKELLDKIAPRIDADD
------------------------------FKLQVKLA-D-GNGE---------------
----------------EIKTDSQVNSVIQAKL-KI-------------------------
------------------------------------------------------------
------------------------------------------------------------
------------------------------------------------------------
------------------------------------------------------------
------------------------------------------------------------
------------------------------------------------------------
------------------------------------------------------------
----------------------SVHDI---------------------------------
------------------------------------------------------------
------------------------------------------------------------
------------------------------------------------------------
------------------------------------------------------------
------------------------------------------------------------
-------------------------------
>XP_033764792_Saccharomyces_paradoxus
------------------------------------------------------------
------------------------------------------------------------
MLK----------------------------NFKLSKRDSNG-SKGRIT-----------
-SSDISTP--SHD-NGGVI----KH-IKTVPVRYL-SSSSTPVKSQR-----DSSPKNRH
NSKD----ITSPEKVIKAKYTYQAQ--TSKELSFMEGEFFYVSGD----------EKDWY
KASNPS-TGKQGVVPKTYFEVFDRT-----------------------------------
---K---------------P----SSVNGSNSSTRKVTNDSL------------------
NMGSLYAIVLYDFKAEKADELTTYVGENLFICAHHNCEWFIAKPIGRLGGPGLVPVGFVS
IIDIATGYAT--------GNDVIEDI-KSVNLPTVQEWKSNIARYKASNISLGSVEQQQQ
QS---I---------TKTQNKSEKLVE---------------------------------
--------------------------------G---------------------E-----
---LLVKA---------SVESFGL----EDEKYWFLVCCELSNGKTRQLKRYYQDFYDLQ
VQLLDAFPAEAGKLRDAGGQWSKRIMPYIPGPVPYVTNSITKKRKEDLNIYVADLVNLPD
YISRSEMVHSLFVVLDNGFDREF--ERDENQ--------N-NIKTLQEN--------DTA
TF------ATASQASNFASINQ-----DNTLTGEDL--KLNKKL----------------
--SDLSLSGS--------------------------------------------------
----------------------------------------------KQTSAQSNSG--L-
K---------------------TTKIKFYYKDDIFALMLKSDTTYKELRSKIAPRIDTDN
------------------------------FKLQTKLS-D-GSGE---------------
----------------EIKTDSQVSNIIQARL-KI-------------------------
------------------------------------------------------------
------------------------------------------------------------
------------------------------------------------------------
------------------------------------------------------------
------------------------------------------------------------
------------------------------------------------------------
------------------------------------------------------------
----------------------SVHDIPI-------------------------------
------------------------------------------------------------
------------------------------------------------------------
------------------------------------------------------------
------------------------------------------------------------
------------------------------------------------------------
-------------------------------
>XP_003674680_Naumovozyma_castellii
------------------------------------------------------------
------------------------------------------------------------
MLK----------------------------NLKLSKRDSHG-SKGRIT-----------
-SADISTPTNSQE-SANVI----KH-MKTIPLRH-GSTHSTGRN--------SNSI-NRF
-SKD----ILSPEKVIKALYNYHSQ--TPNEVSFVEGEFFYVINE----------TEEWY
EASNPS-NGKKGMVPKSYFEEFDRT-----------------------------------
---R---------------P----ASIGGTLNPKRTSQTSSMEQS---------------
KMGSLYAIVLYDFKAEKSDELTAYAGENLFICAHHNYEWFIAKPIGRLGGPGLVPVGFVS
IVEIATGYAT--------GNDVIDDI-KSVNLPTVQEWKTNIAKYKASNINLGTAEPS--
-S---SYMEDIMEDAVPSSHANGGEDE---------------------------------
--------------------------------S---------------------E-----
---MIISA---------SVDSFGL----EDDKYWFALNCNLLNGKSRKLKRYYQDFYELQ
VQLLDSFPAEAGKLRDSSGNWTKRILPYIPGPVPFITETITKRRREDLNVYVSDLIRLPD
YISGSTMVRALFKLRDNGYDEER--SQQATI--------N-VAK--D-G--------DTA
VF------Q-GENNIN---NNE-----DHTLTREDL--NIQEKL----------------
--SSLSISTK-SVSQ---------------------------------------------
----------------------------------------------SRPPSTSQSS--A-
K---------------------TTKIKFYYKDDIFALKLNADITFEELYSKIAPRIDTAK
------------------------------FKLQIRLS-D-GDAE---------------
----------------EIKTDEQVKQVLQAKL-KI-------------------------
------------------------------------------------------------
------------------------------------------------------------
------------------------------------------------------------
------------------------------------------------------------
------------------------------------------------------------
------------------------------------------------------------
------------------------------------------------------------
----------------------SVHDC---------------------------------
------------------------------------------------------------
------------------------------------------------------------
------------------------------------------------------------
------------------------------------------------------------
------------------------------------------------------------
-------------------------------
>XP_003669449_Naumovozyma_dairenensis
------------------------------------------------------------
------------------------------------------------------------
MLK----------------------------NFKLSKRDSHG-SKGRLT-----------
-SADISTPTQTQE-NSNVI----KH-MKTVPVRYLSSSDGIGKNQQQQQQQTTNSYHNRH
-SSN----VSSPDKAIKAIYNYHSQ--TPKELSFVKGEFFYVINE----------NDEWY
EASNPS-TGKQGMVPKSYFEEFDRT-----------------------------------
---R---------------P----TSIGATTATTTNRQSQQTTQSNESSSTT--------
KLGSLYAIVLYDFKAEKSDELTAFVGENLFICAHHNFEWFIAKPIGRLGGPGLVPVGFVS
IVDIATGYAT--------GNDVMEDI-KSVNLPTVQEWKANIAKYKASNINLGTVEQKQQ
DS---QYRNS--NKNMSSSGRDTGTSR---------------------------------
--------------------------------K---------------------G-----
---SVLTANSYDVITRVSVDSYGL----EDEKYWFAVNCDLDNGKSRKLKRYYEDFYDLQ
VSLLDSFPAESGKLRDSNGQWTKRILPYIPGPVPYVTEMITKKRREDLNVYVTDLVKLPA
YISHSPLVDNVFKLRNNGYDEEY--VTSTVD--------H-PGK--DNG--------DTA
IL------HVNPNDLN---NNE-----DNTLTGEDL--KLQEKL----------------
--SGLALSST-VGKN---------------------------------------------
----------------------------------------------SRPTSALPST--T-
K---------------------PTKIKFYYKDDIFALMLNKDITFAELHDRIAPRIDTEK
------------------------------FKLCVKLE-E-GDGE---------------
----------------EIKSDLQVPEIIDAKL-KI-------------------------
------------------------------------------------------------
------------------------------------------------------------
------------------------------------------------------------
------------------------------------------------------------
------------------------------------------------------------
------------------------------------------------------------
------------------------------------------------------------
----------------------SVHDL---------------------------------
------------------------------------------------------------
------------------------------------------------------------
------------------------------------------------------------
------------------------------------------------------------
------------------------------------------------------------
-------------------------------
>XP_003957603_Kazachstania_africana
------------------------------------------------------------
------------------------------------------------------------
MLK----------------------------NFKLNKRDS-G-SKSRIT-----------
-SADISSPTQSQD-SP--I----KH-ITTVPIRYLSNSTYSSSP--------RKSFNVRN
SSKD----VLSAEKVVKAHHSYKAH--RGIELSFSEGDFFFVVNE----------DKEWY
HVTNPS-TNQNGIVPKQYFEAINKT-----------------------------------
---SRIVCN----------P----VSVNSNTG----------------------------
NLGSLYAIVLYDFKAEKSDELSSFVGENLFICAHHNYEWFIAKPIGRLGGPGLVPVGFVS
IIDISTGYAT--------GNDVMDDI-KSVNLPTVQEWKNHVAKYKASNIALGSVEEQ--
-----NNRLSFDSNDKLISSRSASRRNSEI------------------------------
---------------------------PPLSNF---------------------E-----
---QIIDG---------SIDSFGL----ENDKYYFDVRCILAKNKLRKLRRYYQDFYDLQ
VKLLDTFPSESGKLRDKNGQWTKRIIPYIPGPVPYVTDTITQKRKEDLNIYIKDLIKLPE
YISHSSMVNSLFELRDNGYDNEVFIEKTMDN--------A-KANILQEG--------AAK
RI---------------SSRQH-----DSTLTGDDL--GLYKKM----------------
--SQLSLSSS--RPQ---------------------------------------------
----------------------------------------------SRPPSVLPPQPVV-
K---------------------TNKIKFYYKDDIFALKLHGNITLNELRSKISPRVDTEN
------------------------------FMLKVKLS-D-GDGE---------------
----------------EIKSDEQVIDVIEAKL-KI-------------------------
------------------------------------------------------------
------------------------------------------------------------
------------------------------------------------------------
------------------------------------------------------------
------------------------------------------------------------
------------------------------------------------------------
------------------------------------------------------------
----------------------SVYDL---------------------------------
------------------------------------------------------------
------------------------------------------------------------
------------------------------------------------------------
------------------------------------------------------------
------------------------------------------------------------
-------------------------------
>XP_022462298_Kazachstania_naganishii
------------------------------------------------------------
------------------------------------------------------------
MLK----------------------------NFILPRKDGHG-SKGRIT-----------
-SADISTPTKSPD-GANIV----KH-MKTVPIRNASEPAMGASARKVSPSKSRSSSRLSH
-SKD----LNSPEKVIKALQKYRAT--SAKEMSFDEGEFFYVAYE----------NDKWF
EASNPS-TGKRGLVPRSHFEVFDKT-----------------------------------
---RHSLNSSTPIVPYGGHP----LSSDRRPLSSRSTDMEGN------------------
KMGSLYAIVLYDFKAEKSDELTSYVGENLFICAHHNFEWFIAKPIGRLGGPGLVPVGFVS
IIDIGTGYAT--------GNDVMEDI-KSVNLPTIQEWKANVAKYKASNIALGQIGYEHD
YYNEPSLNENDEDEELRRREQQTELRTSTK------------------------------
---------------------------PFQVKNPSE----------------RGD-----
---RVIDA---------SVDFFDL----EDEKYWFAVTCELSSGKTRKLKRYYQDFYDLQ
VQLLDNFPSESGKLRDKTGQWTKRIIPFIPGPVPYVTDTITKKRKEDLNVYIKELIRLPP
YIAGFVTVRKLFMLRKNGYDHEEAATEKVPE--------KIDTRMSKDG--------TTA
VIGDFRKGSGVDGGSVQDGSNA-----DNTLTKEDLG-NLYDKT----------------
--SKLSISPP-LTDR---------------------------------------------
----------------------------------------------SRQPSAPLAT--S-
K---------------------PTKIKFYYNNDIFALMLNNDVTFNELRDKIAPRVDGIK
------------------------------FKLHVKLA-E-GDAE---------------
----------------EITTDAQVSQIIQAKL-KI-------------------------
------------------------------------------------------------
------------------------------------------------------------
------------------------------------------------------------
------------------------------------------------------------
------------------------------------------------------------
------------------------------------------------------------
------------------------------------------------------------
----------------------SVHDVE--------------------------------
------------------------------------------------------------
------------------------------------------------------------
------------------------------------------------------------
------------------------------------------------------------
------------------------------------------------------------
-------------------------------
>XP_449579_Candida_glabrata
------------------------------------------------------------
------------------------------------------------------------
MLK----------------------------NFKLGKE-----KHSRIT-----------
-SADISTP--RQD-GNNVI----KH-VKTVPVQVLN----------------QRSTPSRH
ASNSSRPQMQSPEKVIKARDSYKAK--RANELSFNKGEFFYVTGE----------DTSYY
KASDPS-AGKNGVVPKSHFDVIDRT-----------------------------------
---R---------------P----SSSDALGRSVSTSSRNGE------------------
KMGTLYAIVLYDFKAEKSDELDTFVGENLFICAHHNYEWFIAKPIGRLGGPGLVPVGFVS
IIDIGTGYAT--------GNDVKEDI-ASVNLPTVQEWKSNIAKYKASNINLGAVE----
--VPPNGEFGTRQKIQQQIMEEERLRQQQI------------------------------
---------------------------EAQMTPKVP----------------EPP-----
---EIIYA---------SVDAYGL----ENEKYWYTVSCILDNGRARRLKRYYQDFYDLQ
VQLLDAFPAESGKLRDANGNWTRRIMPYIPGPVPYVTDTITKKRREDLNIYVADLIRLPK
YITSSRMIQNIFRVKNNGYDTEFDKKDASIH--------TDNSSTHSKS--------RTS
KI-----------------HDK-----DSTLTGEEL--NLYEKM----------------
--SELSVSTPGSRPH---------------------------------------------
----------------------------------------------SRPPSSLPPQ--L-
K---------------------SIKVKFYYKDDIFALMLPQHISLDELKNKIGPRIDTED
------------------------------FILNIKLK-D-GLGE---------------
----------------EIKTDDQVSYIIQSKQ-KI-------------------------
------------------------------------------------------------
------------------------------------------------------------
------------------------------------------------------------
------------------------------------------------------------
------------------------------------------------------------
------------------------------------------------------------
------------------------------------------------------------
----------------------AVTDA---------------------------------
------------------------------------------------------------
------------------------------------------------------------
------------------------------------------------------------
------------------------------------------------------------
------------------------------------------------------------
-------------------------------
>XP_004182160_Tetrapisispora_blattae
------------------------------------------------------------
------------------------------------------------------------
MLK----------------------------GLKIARHDSQG-SRSRIT-----------
-SADISSP--TQD-MSNVI----KH-VKTVPIRQASASFGSGSNLNTTA---SMTTRSSR
SSRD----IMSPEKVIKAIRSYDSN--NSSELSFLKGEFFYVIEE----------DSTYY
GATNPS-TGKTGKVRKSFFESFNRT-----------------------------------
---R---------------P----GSTVSSVDTGRTTPNESI------------------
KSGNMYAIVLYDFQAEKSDELTVFAGENLFICAHHNYEWFIAKPIGRLGGPGLVPVDFVS
IVDISTGYAT--------GSDVKEDI-LNCNLPTVQEWKMNVSKYKASNISLGSLDNPTN
SF----------SNGSNYNNNNNSHHSMSL------------------------------
---------------------------PNDMDG---------------------A-----
---FVIKA---------AVVTFAL----EDDKYWFTVRCQISTGKVRELKRYYQDFYDLQ
VKLLDTFPAEAGKLRDSNGNWIKRILPYIPGPVPYVTDSISMKRREDLDKYLKELIQLPD
YISHSDMVKSLFCILDNGFDNEFDSDDHAISIEIGNRGGRSSSNAHSKGIDSMEIEDNTA
IV------NNNRSSNGHSSSEQ-----DNTLTGEDL--KIYEKL----------------
--ANISLSTSNQQPS-------------PTHQQLQ--------------------HTMP-
---------------------------------------------LSRPPSSLPPG--L-
K---------------------SIKIKFYYKDDIFALLLNSNITLLDLRSKIGPRIDTKD
------------------------------FKLFFKKN-N-GDGE---------------
----------------EIRSDTQVAELIHTKA-KI-------------------------
------------------------------------------------------------
------------------------------------------------------------
------------------------------------------------------------
------------------------------------------------------------
------------------------------------------------------------
------------------------------------------------------------
------------------------------------------------------------
----------------------NVYDA---------------------------------
------------------------------------------------------------
------------------------------------------------------------
------------------------------------------------------------
------------------------------------------------------------
------------------------------------------------------------
-------------------------------
>XP_003687953_Tetrapisispora_phaffii
------------------------------------------------------------
------------------------------------------------------------
MLK----------------------------GFKLSKRDSQG--KGRIT-----------
-SADISGP--TRD-TSELL----KH------SRTMSVDKKR-----------VSSSRGRH
SSN-----ISSPERVIRALYNYRAQ--SSEELSFLEGEFFYVEEE----------EDEWY
KASNPN-SSKVGMVPKSYFEIINKT-----------------------------------
---R---------------PPSVGVHSNGGI---SRQQSNEIST----------------
QPSSLYGIVLYDFQAEKADELTAYVGENLFICAHHNYEWFIAKPIGRLGGPGLVPIDFVS
IIDISTGFAT--------GNKIKDDI-IAANLPTVKEWKSNVTKYKNSNIALGSVDHNQQ
SNFGGV----------------GNIDEEY-------------------------------
------------------------------IESPIF----------------DSE-----
---VVKKA---------SVVSYLL----EDDKYWFTLICELSNGKSRKLKRYYQDFYDLQ
VKLLDTFPSESGKLRNSSGQWTKRILPYIPGPVPQVTESITNKRKDDLNIYVSELVHLPD
YISRCDYVKYLFAIKNNGYDEEFLNTVTDSF--------S-NQ----NT--------ETL
MA------QQLP------SKNELNLQGDNTLTGEDL--QLYEKM----------------
--GELSLDGS--KQK---------------------------------------------
----------------------------------------------SRPPSSLPPQ--L-
K---------------------PTKIKFYYNDDIFALMLKPDTMLSELRSNISTRIDGIN
------------------------------FKLEINLS-N-GETE---------------
----------------LINSDSQVSYIIQNKL-KI-------------------------
------------------------------------------------------------
------------------------------------------------------------
------------------------------------------------------------
------------------------------------------------------------
------------------------------------------------------------
------------------------------------------------------------
------------------------------------------------------------
----------------------NVIDN---------------------------------
------------------------------------------------------------
------------------------------------------------------------
------------------------------------------------------------
------------------------------------------------------------
------------------------------------------------------------
-------------------------------
>XP_001644749_Vanderwaltozyma_polyspora
------------------------------------------------------------
------------------------------------------------------------
MLK----------------------------SLKLSKRESRGPSKSRIT-----------
-SADISGP--RQDPNSSSL----KNVNSTKPSRDFSFSSKR-----------L-SGRKSH
NSN-----ISSPEKVIKAARSYSAK--SAEELSFAEGEFFYVESE----------DKEWY
KASNPT-SGRKGLVPKSYFETFDRT-----------------------------------
---R---------------P----VSTNGSTTSSTRQQSNE-SS----------------
KMGSLYAIVLYDFQAEKSDELTVYVGENLFICAHHNYEWFIAKPIGRLGGPGLVPVDFVS
IIDISTGYAT--------GNDVKEDI-KSVNLPTVQEWKDNVTKYKNSNITLGTIDYE--
----GL----------------EPI--QYV------------------------------
---------------------------VPAIDSPTF----------------DSE-----
---YITKA---------SVTAFAL----ENDKYWFALTCELSTGVTRKLKRYYQDFYDLQ
VKLLDSFPSESGKLRDSTGQWTRRIIPYIPGPVPYVTDTITKKRKEDLNVYVGDLINLPE
YISRSPLVKGLFDIKKNEYDSEYITGSAELQ--------Q-SQMNGTDA--------NTS
FG------DSTPTAVADITNNE-----DNTLTGEDL--RLYDKM----------------
--NNLSLN-S--KPK---------------------------------------------
----------------------------------------------TRPPSGQLPQ--LT
K---------------------PTKIKFYYNDDIFALMLTNDIGYQGLRDKIGPRVDGEN
------------------------------FELQVKTP-S-GEVE---------------
----------------VINSDGQISHIIEQKL-KI-------------------------
------------------------------------------------------------
------------------------------------------------------------
------------------------------------------------------------
------------------------------------------------------------
------------------------------------------------------------
------------------------------------------------------------
------------------------------------------------------------
----------------------TVIDA---------------------------------
------------------------------------------------------------
------------------------------------------------------------
------------------------------------------------------------
------------------------------------------------------------
------------------------------------------------------------
-------------------------------
>XP_003679647_Torulaspora_delbrueckii
------------------------------------------------------------
------------------------------------------------------------
MLK----------------------------NFKLSKRDSNG-KSSRIT-----------
-SADISSP--SQG-GSHGI----QH-IRTVPIRKASHSSH------------HSTAISRN
GSRN----LSSPDMAIKSLHNYQAQ--STKELSFSEGEFFYVVNE----------EKDWF
LASNPS-SGKQGMVPKSYFEVIDKT-----------------------------------
---R---------------P----HSRNGSIVSRRSSHDQ-S------------------
KMGTLYAIVLYDFQAEKSDELTAYAGENLFICAHHNYEWFIAKPIGRLGGPGLVPVAFVS
IVDIASGYAT--------GNDVREDI-NSVNLPTVQEWKGNIAKYKASNISLGSVEHQ--
------------SAAPPSVHQTSTIFE---------------------------------
--------------------------------S---------------------G-----
---MITKA---------SVESFGL----EDEKYWFEVHCLMSTGKLRKLKRFYQDFYDLQ
VRLLDNFPAESGKLRDAHGQWTKRIMPYIPGPVPYVTDTITKKRKEDLNIYVKDLIMLPD
YIAHSDMVRSLFSLRNNGYDHEV--NVA-----------H-YSGSDRDG--------DTA
VL------GGPGNASHPTRPSE-----DSTLTGEDL--KLYEKL----------------
--SELSLSKS--KPH---------------------------------------------
----------------------------------------------SRPPSTLPPA--L-
K---------------------PTKIKFYYKDDIFALMLNSNITFAELHSKIAPRIDVDN
------------------------------FVLQVKQA-D-GE-T---------------
----------------EVKTDAQVAQIIQAKS-KI-------------------------
------------------------------------------------------------
------------------------------------------------------------
------------------------------------------------------------
------------------------------------------------------------
------------------------------------------------------------
------------------------------------------------------------
------------------------------------------------------------
----------------------SVYDA---------------------------------
------------------------------------------------------------
------------------------------------------------------------
------------------------------------------------------------
------------------------------------------------------------
------------------------------------------------------------
-------------------------------
>XP_037142347_Zygotorulaspora_mrakii
------------------------------------------------------------
------------------------------------------------------------
MLK----------------------------NFKLPKREGSG-SKNKIT-----------
-SANISSP--AQN-NTNAI----KH-IKTVPVRNTSHSSQ------------HSNSVSRS
SSKN----FSVPEKAIKALYSYQAQ--SPKELSFLGGDFFYVKNE----------EQDWY
NASNPS-SGKQGMVPKSYFEVVDRS-----------------------------------
---R---------------P----RSLSGSARSRHSEHDQLS------------------
KMGSLYAIVLYDFQAEKSDELTAHAGENLFICAHHNYEWFIAKPIGRLGGPGLVPVGFVS
IVDIGSGYAT--------GNEVKDDI-TSVSLPTVQEWKGYIAKYKASNISLGSVEQN--
------------PPLSPNSRYTKQQQELPV------------------------------
---------------------------PPTTNN---------------------D-----
---FVTKA---------SVEAFGL----EEDKYWFEVNCEISSGKRRKLKRYYQDFYDLQ
VKLLDSFPAESGKLRDNNGQWTKRIMPYIPGPVPYVTDVITKKRKDDLNVYVGDLIMLPE
YISRSTMVRSIFMLRDNGFDHDN--NIQPIN--------Q-FQNNGKDD--------DTA
VI------SGLPNNHLSARNNE-----DNTLTGEDL--KLYEKL----------------
--SELSLSSS--KPH---------------------------------------------
----------------------------------------------SRPPSTLPPQ--I-
K---------------------PTKIKFYYKDDIFALMLNSDITLNELYAKIAPRIDSSQ
------------------------------FRLFIKMN-D-SDGA---------------
----------------EIISDPQVSNLIQSKM-KI-------------------------
------------------------------------------------------------
------------------------------------------------------------
------------------------------------------------------------
------------------------------------------------------------
------------------------------------------------------------
------------------------------------------------------------
------------------------------------------------------------
----------------------SVYDL---------------------------------
------------------------------------------------------------
------------------------------------------------------------
------------------------------------------------------------
------------------------------------------------------------
------------------------------------------------------------
-------------------------------
>XP_002496607_Zygosaccharomyces_rouxii
------------------------------------------------------------
------------------------------------------------------------
MLK----------------------------SLKFTKRDSSG-SKGRIS-----------
-SSDISSPTPAGN-SIGGIGGGGKF-GKIGISRNASGASS------------QSMSSVRK
NSRS----VPSPEKWIRAIGSYRSQ--TPQEVSFTEGEVFFVLEE----------EKEWY
QALNPS-TKKQGLVPRGYFELADRN-----------------------------------
---K---------------S----ISRHASVLSQQSDIS---------------------
KMGTLYAIVLYDFQAEKGDELTSYAGENLFICAHHNFEWFIAKPIGRLGGPGLVPVGFVS
IIDITTGYAT--------GNDVKEDI-NYVNLPTVQEWKSNIARYKASNISLGSVEHAQP
SSVPAVQQPVGQQQQQQQQQQQQQQQQKYK------------------------------
---------------------------SFGMDL---------------------D-----
---VVTKA---------AVESFGM----EDEKYWFEVTCDLSSGKGRRLKRCYQDFYDLQ
VRLLDSFPAESGKLRDPSGQWTRRIMPYIPGPVPYVTDTITKKRKEDLNIYVGDLIMLPD
YISRSEMVLLLFQIRDNGYDREFPLGMGETF--------A-NGSNVNRG--------EDT
VL------TNATNTLGI--PRE-----DNTLTGEDL--QLYEKL----------------
--SELSLTNS--KAQ---------------------------------------------
----------------------------------------------SRPPSQLPPP--I-
K---------------------PIKIKFYYKDDIFALMLNTNITYAELCSKISPRVDTEN
------------------------------FKLFVKLTGD-DDTE---------------
----------------EIKSDEQIAQVIQAKL-KI-------------------------
------------------------------------------------------------
------------------------------------------------------------
------------------------------------------------------------
------------------------------------------------------------
------------------------------------------------------------
------------------------------------------------------------
------------------------------------------------------------
----------------------SVYDA---------------------------------
------------------------------------------------------------
------------------------------------------------------------
------------------------------------------------------------
------------------------------------------------------------
------------------------------------------------------------
-------------------------------
>XP_003644234_Eremothecium_cymbalariae
------------------------------------------------------------
------------------------------------------------------------
MLK----------------------------GFKLKKESSSF-AKGRIT-----------
-SADISGP--SQE-KGNSG-------IYMNRLRSLSNTSLRGV---------KNNGGGVS
PSNE-------VPIILKALYTYHAQ--SPGELSFTKGELVHVIGE----------DGEWF
EVSSPD-SGRKGMVPKSYFEPVSRS-----------------------------------
---R--------------------VVSTQSILVSPQQAMQSV------------------
KAGSLYAIVLYDFKAEKSDELSAFAGENLFICAHHNYEWFIAKPIGRLGGPGLVPVGFVS
IIDINTGYAT--------GNNVTDDI-ESVNLPTVQEWKSNIAKYKASNISLGSVE----
--------------------HQGRTNSSMN------------------------------
---------------------------PTSSQPHKIYP--------------TMMQTF--
EQLVVVNA---------AVESFLL----EGEKYWFHVVCDLDDGSSHSLKRYYEDFYDLQ
VQLLDTYPAEAGKLRDSGGQWTKRIMPYIPGPVPYVTDSITKKRKDDLNIYVKELITLPP
HISQSALVNSLFAIKNNGFDRLLPNEN------------FGSNLERDND--------DTV
AL-----------NKPRIGLQE-----ESTLTGTDL--KRYEKM----------------
--GDMSLNDANIS-----------------------------------------------
----------------------------------------------TRPT-SLAAAPPPI
K---------------------PTKIKFYYKDDIFALLLSPDITLEELKKKIAPRIDSEK
------------------------------FQIFIRAD-D-DVAT---------------
----------------EIISDEQVIGIIQERL-KI-------------------------
------------------------------------------------------------
------------------------------------------------------------
------------------------------------------------------------
------------------------------------------------------------
------------------------------------------------------------
------------------------------------------------------------
------------------------------------------------------------
----------------------TVLDA---------------------------------
------------------------------------------------------------
------------------------------------------------------------
------------------------------------------------------------
------------------------------------------------------------
------------------------------------------------------------
-------------------------------
>NP_984620_Eremothecium_gossypii
------------------------------------------------------------
------------------------------------------------------------
MLK----------------------------GFKLKKDSSQA-TKGRIT-----------
-SADISAP--TQD-GSNIA-------FHMNRLRSLSNTSNRGG---------KN--GAVA
GAVD-------VPIILKALYTYHAQ--SPGELSFNKGELFQVNGE----------DGEWY
EVTSTE-GGRKGMVPKSYFEQVSKS-----------------------------------
---R--------------------VVSTHSILTSPQQVQMPV------------------
KTGSLYAIVLYDFKAEKSDELSAFAGENLFICAHHNFEWFIAKPIGRLGGPGLVPVGFVS
IIDINSGYAT--------GNNVKDDI-ASVNLPTVQEWKNNIAKYKASNISLGSVEQH--
--------------QQQQQQQQQQQRVSVV------------------------------
---------------------------P-SVQPFQY----------------TQAQSF--
DNIVPVGA---------AVESFLL----EGEKYWFHVVCDLEDGSSHSLKRYYEDFYDLQ
VQLLDAYPAEAGKLRDSNGQWTKRIMPYIPGPVPYVTDSITKKRKDDLNIYVKELIALPP
HISHSPLVKSLFAIRNNGFDRVLL-KD------------YGNSTVVRSD--------DPV
AL-----------TGAKLAQQE-----ESTLTGSDL--K--ERM----------------
--GELSLND---K-----------------------------------------------
----------------------------------------------TPPIGSPQAAGSQL
K---------------------SNKIKFYYKDDIFALLLSPTITLVELKTKIAPRIDSET
------------------------------FQLFVKAG-D-DVGT---------------
----------------EITSNEDLSGVIQEKQ-KI-------------------------
------------------------------------------------------------
------------------------------------------------------------
------------------------------------------------------------
------------------------------------------------------------
------------------------------------------------------------
------------------------------------------------------------
------------------------------------------------------------
----------------------MVLDVQ--------------------------------
------------------------------------------------------------
------------------------------------------------------------
------------------------------------------------------------
------------------------------------------------------------
------------------------------------------------------------
-------------------------------
>XP_002999415_Kluyveromyces_lactis
------------------------------------------------------------
------------------------------------------------------------
MLK----------------------------NFKL-KKDS---VKQRIT-----------
-SADISGP--TQS-PGSSV----QN-VKTIPIRQLSTSSQ------------LSSGFTSG
KSKD----ISSPEKVIKALYNYQAQ--SAGELSFNKGDFFHVQQE----------ENDWY
EASNPA-DGKRGMVPKNYFEIFGRT-----------------------------------
---RPNSHAS---------PVKSINRNGSVGSNQLLQHHQQQQQQQQQQQPS--------
NMGTLYAIVLYDFQAEKADELTAYAGENLFICAHHDFEWFIAKPIGRLGGPGLVPVGFVT
IIDIATGYAT--------GNDVKSDI-ESVNLPSVQEWKINIARYKASNITLGSVEQQGQ
SYVQ-HRSQSRQNS----------QNRQPH------------------------------
---------------------------PSTQHSSAA----------------NTTYPA--
DAVFLTYA---------AVETFFL----QDDKYWFQVSCQLSNNTTRILKRYYEDFYDLQ
VKLLDIFPAEGGKLRDTNGQWTKRIMPYIPGPVPYVTDTISKKRKDDLNIYVKDLISLPP
HISQSHLVKGLFAVKNNGFDREISNDETVEL----------DVKGRAD------------
---------------------------DSTLTNQEL--QLPEAM----------------
--KRLSL---------------------INSASNA--------------------SAKV-
---------------------------------------------KSRPPSGFAPRITDE
K---------------------PVKIKFYYKDDIFALMLHPTITFEELCSKIAPRIDADS
------------------------------FKLYIKNG-D-DIGT---------------
----------------QVTTDAEVPVLIQEKR-KI-------------------------
------------------------------------------------------------
------------------------------------------------------------
------------------------------------------------------------
------------------------------------------------------------
------------------------------------------------------------
------------------------------------------------------------
------------------------------------------------------------
----------------------FVDDS---------------------------------
------------------------------------------------------------
------------------------------------------------------------
------------------------------------------------------------
------------------------------------------------------------
------------------------------------------------------------
-------------------------------
>XP_022674266_Kluyveromyces_marxianus
------------------------------------------------------------
------------------------------------------------------------
MLK----------------------------NLKL-KKDG---TKQRLT-----------
-SADISSP--TQS-TGKGI----DG-MKQVPIRQVSTSSQ------------ISAGHPSS
KGRD----ISSPEKVIKALYNYRAQ--SVGELSFSKGDFFHVQRE----------ENDWY
EAYNPV-DNKRGMVPKNYFETFGRT-----------------------------------
---RPNSHTS---------PLKSLDRSGSVGSNQML-----------QQQPS--------
NMGTLYAIVLYDFQAEKADELTSYAGENLFICAHHDYEWFIAKPIGRLGGPGLVPVGFVT
IIDIATGYAT--------GNDVRSDI-ESVNLPTVQEWKMNIARYKASNITLGSVEQQNQ
SYGQKQRSQSRQNSVNQQQNIYHHQQQQQH------------------------------
---------------------------PYAHYSGNS----------------RAENGD--
SGVTVTHA---------AVENFYL----QDDKYWFQLSCQLSNNKTRILKRYYEDFYDLQ
VKLLDVFPAEGGKLRDANGQWTKRIMPYIPGPVPYVTDTISKKRKEDLNIYVKDLISLPP
YISQSQLVKGLFTVKNNWFDRELSNDETMEL----------SSKNPLE------------
---------------------------DSTLTTEELDVELPEAM----------------
--KGLSMRNVSESSN-------------INNNSNNNSNNNNTLDAGNSGANTMTHSANV-
---------------------------------------------KSRPPSGLAPRIEDE
K---------------------PVKIKFYYKDDIFALMLHPTITFEELCSKIAPRIDTTT
------------------------------FKLYIKNG-D-EIGP---------------
----------------QVTSDNQVPILIQEKR-KI-------------------------
------------------------------------------------------------
------------------------------------------------------------
------------------------------------------------------------
------------------------------------------------------------
------------------------------------------------------------
------------------------------------------------------------
------------------------------------------------------------
----------------------HVDDN---------------------------------
------------------------------------------------------------
------------------------------------------------------------
------------------------------------------------------------
------------------------------------------------------------
------------------------------------------------------------
-------------------------------
>XP_022628146_Lachancea_lanzarotensis
------------------------------------------------------------
------------------------------------------------------------
MLK----------------------------GFKKNGRDS-G-NKSRIT-----------
-SADISSP--TAD-HTNAV----KH-MKTIPIRSGSSAS-------------TQSADRAA
APKV----PANAEKVIKALYNYQAQ--SPRELSFVRGEFFLVQAE----------DKEWY
DAASPN-DQRRGMVPKSYFETFSRG-----------------------------------
---R------------------SGSHSNVSGQGLVSSKGEQQGRENGRHMGQ--------
RAGSLYAIVLYDFRAEKSDELTTYAGENLFICAHHNFEWFIAKPIGRLGGPGLVPVGYVS
IIDIDTGYAT--------GNGISDDI-QSANLPTVQEWKTNVAKYKASNISLSSPEAK--
--------------RQQRMSSYSSTYNNAV------------------------------
---------------------------PSHDSY-------------------FNS-----
---NIAHA---------SVDSFSL----EGDKFWFNVVCEMSDGRARTLKRYYEDFYDLQ
VKLLDAFPAEAGKLRDVRGQWTKRIMPYIPGPVPYVTDSITKKRKEDLNKYVRELISLPV
HISQCDIVRSLFNIRNNGFDQEFAQEPTMTN--------LSHVAEGLEN--------IIA
DS------KSPA---------D-----DSTLTGDEL--KVHEMM----------------
--NGLSLKNS--KPH---------------------------------------------
----------------------------------------------SRPPSVSPPQ--L-
K---------------------STKIKFYYKDDIFALLLDSNITYNELRTRIAPRIESPS
------------------------------FKLFVKHD-H-SVGD---------------
----------------EVAGDYQVSEVIRGKL-KI-------------------------
------------------------------------------------------------
------------------------------------------------------------
------------------------------------------------------------
------------------------------------------------------------
------------------------------------------------------------
------------------------------------------------------------
------------------------------------------------------------
----------------------LVEDV---------------------------------
------------------------------------------------------------
------------------------------------------------------------
------------------------------------------------------------
------------------------------------------------------------
------------------------------------------------------------
-------------------------------
>XP_002554021_Lachancea_thermotolerans
------------------------------------------------------------
------------------------------------------------------------
MLK----------------------------GFKRSGRDS-G-TKSRIT-----------
-SADISAP--TAD-NNNVV----KH-IKTVPLRSASSAS-------------NNSGK---
GPDK----IMPVEKVIKALYNYQAQ--SPKELSFVKGEFFVVQAE----------DKEWY
DAFNPQ-DQRRGMVPKSYFESFARG-----------------------------------
-----------------------GPEFN-NGNGVPLTQHQQQLPVNSSFISQ--------
RSGSLYAIVLYDFRAEKSDELTTYAGENLFICAHHNYEWFIAKPIGRLGGPGLVPVGFVS
IIDIDTGYAT--------GNETSEDI-ASVNLPTVQEWKNNVAKYKASNISLSSPEIQ--
--------------KQRSNSHGSSLQQQYL------------------------------
---------------------------PSRSSY-------------------LNS-----
---AITHA---------AVDSFSL----EGDKFWFNVICELPDGRTRSLKRYYEDFYDLQ
VKLLDAFPAEAGKLRDVRGQWTKRIMPYIPGPVPYVTDSITKKRKEDLNIYVRDLIALPM
HISQCDMVRSLFTIRNNGFDKEFTQEPTMT----------------LNQ--------FPA
TY------EDPQHSRAGSRKND-----DSTLTGDDL--KVYEMM----------------
--NDLSLKNS--KPH---------------------------------------------
----------------------------------------------SRPPSALPPQ--L-
K---------------------PTKIKFYYKDDIFALLLDANITFIELRDKISPRIESPS
------------------------------FKLFVRLN-D-SLGE---------------
----------------EVTGDAQVSEVIQGKL-KI-------------------------
------------------------------------------------------------
------------------------------------------------------------
------------------------------------------------------------
------------------------------------------------------------
------------------------------------------------------------
------------------------------------------------------------
------------------------------------------------------------
----------------------AVQDA---------------------------------
------------------------------------------------------------
------------------------------------------------------------
------------------------------------------------------------
------------------------------------------------------------
------------------------------------------------------------
-------------------------------
>XP_020052222_Aspergillus_aculeatus
------------------------------------------------------------
------------------------------------------------------------
-MK----------------------------AIRRSLKGEKDPKPHHH-------HH---
-HLSIT-P---------------KSAIA--------------------------------
--------ILPPKKVIKALFDYQPEPGNTQELAFSKGDFFHVISR--------EDDQDWY
EACNPLIPSARGLVPVSFFEVIGKN---ERDSVGS-------VD-YFK---KK-EPHDSG
FSDR--AAFPASD-------------FVHSPPRSSSQL----------RMSA--LGK-G-
SSPMVYGIVQYDFQAERPDELDAKAGEAIIVIAQSNPEWFVAKPIGRLGGPGLIPVSFIE
LRDMQTGQAV---------TDPLEAV-RRAGVPKVEEWKKMTAEYKNSSITLGKIESNGS
SS-----------MQSVTSGVDRMSIGRQS-----------TSQMSQNGHMSVSFKSLRI
HGESVAKLMRGQ--------------------AYHNRNASKSSLVQ-QASHQSHQSYH-Q
PFMAPIAA---------SIPRYCF----DNDKYWYIIEAKMEDGRCWELSRYYHDFYDFQ
IALLTQFEEEAGNRGKP------RTLPYMPGPVTHVTDAISNGRRQNLDEYIKKLLAMPP
HISRCQLVRQLFAPRA-G-DFEI-------------------------------------
---------------------------DPSAFGEDARFSGGSHHSST-------------
--HEPSRSVSRQSSQAPI-------------AVH--------TDRN----------SHQ-
RGQPSLSLGNGN----------------P------PP--------MNRQPSSITQVSTTS
---SSG----------------AMKVKVFFQDDLIAIRVPSDISLQQLKEKLIDRLKIQ-
-DE---------------------------IVVQYKDEPS-GTYV---------------
----------------DLANDADLDTAISRNS-KL-------------------------
------------------------------------------------------------
------------------------------------------------------------
------------------------------------------------------------
------------------------------------------------------------
------------------------------------------------------------
------------------------------------------------------------
------------------------------------------------------------
----------------------TLYVGIA-------------------------------
------------------------------------------------------------
------------------------------------------------------------
------------------------------------------------------------
------------------------------------------------------------
------------------------------------------------------------
-------------------------------
>XP_001274806_Aspergillus_clavatus
------------------------------------------------------------
------------------------------------------------------------
-MK----------------------------AIRRSLKGEKDPKP-HH-------H----
-HLSIT-P---------------KSAIA--------------------------------
--------ILPPKKVIKALYDYQPEPGNTQELAFSKGDFFHVISR--------EDDLDWY
EACNPLIPSARGLVPVSFFEAIGKN---ERNSGGS-------IDLLHK---KK-ESHDSG
FSDRGFASFPSPE-------------QFSTPPQQQQQHHHQPNQPAPLRMSA--IGK-S-
SSAMVYGIVQYDFQAERPDELDAKAGEAIIVIAQSNPEWFVAKPIGRLGGPGLIPVSFIE
LRDMQTGQAV---------TDPLEAV-KRAGVPRVEEWKKMTAEYKNSSITLGKIEPTPS
G------------MQSMTSGMEKMSMSRNS-----------AGHASQVG-----------
---------SVN--------------------GYHNRNASKASLPQ-HLSQPPAQTYP-Q
PLMAPVAA---------SIPRYCF----DNDKYWYIIEAKMEDGRCWELSRYYHDFYDFQ
IALLTQFDDEAGNRGKP------RTLPFMPGPVTHVTDAISNGRRQNLDEYIKKLLAMPP
HISRCQLVRQLFAPRL-N-DFEI-------------------------------------
---------------------------DPSAFGEDARYSGGSHHSST-------------
--QEPSRSASRQSSQAQM-------------TAH--------PDRT----------SHQ-
RNQPSLSLPSDR----------------P------TQ--------MNRQPSSLTQVSTAS
---SGS----------------AMKVKVFFQDDLIAIRVSSDISFQQLHEKLVDRLKVN-
-EE---------------------------IVVQYKDEPS-GSYV---------------
----------------DLASDSDLDTAIQRNS-KL-------------------------
------------------------------------------------------------
------------------------------------------------------------
------------------------------------------------------------
------------------------------------------------------------
------------------------------------------------------------
------------------------------------------------------------
------------------------------------------------------------
----------------------TLYVGLA-------------------------------
------------------------------------------------------------
------------------------------------------------------------
------------------------------------------------------------
------------------------------------------------------------
------------------------------------------------------------
-------------------------------
>XP_001262391_Aspergillus_fischeri
------------------------------------------------------------
------------------------------------------------------------
-MK----------------------------AIRRSLKGEKDPKPHHH-------H----
-HLSIT-P---------------KSAIA--------------------------------
--------ILPPKKVIKALYDYQPDPGNTQELAFSKGDFFHVISR--------EDDLDWY
EACNPLIPSARGLVPVSFFEVIGKN---ERDSGGS-------VD-LHK---KK-ESHDSG
FSDRGPARFPSPD-------------H--TPTQLQ----HSPATP---RMST--LGK-A-
SSAMVYGIVQYDFQAERPDELDAKAGEAIIVIAQSNPEWFVAKPIGRLGGPGLIPVSFIE
LRDMQTGQAV---------TDPLEAV-KRAGVPRVEEWKKMTAEYKNSSITLGKIDSAAS
A------------MQSVTSGVEKMSMGRNS-----------AGHASQNG-----------
---------NAY--------------------GYHNRNASKASLPQ-HLSQPPMPNHH-Q
PLVAPVAA---------SIPRYCF----DNDKYWYIIEAKMEDGRCWELSRYYHDFYDFQ
IALLTQFEEEAGNRGKP------RTLPFMPGPVTHVTDAISNGRRQNLDEYIKKLLAMPP
HISRCQLVRQLFAPRP-G-DFEI-------------------------------------
---------------------------DPSAFGEDARYSGGSHHSST-------------
--QEASRSASRQSSQAQM-------------SSH--------PDRA----------SHQ-
RNQPSLSHPADR----------------P------AP--------MNRQASSLTQVSTAS
---SGG----------------AMKVKVFFQDDLIAIRVPSDISFQQLREKLLDRLKLN-
-EE---------------------------IVVQYKDEPS-GTYM---------------
----------------DLNNDSDLDTAMQRNS-KL-------------------------
------------------------------------------------------------
------------------------------------------------------------
------------------------------------------------------------
------------------------------------------------------------
------------------------------------------------------------
------------------------------------------------------------
------------------------------------------------------------
----------------------TLYVGLA-------------------------------
------------------------------------------------------------
------------------------------------------------------------
------------------------------------------------------------
------------------------------------------------------------
------------------------------------------------------------
-------------------------------
>XP_041150677_Aspergillus_flavus
------------------------------------------------------------
------------------------------------------------------------
HPT----------------------------LPQRGKRPQTPPPPPSF-------HYAQV
SHRYPA-P---------------EKGVY--------------------------------
--------LVLILSVIKALYDYQPDPGNTQELAFSKGDFFHVISR--------EDDLDWY
EACNPLIPTARGLVPVSFFEVIGKN---ERNSAGS-------LD-LHK---KK-ESHDSG
FSDRAPAAFPGPD-------------FVNGSPK----HNPPPAFP---RMST--LGK-G-
SSPMVYGVVQYDFQAERPDELDAKAGEAIIVIAQSNPEWFVAKPIGRLGGPGLIPVSFIE
LRDMQSGQAV---------TDPLDAV-RRAGVPKVEEWKKMTADYKNSSITLGKIDSAAA
AA---------NNVNSVTSGMEKMSMSHQS-----------TSHLSQNG-----------
---------NSY--------------------GYHHRNPSKGSLAQ-HMSHQSMHSYH-Q
PLVAPVAA---------SIPRYCF----DNDKYWYIIEAKMEDGRCWELSRYYHDFYDFQ
IALLTQFEEEAGNRGKP------RTLPFMPGPVTHVTDAISNGRRQNLDEYIRKLLSMPP
HISRCQLVRELFAPRA-G-DFEI-------------------------------------
---------------------------DPSAFGEDARFSGGSHHSA--------------
--HEPPRSASRQSSQAQI-------------NPS--------HDRN----------SHQ-
RAQASISQGNGM----------------P------PP--------MNRQASSLTQVSSSS
---S-G----------------ALKVKVSFQGDLIAIRVPNDISFQQLREKLMDRLKIN-
-NE---------------------------IAVQYKDEPS-GAYV---------------
----------------DLVSDSDLDTAIQRNS-KL-------------------------
------------------------------------------------------------
------------------------------------------------------------
------------------------------------------------------------
------------------------------------------------------------
------------------------------------------------------------
------------------------------------------------------------
------------------------------------------------------------
----------------------TLFVELV-------------------------------
------------------------------------------------------------
------------------------------------------------------------
------------------------------------------------------------
------------------------------------------------------------
------------------------------------------------------------
-------------------------------
>XP_746598_Aspergillus_fumigatus
------------------------------------------------------------
------------------------------------------------------------
-MK----------------------------AIRRSLKGEKDPKP-HH-------H----
-HLSIT-P---------------KSAIA--------------------------------
--------ILPPKKVIKALYDYQPEPGNTQELAFSKGDFFHVISR--------EDDLDWY
EACNPLIPSARGLVPVSFFEVIGKN---ERDSGGS-------VD-LHK---KK-ESHDSG
FSDRGPAQFSSPD-------------H--TPTQLQ----HSPSTP---RMST--LGK-A-
SSAMVYGIVQYDFQAERPDELDAKAGEAIIVIAQSNPEWFVAKPIGRLGGPGLIPVSFIE
LRDMQTGQAV---------SDPLEAV-KRAGVPRVEEWKKMTAEYKNSSITLGKIDSAAS
A------------VQSVTSGVEKMSMGRNS-----------AGHAGQNG-----------
---------NAY--------------------GYHNRNASKASLPQ-HLSQPPMPNHHQQ
PLVAPVAA---------SIPRYCF----DNDKYWYIIEAKMEDGRCWELSRYYHDFYDFQ
IALLTQFEEEAGNRGKP------RTLPFMPGPVTHVTDAISNGRRQNLDEYIKKLLAMPP
HISRCQLVRQLFAPRP-G-DFEI-------------------------------------
---------------------------DPSAFGEDARYSGGSHHSST-------------
--QETSRTASRQSSQAQM-------------SSH--------PDRA----------SHQ-
RNQPSVSHAADR----------------P------AP--------MNRQASSLTQVSTTS
---SGG----------------AMKVKVFFQDDLIAIRVPSDISFQQLREKLLDRLKLN-
-EE---------------------------IVVQYKDEPS-GAYM---------------
----------------DLNNDSDLDTAMQRNS-KL-------------------------
------------------------------------------------------------
------------------------------------------------------------
------------------------------------------------------------
------------------------------------------------------------
------------------------------------------------------------
------------------------------------------------------------
------------------------------------------------------------
----------------------TLHVGLA-------------------------------
------------------------------------------------------------
------------------------------------------------------------
------------------------------------------------------------
------------------------------------------------------------
------------------------------------------------------------
-------------------------------
>XP_664634_Aspergillus_nidulans
------------------------------------------------------------
------------------------------------------------------------
-MK----------------------------ALRRSLKGEKDSKPHHHHQHHHQQHH---
-HLSIT-P---------------KSAVA--------------------------------
--------ILPPKKVIKALYDYQPEPGNTQELAFSKGDFFHVISR--------EDDSDWY
EACNPLIPTARGLVPVTFFEVIGKT---QRDSSGS-------ID-LGK---KK-EPHDSG
FADR--ATSSGSE-------------FGSGSSKSYQSH---PAFP---RTSM--MGKAG-
GGAMVYGVVQYDFQAERPDELDAKAGEAIIVIAQSNPEWFVAKPIGRLGGPGLIPVSFIE
LRDMQSGQAV---------ADPLEAV-RRAGVPKVEEWKKMTAEYKNSSISLGKIETTGS
-------------MQSVTSGMERMSVRQSAD---------HVSHMSQNG-----------
---------HAN--------------------AYHNRNASKASIA--PSTHQQPPPHSQQ
PLVAPIAA---------SIPRYCF----DNDKYWYIIEVKMEDGRCWELSRYYHDFYDFQ
IALLTQFEEEAGNRGKP------RTLPFMPGPVAHVTDAISDGRRHNLDEYIKKLLAMPP
HITRCALVRQLFAPRP-G-DFEI-------------------------------------
---------------------------DPSAFGEDARFSGGSQHSSG-------------
--HELSPSASRQSSQQQN--------------GP--------SERSSHSHSHSHSHSHQ-
RSQTSSSIPNGK-----------------------PP--------MVRQQSSLTQVSTSS
---G-G----------------ALKVKVNFQDDLIAIRVPSDINVQQLKEKLMDRLKIN-
-DE---------------------------IVVQYKDEAS-GAYV---------------
----------------DLISDSDLDTAIQRNS-KL-------------------------
------------------------------------------------------------
------------------------------------------------------------
------------------------------------------------------------
------------------------------------------------------------
------------------------------------------------------------
------------------------------------------------------------
------------------------------------------------------------
----------------------TLYVGLA-------------------------------
------------------------------------------------------------
------------------------------------------------------------
------------------------------------------------------------
------------------------------------------------------------
------------------------------------------------------------
-------------------------------
>XP_001400700_Aspergillus_niger
------------------------------------------------------------
------------------------------------------------------------
-MK----------------------------AIRRSLKGEKDPKPHHHHHLSHHSHH---
-HLSIT-P---------------KSAIA--------------------------------
--------ILPPKKVIKALYDYQPEPGNSQELAFSKGDFFHVISR--------EDDLDWY
EACNPLIPSARGLVPVSFFEVIGKN---ERHSAGS-------VD-HHK---KK-EPHDSG
FSDR--AAFPGTD-------------FISNSSRNSFQP----------RMSQ--LGK-G-
SSAMVYGIVQYDFQAERPDELDAKAGEAIIVIAQSNQEWFVAKPIGRLGGPGLIPVSFLE
LRDMQTGQAV---------TDPLEAV-RRAGVPKVEEWKKMTAEYKNSSITLGKIDSAGG
SS-----------MQSVTSSMDKMSIGRQ-------------SQMSQNG-----------
---------QSQ--------------------GYHTRNASKGSLVQ-QVSHQSQQSYH-Q
SLMAPIAA---------SIPRYCF----DNDKYWYIIEAKMEDGRCWELARYYHDFYDFQ
IALLTQFEEEAGNRGKP------RTLPYMPGPVTHVTDAISNGRRQNLDEYIKKLLAMPP
HISRCQLVRQLFAPRA-G-DFEI-------------------------------------
---------------------------DPNAFGEETRFSGGSHHSSA-------------
--NEPSRSVSRQSSQAPI-------------AVH--------TERN----------SHQ-
RGQPSLSLSNGG----------------P------PP--------MNRQPSSLTQVS-TS
---SGG----------------AMKVKVFFQDDLIAIRVPNDISLQQLKEKLMDRLKIQ-
-DE---------------------------IMVQYKDEPS-GTYV---------------
----------------DLATDSDLDTAIQRNS-KL-------------------------
------------------------------------------------------------
------------------------------------------------------------
------------------------------------------------------------
------------------------------------------------------------
------------------------------------------------------------
------------------------------------------------------------
------------------------------------------------------------
----------------------TLYVGLA-------------------------------
------------------------------------------------------------
------------------------------------------------------------
------------------------------------------------------------
------------------------------------------------------------
------------------------------------------------------------
-------------------------------
>XP_015403219_Aspergillus_nomiae
------------------------------------------------------------
------------------------------------------------------------
-MK----------------------------AIRRSLKGEKDPKPHHH-------HH---
-HLSIT-P---------------KSAIA--------------------------------
--------ILPPKKVIKALYDYQPEPGNTQELAFSKGDFFHVISR--------EDDLDWY
EACNPLIPTARGLVPVSFFEIIGKN---ERNSAGS-------LD-LHK---KK-ESHDSG
FSDRAPAAFPGPD-------------VVNGSPK----HNPPPAFL---RMST--LGK-G-
SSPMVYGVVQYDFQAERPDELAAKAGEAIIVIAQSNPEWFVAKPIGRLGGPGLIPVSFIE
LRDMQSGQAV---------TDPLDAV-RRAGVPKVEEWKKMTADYKNSSITLGKIDSAAA
AA---------NNVNSVTAGMEKMSMSHQS-----------TAHLSQNG-----------
---------NSY--------------------GYHHRNPSKGSLAQ-HMSHQSVQSYH-Q
PLVAPVAA---------SIPRYCF----DNDKYWYIIEAKMEDGRCWELSRYYHDFYDFQ
IALLTQFEEEAGNRGKP------RTLPFMPGPVTHVTDAISNGRRQNLDEYIRKLLAMPP
HISRCQLVRELFAPRA-G-DFEI-------------------------------------
---------------------------DPSAFGEDVRFSGGSHHSA--------------
--HEDLRSASRQSSQAQV-------------HPP--------PDRN----------SHQ-
RAQASISHSNGM----------------P------PP--------MNRQASSLTQVSSSS
---S-G----------------ALKVKVSFQGDLIAIRVPNDISFQQLREKLMDRLKIN-
-TE---------------------------IAVQYKDEPS-GAYV---------------
----------------DLVSDSDLDTAIQRNS-KL-------------------------
------------------------------------------------------------
------------------------------------------------------------
------------------------------------------------------------
------------------------------------------------------------
------------------------------------------------------------
------------------------------------------------------------
------------------------------------------------------------
----------------------TLFVELV-------------------------------
------------------------------------------------------------
------------------------------------------------------------
------------------------------------------------------------
------------------------------------------------------------
------------------------------------------------------------
-------------------------------
>XP_023093743_Aspergillus_oryzae
------------------------------------------------------------
------------------------------------------------------------
-MK----------------------------AIRRSLKGEKDPKP-HH-------HH---
-HLSIT-P---------------KSAIA--------------------------------
--------ILPPKKVIKALYDYQPDPGNTQELAFSKGDFFHVISR--------EDDLDWY
EACNPLIPTARGLVPVSFFEVIGKN---ERNSAGS-------LD-LHK---KK-ESHDSG
FSDRAPAAFPGPD-------------FVNGSPK----HNPPPAFP---RMST--LGK-G-
SSPMVYGVVQYDFQAERPDELDAKAGEAIIVIAQSNPEWFVAKPIGRLGGPGLIPVSFIE
LRDMQSGQAV---------TDPLDAV-RRAGVPKVEEWKKMTADYKNSSITLGKIDSAAA
AA---------NNVNSVTSGMEKMSMSHQS-----------TSHLSQNG-----------
---------NSY-----------------------------------HMSHQSMHSYH-Q
PLVAPVAA---------SIPRYCF----DNDKYWYIIEAKMEDGRCWELSRYYHDFYDFQ
IALLTQFEEEAGNRGKP------RTLPFMPGPVTHVTDAISNGRRQNLDEYIRKLLSMPP
HISRCQLVRELFAPRA-G-DFEI-------------------------------------
---------------------------DPSAFGEDARFSGGSHHSA--------------
--HEPPRSASRQSSQAQI-------------NPS--------HDRN----------SHQ-
RAQASISQGNGM----------------P------PP--------MNRQASSLTQVSSSS
---S-G----------------ALKVKVSFQGDLIAIRVPNDISFQQLREKLMDRLKIN-
-NE---------------------------IAVQYKDEPS-GAYV---------------
----------------DLVSDSDLDTAIQRNS-KL-------------------------
------------------------------------------------------------
------------------------------------------------------------
------------------------------------------------------------
------------------------------------------------------------
------------------------------------------------------------
------------------------------------------------------------
------------------------------------------------------------
----------------------TLFVELV-------------------------------
------------------------------------------------------------
------------------------------------------------------------
------------------------------------------------------------
------------------------------------------------------------
------------------------------------------------------------
-------------------------------
>XP_040635124_Aspergillus_ruber
------------------------------------------------------------
------------------------------------------------------------
-MK----------------------------AIRRSLKGDKDPKPHHH------------
-HLSLT-P---------------KSAIA--------------------------------
--------ILPPKKVIKALYDYQPDHSNSQELAFSKGDFFHVISR--------EDDGDWY
EACNPLIPSARGLVPVSFFEVVGKN---DRESSAAGGRSSSLID-LHQHHHKK-EPHDSG
FSDRLLSPLGSSD-------------SAHHSSPSKSSS---ISFP---RLST--MGR-G-
SGAMVYGVVQYDFQAERPDELDAKAGEAIIVIALSNPEWFVAKPIGRLGGPGLIPVSFLE
LRDMQSGQAV---------TDPLDAV-RRAGVPKVEEWKKMTAEYKNSSITLGQIDSAAA
SAGGGGSGGSGGGVPSITAGVNKMSM----------------SHMSQNG-----------
---------NTY--------------------GFHQRNPSKGTLSSHHVSHPYPQNFHPP
PLMAPVAA---------SIPRYCF----DNDKYWYIIEAKMEDGRCWELSRYYHDFYDFQ
IALLTQFEDEAGNRGKA------RTLPFMPGPVTHVTDAISNGRRQNLDEYIKKLLSMPQ
HIGRCTLVRQLFAPRP-G-DFEI-------------------------------------
---------------------------DPSAFGEDARYSAGSHQSSSA------------
--QEASRTASRQSSQVHL-------------SAQ--------PDRT----------SHQ-
RGQGSISHSNGG----------------P------PA--------MNRQPSSLTQVSSSS
GNASGG----------------AMKVKVFFQDDLIAIRVPSDINLQQLKEKLTDRLKIG-
-DS---------------------------IVVQYKDEPS-GTVV---------------
----------------DLNNDGDLDTAIQRNS-KL-------------------------
------------------------------------------------------------
------------------------------------------------------------
------------------------------------------------------------
------------------------------------------------------------
------------------------------------------------------------
------------------------------------------------------------
------------------------------------------------------------
----------------------TLVVGVA-------------------------------
------------------------------------------------------------
------------------------------------------------------------
------------------------------------------------------------
------------------------------------------------------------
------------------------------------------------------------
-------------------------------
>XP_040699539_Aspergillus_sydowii
------------------------------------------------------------
------------------------------------------------------------
-MK----------------------------ALRRSLKGEKDPKPHH--------HH---
-HLSIT-P---------------KSAVA--------------------------------
--------ILPPKKVIKALYDYQPEPGNTQELPFSKGDFFHVISR--------EDDPDWY
EACNPLIPTARGLVPVSFFEVVGKT---QRDSGGS-------VD-LGK---KK-EPHDSG
FADR--ATSSGSE-------------FGSGSSKSYQSH---PAFP---RISM--MGKAG-
GGAMVYGIVQYDFQAERPDELDARSGEAIIVIAQSNPEWFVAKPIGRLGGPGLIPVSFVE
LRDMQSGQAV---------TDPLEAV-RRAGVPKVEEWKKMTAEYKNSSITLGKIEAAGS
-------------MQAVQSGMERMSVRQSAD---------HMSHMSQNG-----------
---------Q----------------------GFHNRNASKASLAQQPAHQHQPSQSLIQ
PLVAPVAA---------SIPRYCF----DNDKYWYIIEVKMEDGRCWELSRYYHDFYDFQ
ISLLTQFEEEAGNRGKP------RTLPFMPGPVAHVTDAISDGRRHNLDEYIKKLLSMPA
HITRCPLVRQLFAPRQ-G-DFEI-------------------------------------
---------------------------DPSAFGEDARFSGGSQQ-SG-------------
--HEISPSASRQSSQTQT-------------GGP--------SERS--SHSHSASHSHQ-
RSQPSNSNLNGN----------------P------PP--------MIRQQSSLTQVSTTS
---GSG----------------ALKVKVFFQDDLIAIRVPGDINVQQLKEKLKDRLKIT-
-EE---------------------------IAVQYKDEPS-GTYV---------------
----------------DLISDSDLDTAIQRNS-KL-------------------------
------------------------------------------------------------
------------------------------------------------------------
------------------------------------------------------------
------------------------------------------------------------
------------------------------------------------------------
------------------------------------------------------------
------------------------------------------------------------
----------------------TLHVGLA-------------------------------
------------------------------------------------------------
------------------------------------------------------------
------------------------------------------------------------
------------------------------------------------------------
------------------------------------------------------------
-------------------------------
>XP_001209423_Aspergillus_terreus
------------------------------------------------------------
--------------------------------------------------MKSRAIFLHR
SLQ----------------------------AIRRSLKGEKDPKP-HH-------H----
-HLSIT-P---------------KSAIA--------------------------------
--------ILPPKKVIKALYDYQPEYGNSQELAFSKGDFFHVISR--------EDDLDWY
EACNPLIPSARGLVPVSFFEVIGKN---ERDGGGT-------ID-LHK-------PHDSG
FSDRAPAAFP-PL-------------DPSSPPQKISPH---PAFP---RMST--LGK-A-
SSAMVYGIVQYDFQAERPDELDAKAGEAIIVIAQSNPEWFVAKPIGRLGGPGLIPVSFIE
LRDMQTGQAV---------TDPLEAV-RRAGVPKVEEWKKMTAEYKNSSITLGKIDSAAA
AA---------NNMQSVTANMDKMSMSHQS-----------NGHMSQNG-----------
---------NYY--------------------SYHNRNASKNSV-S-HMSQPP-QSYQ-Q
PLVAPVAA---------SIPRYCF----DNDKYWYIIEAKMEDGRCWELSRYYHDFYDFQ
IALLTQFEEEAGNRGRP------RTLPFMPGPVTHVTDAISNGRRQNLDEYIKKLLSMPP
HISRCQLVRQLFAPRQ-G-DFEI-------------------------------------
---------------------------DPSAFGEDARFSGGSHHSSG-------------
--PEASRSASRQSSQAQM-------------NA---------PDRT----------SHQ-
RGQASLSHTNGG----------------P------PP--------MNRQPSSITQVSTTS
---SSG----------------AMKVKVFFQDDLIAIRVPSDINVHQLKEKLMDRLKLH-
-DD---------------------------ITVQYKDEPS-GTYV---------------
----------------DLISDSDLDTAIQRNS-KL-------------------------
------------------------------------------------------------
------------------------------------------------------------
------------------------------------------------------------
------------------------------------------------------------
------------------------------------------------------------
------------------------------------------------------------
------------------------------------------------------------
----------------------TLYVGLA-------------------------------
------------------------------------------------------------
------------------------------------------------------------
------------------------------------------------------------
------------------------------------------------------------
------------------------------------------------------------
-------------------------------
>XP_022484253_Penicillium_arizonense
------------------------------------------------------------
------------------------------------------------------------
-MK----------------------------AIRRSLKGEKDPKHH--------------
-HISIT-P---------------KSAIA--------------------------------
--------ILPPKKVIKALYDYQPE-GTSQELAFSKGDFFHVISR--------EDDSDWY
EACNPLIPSARGLVPVSFFEVIGKN---ERDSGGS-------AD-LPQ------D-HDSG
FSNRT----DSAT-------------TKNGAF----------------RMSA--LK--G-
QGAMVYGIVQYDFQAERPDELDAKAGEAIIVIAQSNPEWFVAKPIGRLGGPGLIPVSFIE
LRDMQSGQAV---------TDPLDAV-RRAGVPKVEEWKKMTAEYKNSSITLGKIESGHG
G----------GSMMGVTSGMDKMSMGHQS-------------HLSQNG-----------
---------NNY--------------------EYHQRNASKGTISQAPMPQQQG-----Y
PLLVPVSA---------YIPRYCF----DNDKYWYIIEAKMEDGRCWELSRYYHDFYDFQ
IALLTQFEDEAGNRGRA------RTLPFMPGPVTHVTDAISNGRRQNLDEYIKKLLSMPP
HISRCPLVRELFAPRE-G-DFEI-------------------------------------
---------------------------DPSAFGEDARYSGGSQQSAG-------------
--VDPSQSVSRQSSQQQI-------------NTP--------TDRA----------SQQ-
RAQAPTAYANGG----------------Q------PP--------MNRQPSSLTQASGAS
---SNS----------------AMKVKVFFQDDLIAIRIPAGVSMQHLKDKLSDRLKIQ-
-ED---------------------------IIVQYRDEST-GSYV---------------
----------------DLHTDQDLESAMQRNT-KL-------------------------
------------------------------------------------------------
------------------------------------------------------------
------------------------------------------------------------
------------------------------------------------------------
------------------------------------------------------------
------------------------------------------------------------
------------------------------------------------------------
----------------------TLFVSTA-------------------------------
------------------------------------------------------------
------------------------------------------------------------
------------------------------------------------------------
------------------------------------------------------------
------------------------------------------------------------
-------------------------------
>XP_014537708_Penicillium_digitatum
------------------------------------------------------------
------------------------------------------------------------
------------------------------------------------------------
------------------------------------------------------------
------------MKVIKALYDYQPELGTSQELAFSKGDFFHVISR--------EDDSDWY
EACNPLIPSARGLVPVSFFEVIGKN---ERDSGGS-------GD-LAK------DHYDSG
FSDRGFSQ-DSPI-------------TNNGAF----------------RMSA--LK--G-
QGAMVYGIVQYDFQAERPDELDAKAGEAIIVIAQSNPEWFVAKPIGRLGGPGLIPVSFIE
LRDMQSGQAV---------ADPLDAV-RRAGVPKVEEWKKMTAEYKNSSITLGKIDPGHG
G---------------STSGMENMSMSRQS-------------QMSQNG-----------
---------NVY---------------------EHQRNASKGTLSQVPMS-QQG-----S
QLLIPVSA---------YIPRYCF----DNDKYWYIIEAKMEDGRCWELSRYYHDFYDFQ
IALLTQFEDEAGNRGRG------RTLPFMPGPVTHVTDAISNGRRQNLDEYIKKLLSMPP
HISRCQLVCELFSPRE-G-DFEI-------------------------------------
---------------------------DPEAFGEDARFSDGSQHSVG-------------
--VDPQQTVSRQSSQQQI-------------NAS--------VEQV----------SQQ-
RASAPPPHANGG----------------P------PP--------VNRQTSSIAQAPGTS
---ANS----------------AMKVKVFFQDDLIAIRIPSGVSMQHLKDKLCDRLKIQ-
-DD---------------------------IIVQYRDESS-GSYV---------------
----------------DLFTDQDLDNAMQRNT-KL-------------------------
------------------------------------------------------------
------------------------------------------------------------
------------------------------------------------------------
------------------------------------------------------------
------------------------------------------------------------
------------------------------------------------------------
------------------------------------------------------------
----------------------TLFVSVA-------------------------------
------------------------------------------------------------
------------------------------------------------------------
------------------------------------------------------------
------------------------------------------------------------
------------------------------------------------------------
-------------------------------
>XP_016601438_Penicillium_expansum
------------------------------------------------------------
------------------------------------------------------------
------------------------------------------------------------
----MR-Q---------------IRQLV--------------------------------
--------ADRISQVIKALYDYQPEPGTSQELAFSKGDFFHVISR--------EDDSDWY
EACNPLIPSARGLVPVSFFEVIGKN---ERDSGGS-------GD-LSK------D-HDSG
FSDRGLSQ-DSPI-------------TKNGAF----------------RMSA--LK--G-
QGAMVYGIVQYDFQAERPDELDAKAGEAIIVIAQSNPEWFVAKPIGRLGGPGLIPVSFIE
LRDMQSGQAV---------TDPLDAV-RRAGVPKVEEWKKMTAEYKNSSITLGKIEAGHG
G----------GNMMAVTSGMENMSMGHQS-------------QMSQNG-----------
---------NVYVGEISDSHLRFHLLTDDGLEQEHQRNASKGTLSQVPMA-QQG-----Y
QLLIPVSA---------YIPRYCF----DNDKYWYIIEAKMEDGRCWELSRYYHDFYDFQ
IALLTQFEDEAGNRGRG------RTLPFMPGPVTHVTDAISNGRRQNLDEYIKKLLSMPP
HISRCQLVCELFSPRE-G-DFEI-------------------------------------
---------------------------DPNAFGEDARFSGGSQHSGG-------------
--MDTQQTVSRQSSQQQI-------------NAS--------TERI----------SQQ-
RAPAPTPYANGG----------------P------PP--------MNRQPSSITQASGAS
---ANS----------------AMKVKVFFQDDLIAIRIPSGVSMQHLKDKLCDRLKIQ-
-DD---------------------------IVVQYRDESS-GSYI---------------
----------------DLYTDQDLENAMQRNT-KL-------------------------
------------------------------------------------------------
------------------------------------------------------------
------------------------------------------------------------
------------------------------------------------------------
------------------------------------------------------------
------------------------------------------------------------
------------------------------------------------------------
----------------------TLFVNVA-------------------------------
------------------------------------------------------------
------------------------------------------------------------
------------------------------------------------------------
------------------------------------------------------------
------------------------------------------------------------
-------------------------------
>XP_040652395_Penicillium_griseofulvum
------------------------------------------------------------
------------------------------------------------------------
------------------------------------------------------------
------------------------------------------------------------
------------MKVIKALYDYQPEPGTSQELAFSKGDFFHVISR--------EDDSDWY
EACNPLIPSARGLVPVSFFEVIGKN---ERDSGGS-------GD-LSK------D-HDSG
FSDRGISHTDSSI-------------PKNGAF----------------RMSA--LK--G-
QGAMVYGIVQYDFQAERPDELDAKAGEAIIVIAQSNPEWFVAKPIGRLGGPGLIPVSFIE
LRDMQSGQAV---------TDPLDAV-RRAGVPKVEEWKKMTAEYKNSSITLGKIEAGHG
GN---------GNMTAVTSGMEKMSMGHQS-------------QMSQNG-----------
---------NVY---------------------DHQRTASKGTLSQVPMS-QQN-----H
QLLVPVSA---------YIPRYCF----DNDKYWYIIEAKMEDGRCWELSRYYHDFYDFQ
IALLTQFEDEAGNRGRG------RTLPFMPGPVTHVTDAISNGRRQNLDEYIKKLLSMPP
HISRCQLVRELFSPRE-G-DFEI-------------------------------------
---------------------------DPNAFGEDARFSGGSQHSVG-------------
--VDPQQSVSRQSSQQQI-------------NAS--------TDRV----------SQQ-
RAPAPTTYANGG----------------P------PP--------MNRQPSSITQASGAS
---ANS----------------AMKVKVFFQDDLIAIRIPSGVSMQHLQDKLCDRLKIQ-
-DD---------------------------IVVQYRDESS-GSYI---------------
----------------DLHTDQDLENAMQRNT-KL-------------------------
------------------------------------------------------------
------------------------------------------------------------
------------------------------------------------------------
------------------------------------------------------------
------------------------------------------------------------
------------------------------------------------------------
------------------------------------------------------------
----------------------TLFVSIA-------------------------------
------------------------------------------------------------
------------------------------------------------------------
------------------------------------------------------------
------------------------------------------------------------
------------------------------------------------------------
-------------------------------
>XP_038931146_Penicillium_roqueforti
------------------------------------------------------------
------------------------------------------------------------
------------------------------------MKGEKDPKPH--------------
-HISIT-P---------------KSAIA--------------------------------
--------ILPPKKVIKALYDYQPE-GISQELAFSKGDFFHVISR--------EDDSDWY
EACNPLIPSARGLVPVSFFEVIGKN---ERDSGGS-------GD-LSK------DHHDSG
FSDRGRSQ-DSST-------------TKNGAF----------------RMSA--LK--G-
QGAMVYGVVQYDFQAERPDELDAKAGEAIIVIAQSNPEWFVAKPIGRLGGPGLIPVSFIE
LRDMQSGQAV---------ADPLDAV-RRAGVPKVEEWKKMTAEYKNSSITLGKIDPGHG
G----------GNMTAVTSGMDKMSMGHQS-------------QMSQND-----------
---------NVY---------------------EHQRNASKGTLSQVPTS-QQS------
QLLVPVSA---------YIPRYCF----DNDKYWYIIEAKMEDGRCWELSRYYHDFYDFQ
IALLTQFEDEAGNRGRG------RTLPFMPGPVTHVTDAISNGRRQNLDEYIKKLLSMPP
HISRCELVRELFSPRE-G-DFEI-------------------------------------
---------------------------DPNAFGEDARFSGGSQHSV--------------
--VDPQQTVSRQSSQQQI-------------NAS--------TERV----------SQQ-
RAPAPTPYANGG----------------P------PP--------MNRQPSSITQASSAS
---ANS----------------AMKVKVFFQDDLIAIRIPSGVSMQHLKDKLCDRLKIQ-
-DD---------------------------IVVQYRDESS-GSYI---------------
----------------DLYTDQDLENAMQRNI-KL-------------------------
------------------------------------------------------------
------------------------------------------------------------
------------------------------------------------------------
------------------------------------------------------------
------------------------------------------------------------
------------------------------------------------------------
------------------------------------------------------------
----------------------TLFVSVA-------------------------------
------------------------------------------------------------
------------------------------------------------------------
------------------------------------------------------------
------------------------------------------------------------
------------------------------------------------------------
-------------------------------
>XP_002559060_Penicillium_rubens
------------------------------------------------------------
------------------------------------------------------------
-MK----------------------------AFRRSLKGEKDPKHH--------------
-HISIT-P---------------KSAIA--------------------------------
--------ILPPKKVIKALYDYQPEPGTSQELAFSKGDFFHVISR--------EDDSDWY
EACNPLIPSARGLVPVSFFEVIGKN---ERDSGGS-------GE-LSK------H-HDSG
FSDRGLSHPDSS--------------TKNGAF----------------RMSA--LK--G-
QGAMVYGIVQYDFQAERPDELDAKAGEAIIVIAQSNPEWFVAKPIGRLGGPGLIPVSFIE
LRDMQSGQAV---------TDPLDAV-RRAGVPKVEEWKKMTAEYKNSSITLGKIE-GHG
G----------GNMMAVTSGMEKMSMGHQS-------------QMSQNG-----------
---------NVYVGEISHSHLRVKLLTVDALEQDHQRNASKGTLSQVPVSQQQG-----H
QLLVPVSA---------YIPRYCF----DNDKYWYIIEAKMEDGRCWELSRYYHDFYDFQ
IALLTQFEDEAGNRGRG------RTLPFMPGPVTHVTDAISNGRRQNLDEYIKKLLSMPP
HISRCQLVRELFSPRE-G-DFEI-------------------------------------
---------------------------DPNAFGEDARFSGGSQHSGG-------------
--VDPQQTVSRQPSQQQI-------------NAS--------TDRV----------SQQ-
RAPAPTTYANGG----------------P------PP--------MNRQPSSITQTSGAS
---ANS----------------AMKVKVFFQDDLIAIRIPSGVSMQHLKDKLCDRLKIQ-
-DE---------------------------IVVQYRDESS-GSYI---------------
----------------DLYTDQDLEDAMQRNT-KL-------------------------
------------------------------------------------------------
------------------------------------------------------------
------------------------------------------------------------
------------------------------------------------------------
------------------------------------------------------------
------------------------------------------------------------
------------------------------------------------------------
----------------------TLFVSIA-------------------------------
------------------------------------------------------------
------------------------------------------------------------
------------------------------------------------------------
------------------------------------------------------------
------------------------------------------------------------
-------------------------------
>XP_040811528_Penicillium_solitum
------------------------------------------------------------
------------------------------------------------------------
------------------------------------------------------------
------------------------------------------------------------
------------MKVIKALYDYQPEPGTSQELAFSKGDFFHVISR--------EDDSDWY
EACNPLIPSARGLVPVSFFEVIGKN---ERDSGGS-------GD-LSK------D-HDSG
FSDRGLSQ-DSPI-------------TKNGAF----------------RMSA--LK--G-
QGAMVYGIVQYDFQAERPDELDAKAGEAIIVIAQSNPEWFVAKPIGRLGGPGLIPVSFIE
LRDMQSGQAV---------TDPLDAV-RRAGVPKVEEWKKMTAEYKNSSITLGKIEAGHG
G----------GNMMAVNSGMENMSMGHQS-------------QMSQSS-----------
---------NVY---------------------EHQRNASKGTLSQVPMS-QQS-----Y
QLLVPVSA---------YIPRYCF----DNDKYWYIIEAKMEDGRCWELSRYYHDFYDFQ
IALLTQFEDEAGNRGRG------RTLPFMPGPVTHVTDAISNGRRQNLDEYIKKLLSMPP
HISRCQLVCELFSPRE-G-DFEI-------------------------------------
---------------------------DPNAFGEDARFSGGSQHSNG-------------
--GDPQQTVSRQSSQQQI-------------NAS--------TERV----------SQQ-
RAPAPTAYANGG----------------P------PP--------VNRQPSSITQASAAS
---TNS----------------AMKVKVFFQDDLIAIRIPSGVSMQHLKDKLCDRLKIQ-
-DD---------------------------IVVQYRDESS-GSYI---------------
----------------DLYTDQDLENAMQRNT-KL-------------------------
------------------------------------------------------------
------------------------------------------------------------
------------------------------------------------------------
------------------------------------------------------------
------------------------------------------------------------
------------------------------------------------------------
------------------------------------------------------------
----------------------TLFVNVA-------------------------------
------------------------------------------------------------
------------------------------------------------------------
------------------------------------------------------------
------------------------------------------------------------
------------------------------------------------------------
-------------------------------
>XP_022580912_Penicilliopsis_zonata
------------------------------------------------------------
------------------------------------------------------------
-MK----------------------------AIRRSLKGDKDPKPHHH------------
-HISIT-P---------------KSAIA--------------------------------
--------ILPPKKVIRALYDYQPEAGNAQELAFSKGDFFHVISR--------EDDLDWY
EACNPLIPSARGLVPVSFFEVIGKN---ERNSDDS-------ID-LHK----K-EHHDSG
FADRAPAFVPFAEPPASTIATTTTVTTTTPPPPPTATNSTVPPLGSYNRMSA--LK--G-
AGPMVYGIVQYDFQAERPDELDARAGEAIIVIAQSNPEWFVAKPIGRLGGPGLIPVSFIE
LRDMQTGQAV---------TDPLEAV-RRAGVPKVEEWKKMTAEYKNSSITLGKIDSAAS
G------------VQSATAGMEKMSMTNNNNNNNNNNHNSYASHTSQNG-----------
---------THQ--------------------NYHQRNPSKVSQQAAAVAAPPQ-----N
YLLAPVAA---------SIPRYCF----DNDKYWYIIEAKMEDGRCWELSRYYHDFYDFQ
IALLTQFEDEAGNKGKP------RTLPFMPGPVTHVTDAISNGRRQNLDEYIRKLLSMPP
HIARCQLVRQLFAPRA-G-DFEI-------------------------------------
---------------------------DPNVFGEDARYSAGSHHSSSV------------
--PDGSRSASRQSSHHQMAVAAAAATTTTTTGPQ--------PDRG----------SHH-
RSQPSLSQTNGNHNGAAPAVTPTPAAAIP------PSRTDLQGQTMNRQPSSLTQVSTTS
---SSG----------------AMKIKVFFQDDLIAIRVPNDINFQQLKEKLMDRLKLT-
-DD---------------------------IMVQYKDEPS-GSYA---------------
----------------DMLSDHDLDMAIQRNS-KL-------------------------
------------------------------------------------------------
------------------------------------------------------------
------------------------------------------------------------
------------------------------------------------------------
------------------------------------------------------------
------------------------------------------------------------
------------------------------------------------------------
----------------------TLSPSTPH------------------------------
------------------------------------------------------------
------------------------------------------------------------
------------------------------------------------------------
------------------------------------------------------------
------------------------------------------------------------
-------------------------------
>XP_016618436_Cladophialophora_bantiana
------------------------------------------------------------
----------------------------------------MSPPSFPHAPVASRRHSSVL
FLQ----------------------------AIRRSLKSDKDGRQ-PP------------
-NLTIT-P---------------KTIQA--------------------------------
--------L-PPKKVIKALYDYEPKNGNAQELSFHKGDFFHVLSR--------EDDTEWY
EACNPLIPSARGLVPVAFFEVVGKK---QRQSENS----------LSSPGEKM-DGHDSG
FSEKGS--------------------TNSGHTRSESTATTRPSAGTHQRGPS--MTGRS-
AGAMVYGVVQYDFHAERADELDAKAGEAIIVVAQSNPEWFVAKPIGRLGGPGLIPVSFVD
IKDTATMQSV---------ADPLEAV-RKAGVPRVEEWKKFAAEYKNSSISLGKFD--SP
-------------QAQMSAEMARMSIQQNA-----------SSQQSIA------------
--------STNY------------------------------NGPR--TSQQSN------
TPLAPISA---------SVPRYCF----DNDMYWYIIECQMEDGRWWELSRYYADFYDFQ
IALLEMFPEEAGNKGKP------RTLPFMPGPVAHVTDAISNGRRQNLDEYIKKIVAMPP
HISKSMLVRNLFKPKP-GQDFEI-------------------------------------
---------------------------DPNALGEDYRLSAGSQQSM--------------
--QPVSRTSSNQQTP------------GMAYGGM--PPP---SVRM----------SQQQ
RGPVPMSAAAGV------------AMGGP------PF--------LHSQASNLTQNSTSS
SMKAGNTGG-------------AMKVKVFFQDDIIVLRVPQDIAFAALREKLMERLKVN-
-DD---------------------------IVIQYKDEPT-NTLI---------------
----------------DLENDDNLDVALQRNP-KL-------------------------
------------------------------------------------------------
------------------------------------------------------------
------------------------------------------------------------
------------------------------------------------------------
------------------------------------------------------------
------------------------------------------------------------
------------------------------------------------------------
----------------------TLCVNYATG-----------------------------
------------------------------------------------------------
------------------------------------------------------------
------------------------------------------------------------
------------------------------------------------------------
------------------------------------------------------------
-------------------------------
>XP_008723934_Cladophialophora_carrionii
------------------------------------------------------------
------------------------------------------------------------
-MK----------------------------AIRRSLKSDKDGRH-PP------------
-NLSIT-P---------------KTIQA--------------------------------
--------L-PPKKVIKALYDYEPQNGNAQELAFHKGDFFHVLSR--------EDDTEWY
EACNPLIPSARGLVPVAFFEVVGKQ---QRQSGSS----------VASPADKA-DGHDSG
FSEKGS--------------------TTSGHTRSESTATTRPSAGPHQRGPS--MSGRG-
TGAMVYGVVQYDFHAERADELDAKAGEAIIVVAQSNPEWFVAKPIGRLGGPGLIPVSFID
IKDTATMQSV---------PDPLEAV-RKAGVPRVEEWKKFAAEYKNSSISLGKFD--NP
-------------QAQMSAEMARMSL-QNA-----------PSQQPLPPQTEYVSGGSRL
ELDTRKLMNPNQ------------------------------TGAR--LSQQSN------
IPLAPVSA---------SVPRYCF----DNDMYWYIIECQMEDGRWWELSRYYADFYDFQ
IALLEMFPEEAGNKGKP------RTLPFMPGPVAHVTDAISNGRRQNLDEYIKKIVGMPP
HISKSMLVRNLFKPKP-GQDFEI-------------------------------------
---------------------------DPNALGEDYRLSGGSQHSL--------------
--PPVSRTSSNQQPP------------GVAYGGM--PPP---SARS----------SQQ-
RGPVPMSSGTGM------------VMGGP------PF--------LHSQPSNLTQASNSS
SMKAGNAGG-------------AMKVKVFFQEDIIALRVPQDVVFVALKEKLIERLKVN-
-EE---------------------------IVIQYKDEPT-NSLI---------------
----------------DLENDDNLDVALQRNP-KL-------------------------
------------------------------------------------------------
------------------------------------------------------------
------------------------------------------------------------
------------------------------------------------------------
------------------------------------------------------------
------------------------------------------------------------
------------------------------------------------------------
----------------------TLYVNYAPG-----------------------------
------------------------------------------------------------
------------------------------------------------------------
------------------------------------------------------------
------------------------------------------------------------
------------------------------------------------------------
-------------------------------
>XP_016253012_Cladophialophora_immunda
------------------------------------------------------------
------------------------------------------------------------
-MK----------------------------AIRRSLKSDKDGRQPPP------------
-SLTIT-P---------------KTIQA--------------------------------
--------L-PPKKVIKALYDHEPQNGNAQELSFHKGDFFHVLSR--------EDDTEWY
EACNPLIPSARGLVPVAFFEVVGKK---QRQSENS----------LSSPGEKM-DGHDSG
FSEKGS--------------------TNSGHTRSESTATTRPSAGTHQRGPS--MTGRN-
AGAMVYGVVQYDFHAERADELDAKAGEAIIVVAQSNPEWFVAKPIGRLGGPGLIPVSFVD
IKDTATMQSV---------SDPLEAV-RKAGVPRVEEWKKFAAEYKNSSISLGKFD--NP
-------------QAQMSAEMARMSL-QNA-----------PSQQSLP------------
--------NTNY------------------------------NGAR--ISQQSN------
IPLAPMSA---------SVPRYCF----DNDMYWYIIECQMEDGRWWELSRYYADFYDFQ
IALLEMFPEEAGNKGKP------RTLPFMPGPVAHVTDAISNGRRQNLDEYIKKIVAMPP
HISKSMLVRNLFKPKP-GQDFEI-------------------------------------
---------------------------DPNALGEDYRLSAGSQQSM--------------
--QPVSRTSSNQQAP------------GMAYGGM--PPP---SARM----------SQQH
RGPVPMPAGTSV------------AMGGP------PF--------LHSQASNLTQNSNSS
SMKTSNAGA-------------AMKVKVFFQDDIIVLRVPQDIIFAALREKLMDRLKVN-
-ED---------------------------IVIQYKDEPT-NTLI---------------
----------------DLENDDNLDVALQRNP-KL-------------------------
------------------------------------------------------------
------------------------------------------------------------
------------------------------------------------------------
------------------------------------------------------------
------------------------------------------------------------
------------------------------------------------------------
------------------------------------------------------------
----------------------TLYVNYATG-----------------------------
------------------------------------------------------------
------------------------------------------------------------
------------------------------------------------------------
------------------------------------------------------------
------------------------------------------------------------
-------------------------------
>XP_007746682_Cladophialophora_psammophila
------------------------------------------------------------
-----------------------------------------------MRPLASRRHSSVL
FLQ----------------------------AIRRSLKSDKDGRQ-PP------------
-NLTIT-P---------------KTIQA--------------------------------
--------L-PPKKVIKALYDYEPKNGNAQELSFHKGDFFHVLSR--------EDDTEWY
EACNPLIPSARGLVPVAFFEVVGKK---QRQSENS----------LSSPGEKM-DGHDSG
FSEKGS--------------------TNSGHTRSESTATTRPSAGTHQRGPS--MTGRS-
AGAMVYGVVQYDFHAERADELDAKAGEAIIVVAQSNPEWFVAKPIGRLGGPGLIPVSFVD
IKDTATMQSV---------ADPLEAV-RKAGVPRVEEWKKFAAEYKNSSISLGKFD--SP
-------------QAQMSAEMARMSLQQNA-----------SSQQSIA------------
--------STNY------------------------------NGAR--MSQQSN------
IPLAPISA---------SVPRYCF----DNDMYWYIIECQMEDGRWWELSRYYADFYDFQ
IALLEMFPEEAGNKGKP------RILPFMPGPVAHVTDAISNGRRQNLDEYIKKIVAMPP
HISKSMLVRNLFKPKP-GQDFEI-------------------------------------
---------------------------DPNALGEDYRLSAESQHSM--------------
--QPVSRTSSNQQTP------------GMAYGGM--PPP---SARM----------SQQQ
RGPAPMSAAAGV------------TMGGP------PF--------LHSQASNLTQNSNSS
SMKAGNTGG-------------AMKVKVFFQDDIIVLRVPQDIVFAALREKLMERLKVN-
-DG---------------------------IVIQYKDEPT-NTLI---------------
----------------DLETDDNLDVALQRNP-KL-------------------------
------------------------------------------------------------
------------------------------------------------------------
------------------------------------------------------------
------------------------------------------------------------
------------------------------------------------------------
------------------------------------------------------------
------------------------------------------------------------
----------------------TLYVNYATG-----------------------------
------------------------------------------------------------
------------------------------------------------------------
------------------------------------------------------------
------------------------------------------------------------
------------------------------------------------------------
-------------------------------
>XP_018693391_Fonsecaea_erecta
------------------------------------------------------------
------------------------------------------------------------
-MK----------------------------AIRRSLKSDKDGRQ-PP------------
-SLTIT-P---------------KTIQA--------------------------------
--------L-PPKKVIKALYDHEPKNGNAQELSFHKGDFFHVLSR--------EDDTEWY
EACNPLIPSARGLVPVAFFEVVGKK---QRQSENS----------LSSPGERM-DGHDSG
FSEKGS--------------------TNSGHTRSESTATTRPSIGTHQRGPS--MTGRS-
TGAMVYGVVQYDFHAERADELDAKAGEAIIVVAQSNPEWFVAKPIGRLGGPGLIPVSFVD
IKDTVTMQSV---------PDPLEAV-RKAGVPRVEEWKKFAAEYKNSSISLGKFD--NS
-------------QAQMSADMARMSLQQNT-----------GSQQSLP------------
--------STNY------------------------------SGAR--LSQQSN------
IPLAPVSA---------SVPRYCF----DNDMYWYIIECQMEDGRWWELSRYYADFYDFQ
IALLEMFPEEAGNKGKP------RTLPFMPGPVAHVTDAISNGRRQNLDEYIKKIVAMPP
HISKSMLVRNLFKPKP-NQDFEI-------------------------------------
---------------------------DPSALGEDYRLSGGSQQSM--------------
--QPVSRTSSNQQAP------------GMAYGGM--PPP---STRA----------SQQH
RGPVPMGAGTGV------------AMGGP------PF--------LHSQASNLTQNSNSS
SMKANNTGA-------------AMKVKVFFQDDIIVLRVPQDIIFAALREKLMDRLKVN-
-ED---------------------------IVIQYKDEPT-NTLI---------------
----------------DLENDDNLDVALQRNP-KL-------------------------
------------------------------------------------------------
------------------------------------------------------------
------------------------------------------------------------
------------------------------------------------------------
------------------------------------------------------------
------------------------------------------------------------
------------------------------------------------------------
----------------------TLYVNYATG-----------------------------
------------------------------------------------------------
------------------------------------------------------------
------------------------------------------------------------
------------------------------------------------------------
------------------------------------------------------------
-------------------------------
>XP_022515813_Fonsecaea_monophora
------------------------------------------------------------
------------------------------------------------------------
-MK----------------------------AIRRSLKSDKDTRQ-PP------------
-SLTIT-P---------------KTIQA--------------------------------
--------L-PPKKVIKALYDYEPKNGNAQELSFHKGDFFHVLSR--------EDDTEWY
EACNPLIPSARGLVPVAYFEVV---------------------------GEKM-DGHDSG
FSEKGS--------------------TNSGHTRSESTATTRPSPGAHQRGPS--MTGRN-
AGAMVYGVVQYDFHAERADELDAKAGEAIIVVAQSNPEWFVAKPIGRLGGPGLIPVSFVD
IKDTATMQSV---------ADPLEAV-RKAGVPRVEEWKKFAAEYKNSSISLGKFD--NP
-------------QAQMSSEMARMSI-QNT-----------SSQQSLP------------
--------NTNY------------------------------NGAR--MSQQSN------
IPLAPISA---------SVPRYCF----DNDMYWYIIECQMEDGRWWELSRYYADFYDFQ
IALLEMFPEEAGNKGKP------RTLPFMPGPVAHVTDAISNGRRQNLDEYIKKIVAMPP
HISKSMLVRNLFKPKP-GQDFEI-------------------------------------
---------------------------DPNALGEDYRLSAGSQQSM--------------
--QPVSRTSSNQQAP------------GMAYGGM--PPP---SARA----------SQQH
RGPVPMSTGTGV------------AMGGP------PF--------LHSQASNLTQNSTSS
SMKASNANA-------------VMKVKVFFQDDIIVLRVPQDIIFAALREKLMERLKVN-
-ED---------------------------IVIQYKDEPT-NTLI---------------
----------------DLENDDNLDVALQRNP-KL-------------------------
------------------------------------------------------------
------------------------------------------------------------
------------------------------------------------------------
------------------------------------------------------------
------------------------------------------------------------
------------------------------------------------------------
------------------------------------------------------------
----------------------TLYVNFAGA-----------------------------
------------------------------------------------------------
------------------------------------------------------------
------------------------------------------------------------
------------------------------------------------------------
------------------------------------------------------------
-------------------------------
>XP_016634766_Fonsecaea_multimorphosa
------------------------------------------------------------
------------------------------------------------------------
-MK----------------------------AIRRSLKSDKDGRQ-PP------------
-SLTIT-P---------------KTIQA--------------------------------
--------L-PPKKVIKALYDHEPKNGNAQELSFHKGDFFHVLSR--------EDDTEWY
EACNPLIPSARGLVPVAFFEVVGKN---QRQSENS----------LSSPGEKM-DGHDSG
FSEKGS--------------------TNSGHTRSESTATTRPSAGLHQRGPS--MTGRS-
AGAMVYGVVQYDFHAERADELDAKAGEAIIVVAQSNPEWFVAKPIGRLGGPGLIPVSFVD
IKDTATMQSV---------ADPLEAV-RKAGVPRVEEWKKFAAEYKNSSISLGKFD--SP
-------------QAQMSAEMARMSL-QNA-----------SSQQSLP------------
--------SANY------------------------------NGAR--ISQQSN------
IPLAPISA---------SVPRYCF----DNDMYWYIIECQMEDGRWWELSRYYADFYDFQ
IALLEMFPEEAGNKGKP------RTLPFMPGPVAHVTDAISNGRRQNLDEYIKKIVAMPP
HISKSMLVRNLFKPKP-GQDFEI-------------------------------------
---------------------------DPNALGEDYRLSAGSQQSM--------------
--QPVSRTSSNQQPP------------GMGYGGM--PPP---SART----------SQQH
RVPVPMSAGTGV------------AMAGP------PF--------LHSQASNLTQNSNSS
SMKASNAGA-------------AMKVKVFFQDDIIVLRVPQDIIFAALREKLMERLKVN-
-ED---------------------------IVIQYKDEPT-NTLI---------------
----------------DLENDDNLDVALQRNP-KL-------------------------
------------------------------------------------------------
------------------------------------------------------------
------------------------------------------------------------
------------------------------------------------------------
------------------------------------------------------------
------------------------------------------------------------
------------------------------------------------------------
----------------------TLYVNYATG-----------------------------
------------------------------------------------------------
------------------------------------------------------------
------------------------------------------------------------
------------------------------------------------------------
------------------------------------------------------------
-------------------------------
>XP_022504487_Fonsecaea_nubica
MPAPAPVPVLLPLPSTHAFAHVAGCVDYDLFSLPKPRVPPRLSEQSTTFPQPVKTPPKLK
HILPHLCSEQFNTVLNQYEPLKASFHLATSHAVDLEPTTTPILLGISIQPRTTAGHTSNA
TMK----------------------------AIRRSLKSDKDTRQ-PP------------
-SLTIT-P---------------KTIQA--------------------------------
--------L-PPKKVIKALYDYEPKNGNAQELSFHKGDFFHVLSR--------EDDTEWY
EACNPLIPSARGLVPVAFFEVVGKK---QRQSENS----------LSSPGEKM-DGHDSG
FSEKGS--------------------TNSGHTRSESTATTRPSPGAHQRGPS--MTGRS-
PGAMVYGVVQYDFHAERADELDAKAGEAIIVVAQSNPEWFVAKPIGRLGGPGLIPVSFVD
IKDTATMQSV---------ADPLDAV-RKAGVPRVEEWKKFAAEYKNSSISLGKFD--NP
-------------QAQMSSEMARMSI-QNT-----------SSQQSLP------------
--------NTNY------------------------------NGAR--MSQQSN------
IPLAPISA---------SVPRYCF----DNDMYWYIIECQMEDGRWWELSRYYADFYDFQ
IALLEMFPEEAGNKGKP------RTLPFMPGPVAHVTDAISNGRRQNLDEYIKKIVAMPP
HISKSMLVRNLFKPKP-GQDFEI-------------------------------------
---------------------------DPNALGEDYRLSAGSQQSM--------------
--QPVSRTSSNQQAP------------GMAYGGM--PPP---SARA----------SQQH
RGPVTMSAGTGV------------AMGGP------PF--------LHSQASNLTQNSTSS
SMKASNANA-------------VMKVKVFFQDDIIVLRVPQDIIFAALREKLMERLKVN-
-ED---------------------------IVIQYKDEPT-NTLI---------------
----------------DLENDDNLDVALQRNP-KL-------------------------
------------------------------------------------------------
------------------------------------------------------------
------------------------------------------------------------
------------------------------------------------------------
------------------------------------------------------------
------------------------------------------------------------
------------------------------------------------------------
----------------------TLYVNFAGA-----------------------------
------------------------------------------------------------
------------------------------------------------------------
------------------------------------------------------------
------------------------------------------------------------
------------------------------------------------------------
-------------------------------
>XP_013284973_Fonsecaea_pedrosoi
------------------------------------------------------------
------------------------------------------------------------
-MK----------------------------AIRRSLKSDKDTRQ-PP------------
-SLTIT-P---------------KTIQA--------------------------------
--------L-PPKKVIKALYDYEPKNGNAQELSFHKGDFFHVLSR--------EDDTEWY
EACNPLIPSARGLVPVAYFEVVGKK---QRQSENS----------LSSPGEKM-DGHDSG
FSEKGS--------------------TNSGHTRSESTATTRPSPGAHQRGPS--MTGRS-
AGAMVYGVVQYDFHAERADELDAKAGEAIIVVAQSNPEWFVAKPIGRLGGPGLIPVSFVD
IKDTATMQSV---------ADPLEAV-RKAGVPRVEEWKKFAAEYKNSSISLGKFD--NP
-------------QAQMSSEMARMSI-QNT-----------SSQQSLP------------
--------NTNY------------------------------NGAR--MSQQSN------
IPLAPISA---------SVPRYCF----DNDMYWYIIECQMEDGRWWELSRYYADFYDFQ
IALLEMFPEEAGNKGKP------RTLPFMPGPVAHVTDAISNGRRQNLDEYIKKIVAMPP
HISKSMLVRNLFKPKP-GQDFEI-------------------------------------
---------------------------DPNALGEDYRLSAGSQQSM--------------
--QPVSRTSSNQQAP------------GMAYGGM--PPP---SARA----------SQQH
RGPVPMSAGTGV------------AMGGP------PF--------LHSQASNLTQNSTSS
SMKASNANA-------------VMKVKVFFQDDIIVLRVPQDIIFAALREKLMERLKVN-
-ED---------------------------IVIQYKDEPT-NTLI---------------
----------------DLENDDNLDVALQRNP-KL-------------------------
------------------------------------------------------------
------------------------------------------------------------
------------------------------------------------------------
------------------------------------------------------------
------------------------------------------------------------
------------------------------------------------------------
------------------------------------------------------------
----------------------TLYVNFAGA-----------------------------
------------------------------------------------------------
------------------------------------------------------------
------------------------------------------------------------
------------------------------------------------------------
------------------------------------------------------------
-------------------------------
>XP_007757751_Cladophialophora_yegresii
------------------------------------------------------------
------------------------------------------------------------
-MK----------------------------AIRRSLKSDKDGRQ-PP------------
-NLSIT-P---------------KTIQA--------------------------------
--------L-PPKKVIKALYNYEPQNGNAQELAFHKGDFFHVLSR--------EDDTEWY
EACNPLIPSARGLVPVAFFEVVGKQ---QRQSGSP----------VASPADKA-DGHDSG
FSEKGS--------------------TNSGHTRSESVATTRPSAGPHQRGPS--MSGRG-
TGAMVYGVVQYDFHAERADELDAKAGEAIIVVAQSNPEWFVAKPIGRLGGPGLIPVSFID
IKDTATMQSV---------PDPLEAV-RKAGVPRVEEWKKFAAEYKNSSISLGKFD--NP
-------------QAQMSAEMARMSL-QNA-----------PSQQPPPRQTEYVSGCSRP
EPEKRKLMSPNQ------------------------------TGAR--LSQQSN------
IPLAPVSA---------SVPRYCF----DNDMYWYIIECQMEDGRWWELSRYYADFYDFQ
IALLEMFPEEAGNKGKP------RILPFMPGPVAHVTDAISNGRRQNLDEYIKKIVGMPP
HISKSMLVRNLFKPKP-GQDFEI-------------------------------------
---------------------------DPNALGEDYRLSSGSQHSL--------------
--PPVSRTSSNQQPP------------GVPYGGM--PPP---SARS----------SQQ-
RGPVPMSAGAGM------------AMGGP------PF--------LHSQPSNLTQASNSS
SMKAGNAGG-------------AMKVKVFFQEDIIALRVPQDVVFVALREKLMERLKVN-
-EE---------------------------IVIQYKDEPT-NSLI---------------
----------------DLENDDNLDVALQRNP-KL-------------------------
------------------------------------------------------------
------------------------------------------------------------
------------------------------------------------------------
------------------------------------------------------------
------------------------------------------------------------
------------------------------------------------------------
------------------------------------------------------------
----------------------TLYVNYAPG-----------------------------
------------------------------------------------------------
------------------------------------------------------------
------------------------------------------------------------
------------------------------------------------------------
------------------------------------------------------------
-------------------------------
>XP_016240116_Exophiala_spinifera
------------------------------------------------------------
------------------------------------------------------------
-MK----------------------------AIRRSLKGDKESRH-AP------------
-SLSIT-P---------------KTIQA--------------------------------
--------L-PPKKVIKALYDYAPQNGNGQELAFHKGDFFHVLSR--------EDDTEWY
EACNPLVPSARGLVPVAFFEVVGKQ---QRQSGNS----------LSSPGERA-ESHDSG
FSEKGS--------------------THSGHMRSESTATARPPT--HTRGAS--MIGKAG
GGAMVYGVVQYDFNAERPDELDAKAGEAIIVVAQSNPEWFVAKPIGRLGGPGLIPVSFVD
IKDTATMASV---------ADPLEAV-RKAGVPKVEEWKKFAAEYKNNSISLGKFS--SP
-------------EAQMSADMARMSL-QNG-----------GSQQSLA------------
--------SNTY---------VSYNGQVWVGAPHSYTQQSQGSGQR--TSQQSQ------
IPLAPVSA---------SVPRYCF----DNDMYWYIIECQMEDGRWWELSRYYADFYDFQ
IALLEMFPEEAGNKGKP------RTLPFMPGPVAHVTDAISNGRRQNLDEYIKKIVAMPS
HISKSMLVRNLFKPRP-NQDFEI-------------------------------------
---------------------------DPSALGEDYRLSGGSQQSM--------------
--QQLSTVSTNQQST------------GTGYGGL--GMTS--SSRS----------SQQ-
RPPPNMTA-------------------GP------PF--------LHSQASNLTQASTSS
SMRAGNANG-------------PMKVKVFFQDDIIAIRVPQDIAFGALKERLMERLKLN-
-DD---------------------------IVIHYKDELS-NSML---------------
----------------ELENDDNLDEALQRNP-KL-------------------------
------------------------------------------------------------
------------------------------------------------------------
------------------------------------------------------------
------------------------------------------------------------
------------------------------------------------------------
------------------------------------------------------------
------------------------------------------------------------
----------------------TLHVNYAAD-----------------------------
------------------------------------------------------------
------------------------------------------------------------
------------------------------------------------------------
------------------------------------------------------------
------------------------------------------------------------
-------------------------------
>XP_016268814_Exophiala_oligosperma
------------------------------------------------------------
------------------------------------------------------------
-MK----------------------------AIRRSLKSDKESRH-AP------------
-SLSIT-P---------------KTIQA--------------------------------
--------L-PPKKVIKALYDYAPQNGNGQELAFHKGDFFHVLSR--------EDDTEWY
EACNPLIPSARGLVPVAFFEVVGKQ---QRQSGNS----------LSSPGERA-ESHDSG
FSEKGS--------------------THSGHMRSESTATARPPT--HMRGAS--MIGKA-
GGAMVYGVVQYDFNAERPDELDAKAGEAIIVVAQSNPEWFVAKPIGRLGGPGLIPVSFVD
IKDTATMASV---------PDPLEAV-RKAGVPKVEEWKKFAAEYKNNSISLGKFS--SP
-------------EAQMSADMARMSL-QNG-----------GSQQSLA------------
--------SNTY---------------------------SQGSGPR--TSQQPQ------
IPLAPMSA---------SVPRYCF----DNDMYWYIIECQMEDGRWWELSRYYADFYDFQ
IALLEMFPEEAGNKGKP------RTLPFMPGPVAHVTDAISNGRRQNLDEYIKKIVAMPS
HISKSMLVRNLFKPRP-GQDFEI-------------------------------------
---------------------------DPSALGEDYRLSEGSQQSL--------------
--QGLSRVSTNQQPT------------GTGYGGM--AMPN--SSRS----------SQQ-
RPPPPMTAGPGM------------ALGGP------PF--------LHSQASNLTQASTSS
SMRAGNASG-------------PMKVKVFFQDDIIAIRVPQDIAFAALKERLVERLKLN-
-DG---------------------------VVIHYKDELS-NSML---------------
----------------ELENDDNLDEALQRNP-KL-------------------------
------------------------------------------------------------
------------------------------------------------------------
------------------------------------------------------------
------------------------------------------------------------
------------------------------------------------------------
------------------------------------------------------------
------------------------------------------------------------
----------------------TLHVNYAAG-----------------------------
------------------------------------------------------------
------------------------------------------------------------
------------------------------------------------------------
------------------------------------------------------------
------------------------------------------------------------
-------------------------------
>XP_013316473_Exophiala_xenobiotica
------------------------------------------------------------
------------------------------------------------------------
-MK----------------------------AIRRSLKSDKESRH-AP------------
-SLSIT-P---------------KTIQA--------------------------------
--------L-PPKKVIKALYDYEPQNGNGQELAFHKGDFFHVLSR--------EDDTDWY
EACNPLIPSARGLVPVAFFEVVGKQ---QRQSGNS----------ISSPGDRP-DGHDSG
FSEKGS--------------------TNSGHTRSESAATTRPAG--HQRGPS--IMGRS-
GGAMVYGVVQYDFNAERADELDAKAGEAIIVVAQSNPEWFVAKPIGRLGGPGLIPVSFVD
IKDTATMQSV---------TDPLEAV-RKANVPKVEEWKKFAAEYKNNSISLGKFS--SP
-------------DAQMSADMARMSL-QNA-----------GSQQSLA------------
--------SNTY---------------------------SQGSGPRTSTSQQSQ------
MPLAPISA---------SVPRYCF----DNDMYWYIIECQMEDGRWWELSRYYADFYDFQ
IALLEMFPEEAGNKGKP------RTLPFMPGPVAHVTDAISNGRRQNLDEYIKKIVAMPN
HISKSMLVRNLFKPRP-GQDFEI-------------------------------------
---------------------------DPNALGEDYRLSGGSQQSL--------------
--QPLSRVSTSQQGS------------GPGYGGI--PMPG--SSRS----------SQQ-
RPPPPMSSGPGM------------AIGGP------PF--------LHSQASNLTQASTSS
SMKAGNAGG-------------AMKVKVFFQEDIIAIRVPQDIVFSALKERLMERLKLN-
-EN---------------------------IVIQYKDEPT-NSLI---------------
----------------DLENDDNLDVALQRNP-KL-------------------------
------------------------------------------------------------
------------------------------------------------------------
------------------------------------------------------------
------------------------------------------------------------
------------------------------------------------------------
------------------------------------------------------------
------------------------------------------------------------
----------------------TLYVNYAAS-----------------------------
------------------------------------------------------------
------------------------------------------------------------
------------------------------------------------------------
------------------------------------------------------------
------------------------------------------------------------
-------------------------------
>XP_007722706_Capronia_coronata
------------------------------------------------------------
------------------------------------------------------------
-MK----------------------------AIRRSLKGDKESKH-AP------------
-SLSIT-P---------------KTIQA--------------------------------
--------L-PPKKVIKALYDYQPQNGNGQELAFHKGDFFHVLSR--------EDDTEWY
EACNPLIPSARGLVPVAFFEVVGKQ---QRQSGNS----------LSSPGEKL-DAHDSG
FSEQGS--------------------TNSGHTRSESAATTRPTA--HQRGSS--MTAKG-
PGAMVYGVVQYDFNAERADELDAKAGEAIIVVAQSNPEWFVAKPIGRLGGPGLIPVSFVD
IKDTATMQSV---------PDPLEAV-RKAGVPRVEEWKKFAAEYKNSSISLGKFD--SP
-------------QAQLSADMARMSL-QHG-----------GSQHSLS------------
--------SNNY--------------------------DSRQSGAR--TSQQPQ------
IPLAPISA---------SVPRYCF----DNDMYWYIIECQMEDGRWWELARFYADFYDFQ
IALLEMFPEEAGNKGKA------RTLPFMPGPVAHVTDAISNGRRQNLDEYIRKIIAMPH
HISKSMLVRNLFKPRP-GHDYEI-------------------------------------
---------------------------DPNALGEDYRLSGGSQQSL--------------
--QPASRSSLNPQQP------GAGAGAGAGYGGM--PPP---GSRS----------SQQ-
RFQVPMPAGAGM------------GMGGP------PY--------LHSQASNLTQASTSS
SIKGGNAGT-------------PMKVKVFFQDDIIAIRVPQDIMFLQLKEKLMERLKVN-
-DG---------------------------IVIQYKDEAT-NSLL---------------
----------------NLENDDNLDVALQRNP-KL-------------------------
------------------------------------------------------------
------------------------------------------------------------
------------------------------------------------------------
------------------------------------------------------------
------------------------------------------------------------
------------------------------------------------------------
------------------------------------------------------------
----------------------TLHVNFAAE-----------------------------
------------------------------------------------------------
------------------------------------------------------------
------------------------------------------------------------
------------------------------------------------------------
------------------------------------------------------------
-------------------------------
>XP_007735556_Capronia_epimyces
------------------------------------------------------------
------------------------------------------------------------
-MK----------------------------AIRRSLKGDKEPKH-AP------------
-SLSIT-P---------------KTIQA--------------------------------
--------L-PPKKVIKALYDYRPQNGNGQELAFHKGDFFHVLSR--------EDDTEWY
EACNPLIPSARGLVPVAFFEVVGKQ---QRQSGNS----------LSSPGEKP-DGHDSG
FSEQGS--------------------TNSGHTRSESTATTRPAA--HQRGAS--MTARS-
PGAMVYGVVLYDFNAERADELDAKAGEAIIVVAQSNPEWFVAKPIGRLGGPGLIPVSFID
IKDTATMQSV---------PDPLEAV-RKAGVPRVEEWKKFAAEYKNSSITLGKFD--SP
-------------QAQLSADMARMSL-QNA-----------GSQQSLS------------
--------SNNY--------------------------DSQQTGPR--TSQQSQ------
IPLAPISA---------SVPRYCF----DNDMYWYIIECQMEDGRWWELSRYYADFYDFQ
IALLEMFPEEAGNKGKP------RTLPFMPGPVAHVTDAISNGRRQNLDEYIKKILDMPP
HISKSMLVRNLFKPRA-NQDFEI-------------------------------------
---------------------------DPNALGEDYRLSGGSQQSL--------------
--QPASRASSNPQQP------------GTGYGGM--PPP---GTRA----------SQQ-
RSQIPMSAGVGM------------GLGGP------PF--------LHSQASNLTQASTSS
SMKAANAGG-------------VMKVKVFFQDDIIAIRVPQDILFLQLKDKLMERLKVN-
-DD---------------------------FVIQYKDEAT-NSLL---------------
----------------SLENDDNLDVALQRNP-KL-------------------------
------------------------------------------------------------
------------------------------------------------------------
------------------------------------------------------------
------------------------------------------------------------
------------------------------------------------------------
------------------------------------------------------------
------------------------------------------------------------
----------------------TLYVNFAAG-----------------------------
------------------------------------------------------------
------------------------------------------------------------
------------------------------------------------------------
------------------------------------------------------------
------------------------------------------------------------
-------------------------------
>XP_009153422_Exophiala_dermatitidis
------------------------------------------------------------
------------------------------------------------------------
-MK----------------------------AIRRSLKGDKESKH-GP------------
-SLSIT-P---------------KTIQA--------------------------------
--------L-PPKKVIKALYDYQPQNGNGQELAFHKGDFFHVLSR--------EDDTEWY
EACNPLIPSARGLVPVAFFEVVGKQ---QRQSGNS----------LSSPGEKL-DGHDSG
FSEKGS--------------------TNSGHMRSESAATTRPST--HQRGPS--MTARN-
PGAMVYGVVQYDFNAERADELDAKAGEAIIVVAQSTSEWFVAKPIGRLGGPGLIPVSFVD
IKDTTTMQSV---------PDPLEAV-RKAGVPRVEEWKKFAAEYKNSSISLGKFD--SP
-------------QAQISADMARMSL-QNG-----------SSQHSLS------------
--------SNNY----VSGMAARRVLRSMSADFNCEQQDMQRADSR--TSQQSQ------
IPLAPISA---------SVPRYCF----DNDMYWYIIECQMEDGRWWELSRYYADFYDFQ
IALLEMFPEEAGNKGKP------RTLPFMPGPVAHVTDAISNGRRQNLDEYIKKILTMPP
HISKSMLVRNLFKPRP-GQDFEI-------------------------------------
---------------------------DPNALGEDYRLSGGSQQSFQQ------------
--QPASRTSSNPQQPPQQ--QPGGVGAGAGYGGM--PPPGPQGART----------SQQ-
RSQM-----QGL------------GLGGP------PY--------LHSQASNLTQASTSS
SLKAGNSSA-------------MMKIKVFYQDDIIAIRVPQDILFSQLKEKLMDRLKVG-
-EN---------------------------IVIQYKDEAT-NSLL---------------
----------------DLQNDDNLDVALQRNP-KL-------------------------
------------------------------------------------------------
------------------------------------------------------------
------------------------------------------------------------
------------------------------------------------------------
------------------------------------------------------------
------------------------------------------------------------
------------------------------------------------------------
----------------------TLYVNHHHSPA---------------------------
------------------------------------------------------------
------------------------------------------------------------
------------------------------------------------------------
------------------------------------------------------------
------------------------------------------------------------
-------------------------------
>XP_013261484_Exophiala_aquamarina
------------------------------------------------------------
------------------------------------------------------------
-MK----------------------------GFRYSVKKDREKEERRE------------
-TPSIT-P---------------KSALG--------------------------------
--------A-PPKKVIKALYDYEPQNKNGQELAFHKGDFFHVLSR--------EEDTEWY
EACNPLVPDATGLVPVAFFEVIAKQ---QRQSGTS----------LSSPGEKP-DGHDSG
FSEKGS--------------------TNSGHTRSESTATTRPPA--HARGPS--MGGKT-
AGAMVYGVVQYDFNAERADELDAKAGESIIVVAQSNPEWFVAKPVSRLGGPGLIPVSFVD
IKDGLTMQSV---------ADPLEAV-RKAGVPRVEEWKKFAAEYKNSSISLGKFDGGQP
-------------PNQMTVEMARMSL-QNG-----------GSQASLA------------
--------SNNY---------------------------EPPQPLR--QSQQQS-----S
MPLAPISA---------HVPRYCF----DNDMYWYIIECQMEDGRWWELSRYYADFYDFQ
IALLEMFPEEAGNKGKP------RTLPFMPGPVAHVTDAISNGRRQNLDEYMKKIVGMPP
HISKSLLVRNLFKPKP-GQDFEI-------------------------------------
---------------------------DPNALGEDYRLSAGSQQSM--------------
--QPVSRVSSNQIGA------------GSAYGGM--PP----SGRM----------SQQQ
R-QVPWSAGGGM------------ER--P------PF--------LHSQPSNLTQASTSS
SMKASNNGGGGA----------GMKVKVFFQDDIIAIRVPQEISFEALKERLMERLKVN-
-EN---------------------------ILVQYKDEPT-NSFI---------------
----------------DLENDDNLDVALQRNP-KL-------------------------
------------------------------------------------------------
------------------------------------------------------------
------------------------------------------------------------
------------------------------------------------------------
------------------------------------------------------------
------------------------------------------------------------
------------------------------------------------------------
----------------------TLYVAFNVG-----------------------------
------------------------------------------------------------
------------------------------------------------------------
------------------------------------------------------------
------------------------------------------------------------
------------------------------------------------------------
-------------------------------
>XP_016221165_Exophiala_mesophila
------------------------------------------------------------
------------------------------------------------------------
-MK----------------------------AIRRSLKSDKDGNK-AP------------
-NLSIT-P---------------KTIQA--------------------------------
--------L-PPKKVIKALYDYEPQNKNGQELAFHKGDFFHVLSR--------EDDTEWY
EACNPLIPTARGLVPVAFFEVVGKQ---QRQSGTS----------VSSPSDRPSEGHDSG
FSEKGS--------------------SIS-HARSESTATTRPIM--HTRNQS--LAGRH-
NGAMVYGIVQYDFNAERADELEAKAGEAIIVVAQSNPEWFVAKPIGRLGGPGLIPVSFVD
IKDTSTMQSV---------ADPLEAV-RKAGVPRVEEWKKFAAEYKNSSISLGKFD--NG
-------------QG-LANDMDRMSI-QNG-----------GSQQSLA------------
--------SNNF----------------------------DSQPVR--QSQQAT-----G
MPLAPISA---------CVPRYCF----DNDMYWYIIECQMEDGRWWELSRYYADFYDFQ
IALLEMFPEEAGNKGKP------RTLPFMPGPVAHVTDAISNGRRQNLDEYIKQIVAMPP
HISKSMLVRNLFRPKP-GQDFEI-------------------------------------
---------------------------DPSALGEDYRLSAGSQQSM--------------
--QPVSRIGSNQQGV------------GGGYGGM--PPP---GGRM----------SQQA
R--VPMSASGGL------------ER--P------PY--------LHSQNSNLTQTSTSS
SVTGNAAAQ-------------AIKVKVFFQDDIIAIRVPQDISFPALKGRLMERLKVN-
-ED---------------------------IAIQYRDEPT-NSML---------------
----------------DLENDDNLDVALQRNP-KL-------------------------
------------------------------------------------------------
------------------------------------------------------------
------------------------------------------------------------
------------------------------------------------------------
------------------------------------------------------------
------------------------------------------------------------
------------------------------------------------------------
----------------------TLQVSFAAG-----------------------------
------------------------------------------------------------
------------------------------------------------------------
------------------------------------------------------------
------------------------------------------------------------
------------------------------------------------------------
-------------------------------
>XP_013269470_Rhinocladiella_mackenziei
------------------------------------------------------------
------------------------------------------------------------
-MK----------------------------AIRRSLKSDKDAKQ-PP------------
-NLSIA-P---------------KTIQA--------------------------------
--------L-PPKKVIKALYDYEPQNGNGQELAFHKGDFFHVLSR--------EDDTEWY
EACNPLIPSARGLVPVAFFEVVGKQ---QRQSGNS----------LSSPGEKP-DGHDSG
FSEKGS--------------------TGSGHTRSESTATTRPMA--HQRGSS--MTGRS-
GGAMVYGVVQYDFNAERADELDAKAGEAIIVVAQSNPEWFVAKPIGRLGGPGLIPVSFVD
VKDTVTMQSV---------PDPLEAV-RKAGVPRVEEWKKFAAEYKNSSISLGKFD--SP
-------------QAQMSADVARMSL-QNA-----------GSQQSLS------------
--------NNNH---------------------------AQQTGPR--MSQQSN------
IPLAPISA---------SVPRYCF----DNDMYWYIIECQMEDGRWWELSRYYADFYDFQ
IALLEMFPEEAGNRGKP------RTLPFMPGPVAHVTDAISNGRRQNLDEYIKKIVAMPN
HISKSMLVRNLFKPKP-GQDFEI-------------------------------------
---------------------------DPNALGEDYRLSGGSQHSM--------------
--PPASRVSSNQQP---------------AYGGM--PPP---GPRA----------SQQ-
RQQVPMSAGPGT------------AMGGP------PF--------LHSQASNLTQASNSS
SMKAGNAGG-------------SMKVKVFWQDDIIAIRVPQDIAFAALKEKLMERLKVN-
-ED---------------------------IVIQYKDEPT-NSLI---------------
----------------DLENNDNLDVALQRNP-KL-------------------------
------------------------------------------------------------
------------------------------------------------------------
------------------------------------------------------------
------------------------------------------------------------
------------------------------------------------------------
------------------------------------------------------------
------------------------------------------------------------
----------------------TLYVNYAVG-----------------------------
------------------------------------------------------------
------------------------------------------------------------
------------------------------------------------------------
------------------------------------------------------------
------------------------------------------------------------
-------------------------------
>XP_018002868_Phialophora_attinorum
------------------------------------------------------------
------------------------------------------------------------
-MKVSNKSPPPDYCPSETRWRPVLFVPGPQNAIRRSLKGDKDQSK-PP------------
-HFSLT-A---------------KTATS--------------------------------
--------IVPPKKVIKALYDYEPQNKNGQELAFHKGDFFHVLSR--------EDDTEWY
EACNPLIPTARGLVPVAFFEEIGKT---QRQSGQS----------IASASERT-D--DSG
ISDVG---------------------TNSQHHRSASSATTKPS---HQRGLSAIMGGKT-
TGAMVYGVVQYDFNAERADELEAKAGEAIIVVAQSNPEWFVAKPIGRLGGPGLIPVSFVD
IKDTATMQSV---------PDPLEAV-RKAGVPRVEEWKKFAAEYKNSSISLGKFD--GS
-------------VQQATNDMGRMSI-QNA-----------QG-----------------
--------KNIY-------------------------------PPS--MSGPDP-----N
LPPAPIQA---------SVPRYCF----DNDMYWYIIECQLDDGRWFELSRYYADFYDLQ
IALIEAFPVEAGNRKEP------RTLPFMPGPVAHVTDAISNGRRQNLDDYIKQIIAMPP
HISKSILVRNLFKPKP-GQDFEI-------------------------------------
---------------------------DPNALNDDYRLSGGSQQSL--------------
-----QRIQSNQQQATRQTSNPQMGNGGGGYGGMGPPPPVGPGARM----------SHQ-
RQQPSVGGGGYG------------GLTSPVNPGDRPY--------LNPQASQ------SS
GMNASAAGGAGG----------QLKVKVVFQNDTFVMRFPQDIGFMELKDRLKQRFKIGN
AER---------------------------VSVRYEDRGSGNSLV---------------
----------------ELDNDRALDAAIDRSQGAL-------------------------
------------------------------------------------------------
------------------------------------------------------------
------------------------------------------------------------
------------------------------------------------------------
------------------------------------------------------------
------------------------------------------------------------
------------------------------------------------------------
----------------------KIHVEGGSGSG---------------------------
------------------------------------------------------------
------------------------------------------------------------
------------------------------------------------------------
------------------------------------------------------------
------------------------------------------------------------
-------------------------------
>NP_593744_Schizosaccharomyces_pombe
------------------------------------------------------------
------------------------------------------------------------
-ML----------------------------KIKRTWKT---------------------
-HSRIL-D---------------KDPFS--------------------------------
--------IEPPRKVIRALYDYTAR--KATEVSFAKGDFFHVIGR--------ENDKAWY
EVCNPAAGT-RGFVPVSHFEEIGKTVKSERDSDGS---------------------GQIS
FTDLT---------------------TNSSTTRSS-------------------ISELHS
GSQPLFGIVQFDFAAERPDELEAKAGEAIIIIARSNHEWLVAKPIGRLGGPGLIPLSFIQ
LRDLKTGAVI---------KDVSEAVLRISCIPRVEDWKRAAADYKKSSIPLGKFSDGET
QT-----------MPSLSPSTENLQINNDV-----------TYQAATDN-----------
--------SSTF--------PGSVANELTPLQTLESRTASIASKNKKDMSSEPT------
----VVAA---------MVENYMI----RDDQYWYLVRAVMSDGKHRNLCRYYEDFFNFQ
TKFLELFPNEAGRGDER------RVIPYMPGPVDDVNELISSQRAMDLDVYLKEMCRLPA
RLLENELVKLFFLPLD-G-DVE--------------------------------------
-----------------------------------------SPHPT--------------
--------------------------------------------------------STM-
----------------------------PEALPREPL--------SFSLPEKAPEKATNI
SIPESAPTTAGS----------TCKVKVRLGDETFALRVPSDISFEDFCERLTNKLG---
-EC---------------------------EHLSYRDTNA-NKVL---------------
----------------PLNNVDDLRKACSQES-GV-------------------------
------------------------------------------------------------
------------------------------------------------------------
------------------------------------------------------------
------------------------------------------------------------
------------------------------------------------------------
------------------------------------------------------------
------------------------------------------------------------
----------------------LLFAERRRF-----------------------------
------------------------------------------------------------
------------------------------------------------------------
------------------------------------------------------------
------------------------------------------------------------
------------------------------------------------------------
-------------------------------
```
