## Supplementary material for "Coding Sequence Insertions in Fungal Genomes are Intrinsically Disordered and can Impart Functionally-Important Properties on the Host Protein": MAFFT_MSAs: XP_722721.2_blasthits_MAFFT.txt

```
>XP_722721_Candida_albicans
------------------------------------------------------------
-MLRRTPCV-------IRQ-VIRTSIRNSSN---SGSTSALAYKTLHRNQKRPPLPTLE-
-TPNWSADTAVSSILYETPVPSKAPPKQHVLNCLVQNEPGVLSGVSGTLAARGFNIDSLV
VCNTEVKDLSRMTIVLKGQDGVVEQARRQIEDLVPVYAVLDYTNAEIIKRELLLARVSLL
GPEYFQELIATHQLHI------------------------------------DDGSSIPD
IDACESAYHPNNLAPSEALRQKHIHLDHISTLTKQFGGKIVDISDRNVVVELSAKPSRVS
SFITLLHPFGILELARSGMMALPRTPLNSFTEVEEE-SIDA--ADIVDASQ--LPPG
>XP_002419804_Candida_dubliniensis
------------------------------------------------------------
-MLRRSPCM-------IRQ-ITRTSIRNSSNNSSSGSTSALAYKTLHRNQKRPPLPTLE-
-TPNWSADAAVSSILYETPVPSKAPPKQHVLNCLVQNEPGVLSGVSGTLAARGFNIDSLV
VCNTEVKDLSRMTIVLKGQDGVVEQARRQIEDLVPVYAVLDYTNAEIIKRELLLARISLL
GPEYFQELIATHQLHI------------------------------------DDGSSIPN
IDACESAYHPNNLPPSEALRQKHIHLDHISTLTKQFGGKVVDISDRNVVVELSAKPSRIT
SFISLLHPFGILELARSGMMALPRTPLNNFSDIEEEDSIDA--ADIVDASQ--LPPG
>XP_002545400_Candida_tropicalis
---------------------------------------------------------MSS
TMLRRTPSV-------LRQ-FTRA----RS----SSSTSALAYKNLHRNQKRPPLPTLE-
-TPNWSADTAVSSILYETPVISKAPPKQHVLNCLVQNEPGVLSGVSGTLAARGFNIDSLV
VCNTEVKDLSRMTIVLKGQDGVVEQARRQIEDLVPVYAVLDYTNAEIIKRELLLARVSLL
GPEYFQELIATHQLHI------------------------------------DDASSIPD
LSACESAYHPSNLAPSEALRQKHLHLDHISTLTKQFGGKVVDISDRNVVVELSAKPSRVT
SFITLLQPFGILELARSGMMALPRTPLEVYAE-EEEGAVDA--ADIVDASQ--LPPG
>XP_003869817_Candida_orthopsilosis
------------------------------------------------------------
-MFKRPSSL-------LRQ-SIRA----KS----SSSTSALAYKTLHRNQKRPPLPTID-
-TPNWSANTAVSSILYETPVPSKAPPKQHVLNCLVQNEPGVLSGVSGTLAARGFNIDSLV
VCNTEVKDLSRMTIVLKGQDGVVEQARRQIEDLVPVYAVLDYTNAEIIKRELLLARVSLL
GPEYFQELIATHQLHI------------------------------------DDASSIPD
LSATESAFHPSNLAPSEALRQKHMHLDHITTITKQFGGRVVDISDRNVVVELSAKPSRVS
AFVTLLQPFGILELARSGMIALPRTPLNS-GE-EEEVPVDA--SDIVDASQ--LPPG
>XP_001524260_Lodderomyces_elongisporus
------------------------------------------------------------
-MLRRSQKA-------FAQTFVRATRSSSS----GSSTSALAYKTLHRNQKRPPLPTVE-
-TLNWSADTAVSSILYETPVASRAPPKQHVLNCLVQNEPGVLSSVSGTLAARGFNIDSLV
VCNTEVKDLSRMTIVLKGQDGVVEQARRQIEDLVPVYAVLDYTNAEIIKRELLLARVSIL
GPEYFQELIATHQLHV------------------------------------DDASAIPD
LSACESAFHPSNLAPSEALRQKHEHLDHISTLTKQFGGKIVDVSDRNVIVELSAKPSRIS
AFITLLQPFGIIELARSGMMALPRTPLESLSE-EDDLPVDA--ADIVDASQ--LPPG
>XP_007376826_Spathaspora_passalidarum
------------------------------------------------------------
-MLKRSANV-------FRT-STRT----RS----SSSTSALAYKTLHRNQKRPPLPTID-
-TPSWSADTAVSSILYETPVPSKAPKKQHVLNCLVQNEPGVLSSVSSTLAARGFNIDSLV
VCNTEVKDLSRMTIVLKGQDGVIEQARRQIEDLVPVYAVLDYTNAEIIRRELLLARVSLL
GPEYFQELIATHQLHV------------------------------------DDASSIPD
LTACESAYHPSNLPPSEALRQKHSHFNHISALTEQFGGKVVDISERNVVVELSAKPSRVS
SFITLLQPFGILELARSGMMALPRTPLER-HE-EDEEPV-A--ADIVDASQ--LPPG
>XP_043050645_Scheffersomyces_spartinae
-------------------------------------------------------MIPMS
SCIRLARPS-------IKQLGKQLARSKT-----TSSTSALAYKQLHRNQTRPPLPTLE-
-TPNWSADAAVSSILYETPVVLNASKKQHVLNCLVQNEPGVLSSVSGTLAARGFNIDSLV
VCNTEVKDLSRMTIVLAGQDGVIEQARRQLEDLVPVYAVLDYSNSEIIKRELLLARVSLL
GPEYFQELIASHKIHT------------------------------------SDGAFIPD
LSAPELIFHPNNLAPSEALRMKHEHLNHINTITDKFGGKVVDISDRNCIVELSAKPSRIT
AFIQLLHPFGILEIARSGMMALPRTPLDGVVV-EEEEAVDA--ADIVDASQ--LPPG
>XP_001387932_Scheffersomyces_stipitis
--------------------------------------------------------MFAK
QTLRRSASS-------AY-KQG--VRNKQT----SSSTSALAYKTLHRNQKRPPLPTLE-
-TPNWSADAAVSSILYETPMPSKAPRKQHVLNCLVQNEPGVLSSVSGTLAARGFNIDSLV
VCNTEVKDLSRMTIVLAGQDAVVEQARRQIEDLVPVYAVLDYTNAEIIKRELLLARVSLL
GPEYFQELIATHKLHI------------------------------------SDGSAVPD
LSATDSAYHPNNLAPSEALRQKHIHLDHINTITEKFGGKIVDLSDRNVIVELSAKPSRIT
SFLHLLQPFGILELARSGMMALPRTPLDAAVE-E-DEPVEA--ADVVDASQ--LPPG
>XP_020066852_Suhomyces_tanzawaensis
--------------------------------------------------------MLRS
AGLARAVQS-------AAPRQA--IRTK-V----SSSTSALAYKHLHRNQKRPPLPTLE-
-TPNWSADAAVSSILYETPVPSKAPRKQHVLNCLVQNEPGVLSSVSGTLAARGFNIDSLV
VCNTEVKDLSRMTIVLKGQDAVIEQARRQIEDLVPVYAVLDYTNAEIIKRELLLARVSLL
GPEYFQELIHTHKLHT------------------------------------DDGASIPD
LEAHESAYHPNNLAPSEALRQKHVHLDHISTITEKFGGKIVDISDRNVIIELSAKPSRIS
SYIQLLQPFGILEIARSGMMALPRTPLNNFLE-EDEDALDA--ADIVDASQ--LPPG
>XP_020074775_Hyphopichia_burtonii
--------------------------------------------------------MFNP
STRAAAG---------AVSKRF--IRNKIT----SSSTSALAYKTLHRNQKRPPLPTLE-
-TPNWSADAAVSSILYETPVPSKAPRKQHVLNCLVQNEPGVLSSVSGTLAARGFNIDSLV
VCSTEVKDLSRMTIVLGGQDAVIEQARRQIEDLVPVYAVLDYTNAQIIKRELLLARVSLL
GPEYFQELIATHKLHT------------------------------------SEATSIPD
LSATELQFHPNNLVPSEALRQKHLHLEHISTITEKFGGKIVDISTRNVIVELSAKPSRVS
SFIQLLHPFGILEIARSGMMALPRTPLDGNNV-EDEEPIDA--ADIVDASQ--LPPG
>XP_015464719_Debaryomyces_fabryi
--------------------------------------------------------MIAS
SSLRAIGNR-------NIARQF--SRTK-T----SSSTSALAYKALHRNQKRPPLPTFE-
-TPNWSADAAVSSILYETPVPSKAPRKQHVLNCLVQNEPGVLSSVSSTLAARGFNIDSLV
VCSTEVKDLSRMTIVLAGQDAVVEQARRQIEDLVPVYAVLDYTNAEIIKRELLLARVSLL
GPEYFHELIATHKLHT------------------------------------SDGASIPD
LSATESAYHPSNLAPSEALRHKHAHLAHISTITEKFGGKIVDIADRNVIVELSAKPSRVS
SFIQLLHPFGILEIARSGMMALPRTPLDGVYE-E-EEAVNA--ADIVDASQ--LPPG
>XP_460242_Debaryomyces_hansenii
--------------------------------------------------------MIAS
SSLCGIGRR-------NFARQF--SRTK-T----SSSTSALAYKALHRNQKRPPLPTFE-
-TPNWSADAAVSSILYETPVPSKAPRKQHVLNCLVQNEPGVLSSVSSTLAARGFNIDSLV
VCSTEVKDLSRMTIVLAGQDAVVEQARRQIEDLVPVYAVLDYTNAEIIKRELLLARVSLL
GPEYFHELIATHKLHT------------------------------------SDGTSLPD
LSATASAFHPSNLAPSEALRHKHSHLAHISTITEKFGGKIVDIADRNVIVELSAKPSRVS
SFIQLLHPFGILEIARSGMMALPRTPLDGAYE-E-EEAVNA--ADIVDASQ--LPPG
>XP_006684882_Yamadazyma_tenuis
--------------------------------------------------------MFNN
SLLGNTCKS-------AQRAMVRTNV--------SSSTSALAYKTLRRNQKRPPLPTLD-
-TPNWSAGAAVSSILYETPAPSRAPRKQHVLNCLVQNEPGVLSSVSGTLAARGFNIDSLV
VCNTEVKDLSRMTIVLQGQDAVIEQARRQIEDLVPVYAVLDYSNAEIIKRELLLARVSIL
GPEYFHELIDSHKLFA------------------------------------EDGSAIPD
LEAHESIYHPNNLAPSEALRQKHNHLEHISTITEKFGGKVVDISDRNVVVELSAKPSRVS
SFIKLLHPFGILELARSGMMALPRTPLEGLV--EEEDAVDA--SDVVDASQ--LPPG
>XP_001485960_Meyerozyma_guilliermondii
------------------------------------------------------------
MFLKSSP-------------FLRTVRCKS-----SSLTSALAYKQLHRNQKRPPLPTFE-
-TPNWSADSAVLSILYETPLPSKAPRKQHVLNCLVQNEPGVLSSVSGTLAGRGFNIDSLV
VCNTEVKDLSRMTIVLAGQDAVVEQARRQIEDLVPVYAVLDYTNSEIIKRELLLARVSLL
GPEYFQELIATHKLQT------------------------------------DD---IPD
LSASELQFHPTNLAPSEALRQKHSHLSSILTITEKFGGRIVDISDRNVIVELSAKPSRVS
SFIQLLHPFGILEIARSGMMALPRTPLEAF---EQDEDLEA--SDIVDVSQ--LPPG
>XP_018714742_Metschnikowia_bicuspidata
------------------------------------------------------------
--------------------MLRQARSKVT----SSSTSALAYKTLHRNQKRPALPTFD-
-TPNWSADAAVSSILYETPVPSKAPRKQHVLNCLVQNEPGVLSSVSGTLAARGFNIDSLV
VCNTAVKDLSRMTVVLRGQDAVVEQARRQIEDLVPVYAVLDYTNAEIVQRELLLARISLL
GPEYFQDLIAAHKEYA------------------------------------SEGSALPD
LAARDSEFHPSNLAPSAALRQKHAHLQHISTIVDKFGGKVVDISDRNVVVELSAKPSRVS
SFIQLLHPFGILEIARSGMMALPRTPLEESSP-SDEDAVDA--NDVVDASQ--LPPG
>XP_002618508_Clavispora_lusitaniae
------------------------------------------------------------
--MRTAFQK-----------SLQPVRYKVS----TSSTSALAYKTLHRTQKRPPLPTFD-
-TPNWSADAAVSSILYETPVPSKAPRKQHVLNCLVQNEPGVLSSISGHLAARGFNIDSLV
VCNTEVKDLSRMTIVLGGRDAVVEQARRQIEDLVPVYAVLDYTNAEIVKRELLLARISLL
GPEYFQELIAAHNLHS------------------------------------GD-SPVPD
LTATESAFHPSNLAPSEALRQKHSHLQHISAITERFGGKVVDISDRNVIVELSAKPSRIT
SFISLLQPFGILEIARSGMMALPRTPLDHGV--SEEEIAET--EELVDNSH--LPPG
>XP_025341626_Candida_haemuloni
------------------------------------------------------------
--MRAALRP-------GLPGRLLQTRSKVS----SSSTSALAYKTLHRNSKRPPLPTFD-
-TPNWSADAAVSSILYETPFPSKAPRKQHVLNCLVQNEPGVLSSVSGHLAARGFNIDSLV
VCNTEVKDLSRMTIVLGGQDAVVEQARRQIEDLVPVYAVLDYTNAEIVKRELLLARISLL
GPEYFQELIAAHNSHT------------------------------------SDGSAVPD
LSATESEFHPSNLPPSEALRQKHTHLQNISVITEKFGGRIVDISDRNCIVEVSAKPSRIS
SFIQLLQPFGILEIARSGMMALPRTPLDSSH--LEDDALDA--NDIVDASQ--LPPG
>XP_024713731_Candida_pseudohaemulonis
------------------------------------------------------------
--MR-ALRP-------GLPGRLFQARTKVL----SSSTSALAYKTLHRNLKRPPLPTFD-
-TPNWLADAAVSSILYETPFPSKAPRKQHVLNCLVQNEPGVLSSVSGHLAARGFNIDSLV
VCNTEVKDLSRMTIVLGGQDAVVEQARRQIEDLVPVYAVLDYTNAEIVKRELLLARISLL
GPEYFQELIAAHNSHT------------------------------------SDGSAVPD
LSATESEFHPSNLPASEALRQKHTHLQNISVITDKFGGRIVDISDRNCIVELSAKPSRIS
SFIQLLQPFGILEIARSGMMALPRTPLDHTQ--LEDEAMDA--NDIVDASQ--LPPG
>XP_025339501_Candida_duobushaemulonis
------------------------------------------------------------
--MR-ALRP-------GLPGRLLQARTKVS----SSSTSALAYKTLHRNSKRPPLPTFD-
-TPNWSADAAVSSILYETPFPSKAPRKQHVLNCLVQNEPGVLSSVSGHLAARGFNIDSLV
VCNTEVKDLSRMTIVLGGQDAVVEQARRQIEDLVPVYAVLDYTNAEIVKRELLLARISLL
GPEYFQELIAAHNSHT------------------------------------SDGSAVPD
LSATESEFHPSNLPASEALRQKHTHLQNISVITDKFGGRIVDISDRNCIVELSAKPSRIS
SFIQLLQPFGILEIARSGMMALPRTPLDHSQ--LDDDAMDA--NDIVDASQ--LPPG
>XP_028889369_Candida_auris
------------------------------------------------------------
--MKAAFRP-------VIPARWLQTRHKVS----SSSTSALAYKTLHRNSKRPPLPTFD-
-TPNWSADAAVSSILYETPFPSKAPRKQHVLNCLVQNEPGVLSSVSGHLAARGFNIDSLV
VCNTEVKDLSRMTIVLGGQDAVVEQARRQIEDLVPVYAVLDYTNAEIVKRELLLARISLL
GPEYFQELIAAHNSHT------------------------------------SDGSAVPD
LSAAESEFHPSNLPPSEALRQKHTHLQNISVITEKFGGRVVDISDRNCIVELSAKPSRIS
SFIQLLQPFGILEIARSGMMALPRTPLDHSH--LEEESVDA--NDIVDASQ--LPPG
>NP_009918_Saccharomyces_cerevisiae
--------------------------------------------------------MLRS
-LLQSGHRRVVASSCATM------VRCS------SSSTSALAYKQMHRHATRPPLPTLD-
-TPSWNANSAVSSIIYETPAPSRQPRKQHVLNCLVQNEPGVLSRVSGTLAARGFNIDSLV
VCNTEVKDLSRMTIVLQGQDGVVEQARRQIEDLVPVYAVLDYTNSEIIKRELVMARISLL
GTEYFEDLLLHHHTSTNAGAAD---------------------------S----QELVAE
IR--EKQFHPANLPASEVLRLKHEHLNDITNLTNNFGGRVVDISETSCIVELSAKPTRIS
AFLKLVEPFGVLECARSGMMALPRTPLKTSTEEA--ADEDEKISEIVDISQ--LPPG
>XP_018223371_Saccharomyces_eubayanus
--------------------------------------------------------MLRS
-LLQSGHRRVAASSCATM------VRCS------SSSTSALAYKQMHRHAARPPLPTLD-
-TPSWNANSAVSSIIYETPAPSRQPRKQHVLNCLVQNEPGVLSRISGTLAARGFNIDSLV
VCNTEVKDLSRMTIVLQGQDGVIEQARRQIEDLVPVYAVLDYTNSEIIKRELVMARISLL
GTEYFEDLLLHHHTSTSSGGAD---------------------------A----NELVAE
IR--EKQFHPANLPASEILRLKHEHLNDVTNLTNNFGGRVVDISETSCIVELSAKPTRIS
AFLKLVEPFGVLECARSGMMALPRTPLKTSIEEA--ADEDEKINEIVDISQ--LPPG
>XP_033764939_Saccharomyces_paradoxus
--------------------------------------------------------MLRS
-LLQSGHRKVVASSCATM------VRCS------SSSTSALAYKQMHRHAARPPLPTLD-
-TPSWNANSAVSSIIYETPAPSRQPRKQHVLNCLVQNEPGVLSRVSGTLAARGFNIDSLV
VCNTEVKDLSRMTIVLQGQDGVIEQARRQIEDLVPVYAVLDYTNSEIIKRELVMARISLL
GTEYFEDLLLHHHTSTNAGAAD---------------------------S----QELVAE
IR--EKQFHPANLPASEVLRLKHEHLNDITNLINNFGGRVVDISETSCIVELSAKPTRIS
AFLKLVEPFGVLECARSGMMALPRTPLKTSTEEA--ADEDEKISEIVDISQ--LPPG
>XP_003675835_Naumovozyma_castellii
--------------------------------------------------------MIRT
-LLSSSARR-------SL------VRYS------SSSTSALAYKQLHRHAARPPLPTVD-
-TPSWDANSAVSSILYETPAPSRQPRKQHVLNCLVQNEPGVLSRISGTLAARGFNIDSLV
VCNTEVKDLSRMTIVLQGQDGVIEQARRQIEDLVPVYAVLNYTNSEIIKRELVMARISLL
GTEYFEDLLLHHHKNT-ANVDQ---------------------------T----EELVTE
IR--EKKFHPSNLPASEVLRLKHEHLNDITNLATNFGGRVVDISETSCIVELSAKPTRIS
AFLKLIEPFGVLECARSGMMALPRTPLKTSAEEAEEAD-EGKISDIVDISQ--LPPG
>XP_003980078_Naumovozyma_dairenensis
--------------------------------------------------------MIRT
-LLSSNTKR-------CL------VRYS------SSSTSALAYKQLHRHAARPPLPTLE-
-TPSWDANSAVSSILYETPAPSRQPRKQHVLNCLVQNEPGVLSRISGTLAARGFNIDSLV
VCNTEVKDLSRMTIVLQGQDGVVEQARRQIEDLVPVYAVLNYTNSQIIKRELVMARISLL
GTEYFEDLLLHHHKST-SDVDQ---------------------------T----QELVNE
IR--EKKFHPSNLPASEVLRLKHEHLNDITNLANNFGGRVVDISETSCIVELSAKPTRIS
AFLKLIEPFGVLECARSGMMALPRTPLKTTAEEAEEADSESKINDIVDISQ--LPPG
>XP_003959140_Kazachstania_africana
-------------------------------------------------------MMLRT
-ILPK-----------TL------IRQS------SSSTSALAYKQLHKHSTKPPLPTLE-
-TPTWDANSAVSSIIYETPAPSTQPRKPHVLNCLVQNEPGVLSKISGTLAGRGFNIDSLI
VCNTEVKDLSRMTIVLKGQDSVIEQARRQIEDLVPVYAVLNYTNSEMVKRELMLARVSLL
GSEYFEDLLLHHHQNA-TNENE---------------------------K-----SLVEK
IR--EQKFHPSNLVPSEVLRLKHEHLNDVTQLAQNFGARVVDISESSCIVELAAKPSRIS
AFLKLIEPFGVLECIRSGMMALPRTRLKSKHDDIDE-DTEGKISDLVDISQ--LPPG
>XP_022466157_Kazachstania_naganishii
--------------------------------------------------------MLRT
-LLSGSVGR-------TF--ARTSVRCS------SSSTSAMAYKQMHKHHARPPLPVVE-
-TPSWDANAAVSSILYETPPPSTQPRKQHVLNCLVQNEPGVLSRVSGTLAARGFNIDSLI
VCNTEVKDLSRMTIVLQGQDNVIEQARRQIEDLVPVYAVLNYTESQLVKRELLLCRVSLL
GAEYFEDLLLHHHQRT-AGPRD---------------------------TKRKESELIDN
IR--NQEYHPSNMAPSAVLRMKHEHLNDITNLSKNFGGKIVDISETSCIVELAAKPTRVS
AFLKLVEPFGILEVTRSGMMALPRTPLQTSREELEGADEQSKISDIVDISQ--LPPG
>XP_446964_Candida_glabrata
--------------------------------------------------------MIRT
-VLSNSVKR-------SL------VRHS------SSSTSAMTYKQLHKHTARPPLPVVD-
-TPAWDANSAVSSILYETPAPSRQPRKQHVLNCLVQNEPGVLSRISGTLAARGFNIDSLV
VCNTEVKDLSRMTIVLKGQDGVIEQARRQIEDLIPVYAVLDYSNSEIIKRELVMARVSLL
GSEYFEDLLVHHHKST-ANLED---------------------------S----HEIVSE
IR--EKKFHPSNLQASEVLRLKHEHLNDITNLAKNFGGKIVDIGETSCIVELSAKPSRIS
AFLKLVEPFGVLECARSGMMALPRTPLQT---EVDEEDIDGKISDIVDISQ--LPPG
>XP_004180497_Tetrapisispora_blattae
--------------------------------------------------------MLRS
-ALKSNTRS-------GLKLASS-QRWN------SSSTSALAYKKLHKKRVNPPLPTIE-
-NPEWNANAAVSSILYETPTPSRQPRKQHVLNCLVQNEPGVLARVSSTLAARGFNIDSLV
VCNTEVKDLSRMTIVLQGQDGVIEQARRQLEDQVPVYAVLDYTHAEIVKRELVLARISLM
GSEYFQDLLIQHKQTV-SEVEK---------------------------T---NEELVTE
IR--EKTFHPTNLPPSEILRLKHEHLNDISNLAKNFGAKVVDISETNCIVEIAAKPTRVS
AFLKLLEPFGILECARSGMMALPRTPLKNDHDY-EDIATEEKINEIVDISK--LPPG
>XP_003688477_Tetrapisispora_phaffii
--------------------------------------------------------MLRL
-V-SGNVKR-------SL------IRHS------SSSTSALAYKQLHKHNTPPPLPTLE-
-TPSWNVDTAVSSILYETPAASTEPRTNHVLNCLVQNEPGVLSRISGTLAARGFNIDSLV
VCNTEVKDLSRMTITIKGQDGVIEQARRQIEDLVPVYAVLNYTNAEIVKRELVLARVSLL
GAEYFEDLLLHHHQTT-GNVDS---------------------------S-----ELVSE
VR--EKTFHPSNLPLSEVLRLKHEHLNDITNLAKNFGGRVVDISEASCIVELSAKPKRIS
AFLKLIEPFGVLECARSGMMALPRTPVKTAGAE--E-DDEAKISNIVDISQ--LPPG
>XP_001643429_Vanderwaltozyma_polyspora
--------------------------------------------------------MIRS
-VFNNNIKR-------TL------VRCN------SSSTSALAYKQSHKHTKTPPLPTLK-
-TPSWSADTAVSSILYETPAVSKEPRTQHVLNCLVQNEPGVLSRISGTLAARGFNIDSLV
VCNTEVKDLSRMTIVLQGQDGVIEQARRQIEDLVPVYAVLNYTKSEIIKRELVLARVSLL
GAEYFEDLLLHHHQTT-GNIDD---------------------------T-----NLVTE
IR--EKTFHPSNLPLSEVLRLKHEHLNDITNLAKNFGGRVVDISEGSCVVELSAKPSRIS
AFLKLIEPFGVLECARSGMMALPRTPLKTSVEEENE-DAESKISEIVDITQ--LPPG
>XP_003679949_Torulaspora_delbrueckii
--------------------------------------------------------MIRS
-VLIRNSSR-------CF------VRHG------SSSTSALAYKQLHRHASRPPLPTLE-
-TPSWSADSAVSSILYETPVASRQPRKQHVLNCLVQNEPGVLSRISGTLAARGFNIDSLV
VCNTEVKDLSRMTIVLQGQDGVIEQARRQIEDLVPVYAVLDYSNSEIIKRELVLARVSLL
GAEYFEDLLLHHHKST-IEAED---------------------------S----GDLVSE
IR--EKKFHPTNLPMSEVLRLKHEHLNDISNLAKNFGGKVVDISDGSCIVELSAKPSRIS
AFLKLIEPFGVLECARSGMMALPRIPVKSSLEEAEEAE---QLNDIVDLSQ--LPPG
>XP_037143123_Zygotorulaspora_mrakii
--------------------------------------------------------MIGS
-VCRRDLKR-------CL------VRHG------SSSTSALAYKQLHKNTIRPPLPTLE-
-TPSWSANSAVSSILYETPAPSRQPKKQHVLNCLVQNEPGVLSRVTGTLAARGFNIDSLV
VCNTEVKDLSRMTMVLQGQDGVIEQARRQIEDLVPVYAVLDYSNSEIIKRELLLTRVSLL
GAEYFEDLLLHHHKST-VDVSN---------------------------S----GELVSE
IR--EKQFHPTNLPMSEVLRLKHEHLNDISNLARNFGGKVVDISDSSCIVELSAKPSRIS
AFMKLIEPFGVLECARSGMMALPRIPIQNGAETEEDIE---KVNEIVDVSQ--LPPG
>XP_002499149_Zygosaccharomyces_rouxii
--------------------------------------------------------MNRL
-VLQGSARRFV-----SLRYSLNAIRCS------SSSTSALAYKQLHRNATRPPLPTLE-
-TPSWSADSAVSSILYETPTPSAQPCKQHVLNCLVQNEPGVLSRISGTLAARGFNIDSLV
VCNTEVKDLSRMTIVLQGQDGVIEQARRQIEDLVPVYAVLDYSNASIIKRELVLARVSLL
GAEYFEDLLVHHHRST-SGIED---------------------------T----GDLVKE
IR--NKKYHPSNLPLSEVLRMKHEHLGAISNLSNNFGGKVVDISDSSCIIELSAKPSRIS
AFLKLLEPFGVLECARSGMMALPRIPIKNRPDDSDEAVTE-KINDMVDISQ--LPPG
>XP_003644360_Eremothecium_cymbalariae
------------------------------------------------------------
-MIRCFQKP-------TL------VRFN------SSGTSALVYKQLHKRKLKPPVPRLD-
-IPNWSANTAVASILYETPPFSVQPKKQCILNCLVQNEPGVLSRVSGTLAARGFNIDSLV
VCNTDVKDFSRMTIVLQEQGAVIEQCRRQIEDMVPVYAVLDYTNAELIQRELLLARVSLL
GAEYFQELVQSHEQFG------------------------------------KNPKAAPK
DEACGKEFHPSNLPVSEALRLKHEHLNGITGLASNFGGRVVDISDSNCVVELSAKPSRIT
AFLKLIKPYGLLEVARSGMVALPRTPLEPD-ADSEDAESKA--DDSVDISN--LPPG
>NP_982521_Eremothecium_gossypii
---------------------------------------------------------MLR
QSIKGIGSG-------SW------IRCNS-----SSSTAALVYKQLHKHKVKPPVPKFE-
-TSSWSANSAVASILYETPAPSREPKKQCVLNCLVQNEPGVLSRVSGTLAAKGFNIDSLV
VCSTEVPDLSRMTIVLQGQDAVVEQARRQIEDLVPVYAVLDYTNTDLIKRELLLTRISLL
GAEYFEELVARHAGLT------------------------------------EACSDAAE
NVSADQTFHPSNLPLSELQRMKHEHLNAITNLATNFGGRVVDISESNCVVELSAKPSRIS
AFLKLIKPYGVLEVARTGMMALPRTPVDDETTNQENMVADA--SEAVDISQ--LPPG
>XP_455639_Kluyveromyces_lactis
--------------------------------------------------------MLKT
RVVP-LALR-------SF------ARAK------SSSTSALAYKQLHRNKARPPLPTIE-
-TPSWSTNSAISSILYENPVISKEPKKQHVLNCLVQNEPGVLSLVSGTLAARGFNIDSLV
VCNTEVKDLSRMTIVLQGQDGVIEQARRQIEDLVPVFVVLDYSHSTIIERELLMTRISLL
GAEYFEDLIHHHEQDE-------------------------------------NTDTVER
IR--QQQFHPSNLPLSQVLRLKHEHLNDISNLTGNFGGKIVDIAEQSCIVELCAKPSRIS
AFLKLVEPFGILEVARSGMMALPRTHLSVGDED----DAQSKMNDIVDISQ--LPPG
>XP_022675290_Kluyveromyces_marxianus
--------------------------------------------------------MLRS
RVVPQLAFR-------SL------ARAK------SSSTSALAYKQLHKNRTRPPLPTIE-
-TPSWSTNSAISSILYETPAPSKEPKKQHVLNCLVQNEPGVLSLVSGTLAARGFNIDSLV
VCNTEVKDLSRMTIVLQGQDGVIEQARRQIEDLVPVFVVLDYSHSTIIQRELLLARVSLL
GAEYFEDLIHHHEQDS-------------------------------------NKDTIER
IR--QKPYHPSNLPLSQVLRLKHEHLNDITNLTANFGGKVVDIAEQSCIVELCAKPSRVS
AFLKLVEPFGILEVARSGMMALPRTHLNVSDEE----DTQGKINDIVDISQ--LPPG
>XP_022627966_Lachancea_lanzarotensis
--------------------------------------------------------MIKA
-FVRTRAAEK------LL------VRHS------SSSTSALAYKQLHKNKISPALPTLE-
-TPSWSAKSAVSSIIYETPTLTRTSRKQHVLNCLVQNEPGVLSRISGTLAARGFNIDSLV
VCNTEVKDLSRMTIVLQGQDGVIEQARRQIEDLVPVYAVLDYSNADIIKRELLMARVSLL
GAEYFEDLIQHHEKTGSEGQSG---------------------------S----NDVVSQ
IR--SKQFHPSNLPLSENLRMKHEHLRSLTTLAENFGGRVVDISETNCIIELSAKPSRVS
AFLKLVEPFGVLEVARSGMMALPRTPLESKDDE----DLENQISDIVDLSQ--LPPG
>XP_002556404_Lachancea_thermotolerans
--------------------------------------------------------MIRT
-FLRSKAAER------VL------VRHS------SSSTSALTYKQLHKNRISPPLPTLE-
-TPSWSAKSAVSSILYETPSPSRLPRKQHVLNCLVQNEPGVLSRISGTLAARGFNIDSLV
VCNTEVKDLSRMTIVLQGQDGVIEQARRQIEDLVPVYAVLDYSNADIIKRELVLARVSLL
GAEYFEDLIHHHEQTSSEATEG---------------------------K----NETVAQ
IR--SKKFHPSNLPLSEALRLKHEHLASITNLVGNFGGRVVDISETNCIVELSAKPSRIS
AFLKLVEPFGVLEVARSGMMALPRTPLELESEN----ELENQISEIVDLSQ--LPPG
>XP_020060111_Aspergillus_aculeatus
---------------------------------------------MAFRRPMMLSATASS
TPFLAVASRTS-RLAATLPRFLTTSSSRAS----SSSTSALAYKALHRRSP-LPLPVND-
ASPQWDAPTAVSSILYETPSVPTNPPKRHILNCLVQNEPGVLSRVSGILAARGFNIDSLV
VCNTEVEDLSRMTIVLQGQDGVVEQARRQLDDLVPVWAVLDYTDSALVQRELLLAKVSIL
GPEFFEELLQHHREITTPG---------------------EQ--GQSDAKQ---QIAKTE
-------YHPRNLPHSQALRHKHEHLDAITRLTHQFGGKVLDISTNNCIVEVSAKPSRID
SFMKLIAPFGVLESTRTGLMALPRSPL-FEP--TEELEKDA--ADVVDAST--LPPG
>XP_001271613_Aspergillus_clavatus
---------------------------------------------MAFRRPMMLSTVA-S
TPFLSVASKTS-RAAASLPRFTT---SRAS----SSSTSALAYKALHRRSP-LPLPVSD-
ASPQWDAPTAVSSILYETPVAPTNPPKRHILNCLVQNEPGVLSRVSGILAARGFNIDSLV
VCNTEVEDLSRMTIVLQGQDGVVEQARRQLDDLVPVWAVLDYTNSALVQRELLLAKVSIL
GPEFFEELLQHHREITTQ-------------------------EGQTD-KTANVDFTKRE
-------FHPRHLPTSQALRHKHEHLDAITRLTHQFGGKVLDISTNNCIVEVSAKPSRID
SFLKLINPFGILESTRTGLMALPRSPLASEP--SEEIEKEA--ADVVDVST--LPPG
>XP_001267305_Aspergillus_fischeri
---------------------------------------------MSFRRPLMLSSAA-S
VPFLAVSSKTS-RVAASLPRFTA---SRAS----SSSTSALAYKALHRRSP-LPLPVSD-
ASPQWDAPTAVSSILYETPVTPTNPPKRHILNCLVQNEPGVLSRVSGILAARGFNIDSLV
VCNTEVEDLSRMTIVLQGQDGVVEQARRQLDDLVPVWAVLDYTDSALVQRELLLAKVSIL
GPEFFEELLQHHREITTPG---------------------DALEGQRENKVGDAQTKKVE
-------FHPRHLPPSQALRHKHEHLDAITRLTHQFGGKVLDISTNNCIVEVSAKPSRID
SFLKLISPFGILESTRTGLMALPRSPLSSEP--SEELEKEA--ADVVDAST--LPPG
>XP_041144604_Aspergillus_flavus
---------------------------------------------MAFRRPLMLSKTA-S
APFSSLAGRTA-RVAATLPRFTT---ARAS----SSSTSALAYKALHRRSP-LPLPVSD-
SSPQWDAPTAVSSILYETPVAPTNPPKRHILNCLVQNEPGVLSRVSGILAARGFNIDSLV
VCNTEVEDLSRMTIVLQGQDGVVEQARRQLDDLVPVWAVLDYTDSALVQRELLLAKVSIL
GPEFFEELLQHHREITTPG---------------------ETLDGQKDKAEA--QIT--E
-------FHPRNLPPSQALRHKHEHLDAITRLTHQFGGKVLDISNNNCIVEVSAKPSRID
SFMKLIAPFGVLESTRTGLMALPRSPL-HEQ--VEEIEKEA--ADVVDAST--LPPG
>XP_752105_Aspergillus_fumigatus
---------------------------------------------MSFRRPLMLSSAA-S
MPFLAVSSKTS-RVAASLSRFTA---SRAS----SSSTSALAYKALHRRSP-LPLPVSD-
ASPQWDAPTAVSSILYETPVTPTNPPKRHILNCLVQNEPGVLSRVSGILAARGFNIDSLV
VCNTEVEDLSRMTIVLQGQDGVVEQARRQLDDLVPVWAVLDYTDSALVQRELLLAKVSIL
GPEFFEELLQHHREITTPG---------------------DALEGQKENKAGDAQAKKAE
-------FHPRHLPPSQALRHKHEHLDAITRLTHQFGGKVLDISTNNCIVEVSAKPSRID
SFLKLISPFGILESTRTGLMALPRSPLSSEP--SEELEKEA--ADVVDAST--LPPG
>XP_662034_Aspergillus_nidulans
---------------------------------------------MAFRYTRMLSKTA-S
SSFLSAASRTS-GLAT---RSTFATTTRAS----SSSTSALAYKALHRRSP-LTLPVTD-
VSQQWDAQTAVSSILYETPVRPTNPPKRHVLNCLVQNEPGVLSRVSGILAARGFNIDSLV
VCNTEVEDLSRMTIVLQGQDGVVEQARRQLDDLVPVWAVLDYTDSALVQRELLLAKVSIL
GPEYFEELLQHHREITTPV---------------------ESMEAQKKSTDSKASTKTEE
-------YHPRNLPSSQALRHKHEHLDAITRLTHQFGGKVLDISTNNCIVELSAKPSRID
SFMKLISPFGILESTRTGLMALPRSPL-FEA--NEELEKEA--ADVVDAST--LPPG
>XP_001401528_Aspergillus_niger
---------------------------------------------MAFRRPLMLSTTA-S
TPFLSVASRNS-RLGAS--RFSTTIRA-SS----SSSTSALAYKALHRRSP-LPLPVND-
ASPQWDAPTAVSSILYETPSVPTNPPKRHILNCLVQNEPGVLSRVSGILAARGFNIDSLV
VCNTEVEDLSRMTIVLQGQDGVVEQARRQLDDLVPVWAVLDYTDSALVQRELLLAKVSIL
GPEFFEELLQHHREITTPG---------------------EQTEGQKDKAA---QVAKTE
-------FHPRNLPHSQALRHKHEHLDAITRLTHQFGGKVLDISTNNCIVEVSAKPSRID
SFMKLIGPFGVLESTRTGLMALPRSPL-FEP--SEEIEKDA--ADVVDAST--LPPG
>XP_015404312_Aspergillus_nomiae
---------------------------------------------MAFRRPLMLSKTA-S
APFSSVAGRTA-RVAATLPRFTT---ARAS----SSSTSALAYKALHRRSP-LPLPVSD-
SSPQWDAPTAVSSILYETPVAPTNPPKRHILNCLVQNEPGVLSRVSGILAARGFNIDSLV
VCNTEVEDLSRMTIVLQGQDGVVEQARRQLDDLVPVWAVLDYTDSALVQRELLLAKVSIL
GPEFFEELLQHHREITTSG---------------------ETLEGQKDKAEGHKQIT--E
-------FHPRNLPPSQALRHKHEHLDAITRLTHQFGGKVLDISNNNCIVEVSAKPSRID
SFMKLIAPFGVLESTRTGLMALPRSPL-HEQ--VEEIEKEA--ADVVDAST--LPPG
>XP_001821356_Aspergillus_oryzae
---------------------------------------------MAFRRPLMLSKTA-S
APFSSLAGRTA-RVAATLPRFTT---ARAS----SSSTSALAYKALHRRSP-LPLPVSD-
SSPQWDAPTAVSSILYETPVAPTNPPKRHILNCLVQNEPGVLSRVSGILAARGFNIDSLV
VCNTEVEDLSRMTIVLQGQDGVVEQARRQLDDLVPVWAVLDYTDSALVQRELLLAKVSIL
GPEFFEELLQHHREITTPG---------------------ETLDGQKDKAEA--QIT--E
-------FHPRNLPPSQALRHKHEHLDAITRLTHQFGGKVLDISNNNCIVEVSAKPSRID
SFMKLIAPFGVLESTRTGLMALPRSPL-HEQ--VEEIEKEA--ADVVDAST--LPPG
>XP_040641614_Aspergillus_ruber
---------------------------------------------MAFRCPL----TAAA
ASTLSTAARTAPRAAPALPRFAF---SRSS----SSSTSALAYKALHRRSP-LPLPVSD-
TSPQWDAPTAVSSILYETPVAPTNPPKRHVLNCLVQNEPGVLSRISGILAARGFNIDSLV
VCNTEVEDLSRMTIVLQGQDGVVEQARRQLDDLVPVWAVLDYTDSALVQRELLLAKVSIL
GPEFFEELLQHHREITTPG---------------------ETLEGHKEKKSIAEMNENKE
-------YHPRHLPPSQALRHKHEHLDAITRLAHQFGGKVLDISTNNCIVEVSAKPNRID
SFMKLIAPFGILESTRTGLMALPRSPL-FEP--AEEAEKEA--ADVVDAST--LPPG
>XP_040696978_Aspergillus_sydowii
---------------------------------------------MAFRHPQMLSKTA-S
MPFLSVASRTS-RLATSLPRSTF-STSRAS----SSSTSALAYKALHRRSP-LTLPVAD-
ISPQWDAPTAVSSILYETPSRPTNPPKCHILNCLVQNEPGVLSRVSGILAARGFNIDSLV
VCNTEVEDLSRMTIVLQGQDGVVEQARRQLDDLVPVWAVLDYTDSALVQRELLLAKVSIL
GPEFFEELLQHHREITTPV---------------------DSMEGHKDKSNESKTSQAEE
-------YHPRNLPSSQALRHKHEHLDAITRLTHQFGGKVLDISTNNCIVELSAKPNRID
SFMKLISPFGILESTRTGLMALPRSPL-FEA--NDDIEKDA--ADVVDAST--LPPG
>XP_001214668_Aspergillus_terreus
---------------------------------------------MAFRHPLMLSKTA-S
ASLRSVAPRTSARVAATLPRFST----RAS----SSSTSALAYKALHRRSP-LPLPVSE-
SSPQWDAPTAVSSILYETPVPPTNPPKRHVLNCLVQNEPGVLSRVSGILAARGFNIDSLV
VCNTEVEDLSRMTIVLQGQDGVVEQARRQLDDLVPVWAVLDYTDSALVQRELLLAKVSIL
GPEFFEELLQHHREITSPG---------------------DVSEGHKEQAQ---QTQKTE
-------YHPRNLPQSQALRHKHEHLDAITRLTHQFGGKVLDISNNNCIVELSAKPSRID
SFMKLIGPFGILESTRTGLMALPRSPL-SEQ--DEDLEKEA--ADVVDAST--LPPG
>XP_022485765_Penicillium_arizonense
---------------------------------------------MAFRSPLTLSAGSAS
LLSSAAATARS-RTAAALPRFTS---IRAS----SSSTSALAYKALHRRSP-LPLPVSD-
ASPQWDAPTAVSSILYETPVPPSNPPKRHVLNCLVQNEPGVLSRVSGILAARGFNIDSLV
VCNTEVEDLSRMTIVLQGQDGVVEQARRQLDDLVPVWAVLDYTDSALVQRELLLAKVSIL
GPEFFEELLQHHREITTSP---------------------DSLESQKHHQD---AQSVQQ
-------YHPRHLPQSQALRHKHEHLDAITRLTHQFGGKVLDISTNNCIVEVSAKPSRID
SFLKLIGPFGILESTRTGLMALPRSPL-FEP--NEEIEKDA--ADVVDAST--LPPG
>XP_014537893_Penicillium_digitatum
---------------------------------------------MAFRRPLTLSLGSAS
QLSSAAASARY-R-AAALPQFTS---IRAS----SSSTSALAYKALHRRSP-LPLPVSD-
ASPQWDAPTAVSSILYETPVTPSNPPKRHILNCLVQNEPGVLSRVSGILAARGFNIDSLV
VCNTEVEDLSRMTIVLQGQDGVVEQARRQLDDLVPVWAVLDYTDSALVQRELLLAKVSIL
GPEFFEELLQHHREITTSP---------------------DSLD-HKHHSL---DHTAQQ
-------YHPRHLPQSQALRHKHEHLDAITRLTHQFGGKILDISTNNCIVEVSAKPFRID
SFLKLIGPFGILESTRTGLMALPRSPL-GEP--SEEIEKDA--ADVVDAST--LPPG
>XP_016595752_Penicillium_expansum
MLKIEGHVFTLSQRAVAEVGRLKRIYPGRIWSESSHNPFTLLELLMAFRRPLTLSLGSAS
QLSSAAATARS-R-AAALPRFTS---IRAS----SSSTSALAYKALHRRSP-LPLPVSD-
ASPQWDAPTAVSSILYETPVAPSNPPKRHILNCLVQNEPGVLSRVSGILAARGFNIDSLV
VCNTEVEDLSRMTIVLQGQDGVVEQARRQLDDLVPVWAVLDYTDSALVQRELLLAKVSIL
GPEFFEELLQHHREITTSP---------------------DSLD-HKHTSL---DQTAQQ
-------YHPRHLPQSQALRHKHEHLDAITRLAHQFGGKILDISTNNCIVEVSAKPSRID
SFLKLIGPFGILESTRTGLMALPRSPL-GEP--NEEIEKDA--ADIVDVST--LPPG
>XP_040651083_Penicillium_griseofulvum
MLKIEGHVVRRSPRSADQ-----KEYPRGESGESSHNPFTLLELLMAFRRPLTLSLGSAS
QLSSAAATARS-R-VATLPRFTS---IRAS----SSSTSALAYKALHRRSP-LPLPVSD-
ASPQWDAPTAVSSILYETPVAPTNPPKRHILNCLVQNEPGVLSRVSGILAARGFNIDSLV
VCNTEVEDLSRMTIVLQGQDGVVEQARRQLDDLVPVWAVLDYTDSALVQRELLLAKVSIL
GPEFFEELLQHHREITTSP---------------------DSPD-HKHHSL---DHTAQQ
-------YHPRHLPQSQALRHKHEHLDAITRLTHQFGGKVLDISTNNCIVEVSAKPSRID
SFLKLIGPFGILESTRTGLMALPRSPL-GEP--NEEIEKDA--ADVVDAST--LPPG
>XP_038926869_Penicillium_roqueforti
---------------------------------------------MAFRRPLTLSLGSAS
LQSSATAAARS-R-VAALPRFTS---IRAS----SSSTSALAYKALHRRSP-LPLPVSD-
ASPQWDAPTAVSSILYETPMPPSNPPKRHILNCLVQNEPGVLSRVSGILAARGFNIDSLV
VCNTEVEDLSRMTIVLQGQDGVVEQARRQLDDLVPVWAVLDYTDSALVQRELLLAKVSIL
GPEFFEELLQHHREMTTSP---------------------DSPD-HKHASL---DHTAQQ
-------YHPRHLPPSQALRHKHEHLDAITRLTHQFGGKILDISTNNCIVEVSAKPSRID
SFLKLIGPFGILESTRTGLMALPRSPL-GEP--SEEIEKEA--ADVVDAST--LPPG
>XP_002565746_Penicillium_rubens
---------------------------------------------MAFRRPLTLSLGSAS
LLSSATATARS-R-AAAIPRFTS---IRAS----SSSTSALAYKALHRRSP-LPLPVSD-
ASPQWDAPTAVSSILYETPVVPSNPPKRHILNCLVQNEPGVLSRVSGILAARGFNIDSLV
VCNTEVEDLSRMTIVLQGQDGVVEQARRQLDDLVPVWAVLDYTDSALVQRELLLAKVSIL
GPEFFEELLQHHREITTSP---------------------DSLD-HKHHSL---DHTAQQ
-------YHPRHLPQSQALRHKHEHLDAITRLTHQFGGKILDISTNNCIVEVSAKPSRID
SFLKLIGPFGILESTRTGLMALPRSPL-SEP--NEDIEKDA--ADVVDAST--LPPG
>XP_040812389_Penicillium_solitum
---------------------------------------------MAFRRPLTLSLGSAS
QLSSAAATARS-R-AAALPRFTT---IRAS----SSSTSALAYKALHRRSP-LPLPVSD-
ASPQWDAPTAVSSILYETPVAPSNPPKRHILNCLVQNEPGVLSRVSGILAARGFNIDSLV
VCNTEVEDLSRMTIVLQGQDGVVEQARRQLDDLVPVWAVLDYTDSALVQRELLLAKVSIL
GPEFFEELLQHHREITTSP---------------------DSLD-HKHTSL---DHTAQQ
-------YHPRHLPQSQALRHKHEHLDAITRLTHQFGGKILDISTNNCIVEVSAKPNRID
SFLKLIGPFGILESTRTGLMALPRSPL-GEP--NEEIEKDA--ADVVDAST--LPPG
>XP_022579219_Penicilliopsis_zonata
---------------------------------------------MAFRRALTLK--AAS
SPLLSTAVVPS-RAAAAW--FTS---SRAS----SSSTSALAYKALHRRSP-LPLPVAE-
SSPQWDAPAAVSSILYETPVPPTNPPKRHVLNCLVQNEPGVLSRVSGILAARGFNIDSLV
VCNTEVEDLSRMTIVLRGQNGVVEQARRQLDDLVPVWAVLDYTDSALVQRELLLAKVSLL
GPEFFEELLQHHREITAPG---------------------EPLDGQKDSQAA--GPEPTE
-------FHPRKLPPSQALRHKHEHLDAITHLTHQFGGKVLDISVNNCIVEVSAKPSRID
SFLKLIGPFGILESTRTGLMALPRSPL-DEA--GEELEKEA--ADVVDAST--LPPG
>XP_016625062_Cladophialophora_bantiana
---------------------------------------------MAGRRNY-LSLACRA
IV-QSPRAQTG---TSFLNSILPSSRRTKS----TNSTSALAYKALHRRSP-LPLPVSD-
TSPQYGAAAAVSSILYETPVAPQAPPKKHILNCLVQNEPGVLSRVSGILAARGFNIDSLV
VCNTEVEDLSRMTIVLQGQDGVVEQARRQLEDLVPVWAVLDYTSAALVQRELLLAKVSIL
GPEVYEELMEHHREMTSPESDQ--GPVDVESAEEDADKRLQELEANK-PEESTLVQRAKD
MLGQGASYHPSRLAASQALRHKHEHLEAITHLTHQFGGKVLDISTNNCIVELSAKPSRID
SFMKLISPFGILESTRTGLMALPRSPL-YDP--NDEHVREA--DDVVDAST--LPPG
>XP_008727296_Cladophialophora_carrionii
---------------------------------------------MAGRRNL-LSLAYKA
SS-QSTRTRTG---TSFLDSVLPASRRSKS----TNSTSALAYKALHRRSP-LPLPVSD-
TSPQYGAAAAVSSILYETPVASTAPPKKHILNCLVQNEPGVLSRVSGILAARGFNIDSLV
VCNTEVEDLSRMTIVLKGQDGVVEQARRQLEDLVPVWAVLDYTSAALVQRELLLAKISIL
GPEVYEELMEHHREMTSPESEH--TAADLEDAEENADKRLQELEENK-PEEFSLVQRAKE
MLGQGDSYHPSRLAASQALRHKHEHLEAITHLTHQFGGKVLDISTNNCIVEVSAKPSRID
SFMKLIAPFGILESTRTGLMALPRSPL-YDP--NDELVRDA--DDVVDAST--LPPG
>XP_016246859_Cladophialophora_immunda
---------------------------------------------MAGRRNL-LSLACRA
AN-HTHGAQNG---TSFLDSILPASRRAKS----TNSTSALAYKALHRRSP-LPLPVSD-
TSPQYGAAAAVSSILYETPVASQAPPKKHILNCLVQNEPGVLSRVSGILAARGFNIDSLV
VCNTEVEDLSRMTIVLKGQDGVVEQARRQLEDLVPVWAVLDYTSAALVQRELLLAKISIL
GPEVYEELMEHHREMTSPDSDQ--GPADVENAEENADRRLQELEANR-PEESSLVQRAKD
MLGQGASYHPSRLAASQALRHKHEHLEAITHLTHQFGGKVLDISTNNCIVELSAKPSRID
SFMKLISPFGILESTRTGLMALPRSPL-YDP--NDEHVREA--DDVVDAST--LPPG
>XP_007738865_Cladophialophora_psammophila
---------------------------------------------MAGRHNL-LSLACRA
IV-QSPRAQTG---TSFLNSVLPASRRAKS----TNSTSALAYKALHRRSP-LPLPVSD-
TSPQYGAAAAVSSILYETPVAPQAPPKKHILNCLVQNEPGVLSRVSGILAARGFNIDSLV
VCNTEVEDLSRMTIVLQGQDGVVEQARRQLEDLVPVWAVLDYTSAALVQRELLLAKVSIL
GPEVYEELMEHHREMTSPESDQ--GPADVESAEENADKRLQELEANK-PEESTLVQRAKD
MLGQGASYHPSRLAASQALRHKHEHLEAITHLTHQFGGKVLDISTNNCIVELSAKPSRID
SFMKLISPFGILESTRTGLMALPRSPL-YDP--NDEHVREA--DDVVDAST--LPPG
>XP_018689990_Fonsecaea_erecta
---------------------------------------------MAGRHNL-LSLACRV
ANHHSHRAQTG---TSFLDSILPASRRAKS----TNSTSALAYKALHRRSP-LPLPVSD-
TSPQYGAAAAVSSILYETPVASQAPPKKHILNCLVQNEPGVLSRVSGILAARGFNIDSLV
VCNTEVEDLSRMTIVLKGQDGVVEQARRQLEDLVPVWAVLDYTSAALVQRELLLAKISIL
GPEVYEELMEHHREMTSPESDH--GSADVENAEENAEKRLQELEAGR-HEDSSLIQRAKD
MLGQGASYHPSRLAASQALRHKHEHLEAITHLTHQFGGKVLDISTNNCIVEISAKPSRID
SFMKLISPFGILESTRTGLMALPRSPL-YDP--NDEHVREA--DDVVDAST--LPPG
>XP_022515296_Fonsecaea_monophora
---------------------------------------------MAGRRNL-LSLACRA
AK-HSRRAQTG---TSFLESVLPASRRAKS----TNSTSALAYKALHRRSP-LPLPVSD-
TSPQYGAAAAVSSILYETPVASQAPPKKHILNCLVQNEPGVLSRVSGILAARGFNIDSLV
VCNTEVEDLSRMTIVLQGQDGVVEQARRQLEDLVPVWAVLDYTSAALVQRELLLAKISIL
GPEVYEELMEHHREMTSPDSDQ--GSADVENAEENADKRLQELESNK-PEEPSLVQRAKE
MLGQGASYHPSRLAASQALRHKHEHLEAITHLTHQFGGKVLDISTNNCIVEISAKPSRID
SFMKLVSPFGILESTRTGLMALPRSPL-YDP--NEEHTREA--DDVVDAST--LPPG
>XP_016628414_Fonsecaea_multimorphosa
---------------------------------------------MAGRHNL-LSLACRA
AN-HPRRAQTG---TSFLDSILPASRRAKS----TNSTSALAYKALHRRSP-LPLPVSD-
TSPQYGAAAAVSSILYETPVASQAPPKKHILNCLVQNEPGVLSRVSGILAARGFNIDSLV
VCNTEVEDLSRMTIVLKGQDGVVEQARRQLEDLVPVWAVLDYTTAALVQRELLLAKISIL
GPEVYEELMEHHREMTSPDSDQ--GLADVENAEENADKRLQELEGNR-PEESSLVQRAKD
MLGQGASYHPSRLAASQALRHKHEHLEAITHLTHQFGGKVLDISTNNCIVEISAKPSRID
SFMKLISPFGILESTRTGLMALPRSPL-YDP--NDEHVREA--DDVVDAST--LPPG
>XP_022498919_Fonsecaea_nubica
---------------------------------------------MAGRRNL-LSLACRA
TK-PSQRAQTG---TSFLESVLPASRRAKS----TNSTSALAYKALHRRSP-LPLPVSD-
TSPQYGAAAAVSSILYETPVASQAPPKKHILNCLVQNEPGVLSRVSGILAARGFNIDSLV
VCNTEVEDLSRMTIVLQGQDGVVEQARRQLEDLVPVWAVLDYTSAALVQRELLLAKISIL
GPEVYEELMEHHREMTSPDSDQ--GPVDVENAEENADKRLQELESNK-PEEPSLVQRAKE
MLGQGASYHPSRLAASQALRHKHEHLEAITHLTHQFGGKVLDISTNNCIVEMSV--SAVD
LFSV---------SKR-----------------------------------------
>XP_013279199_Fonsecaea_pedrosoi
---------------------------------------------MAGRRNL-LSLACRA
TK-HSQRAQTG---TSFLESVLPASRRAKS----TNSTSALAYKALHRRSP-LPLPVSD-
TSPQYGAAAAVSSILYETPVASQAPPKKHILNCLVQNEPGVLSRVSGILAARGFNIDSLV
VCNTEVEDLSRMTIVLQGQDGVVEQARRQLEDLVPVWAVLDYTSAALVQRELLLAKISIL
GPEVYEELMEHHREMTSPDSDQ--GPADVENAEENADKRLQELESNK-PEEPSLVQRAKE
MLGQGASYHPSRLAASQALRHKHEHLEAITHLTHQFGGKVLDISTNNCIVEISAKPSRID
SFMKLVSPFGILESTRTGLMALPRSPL-YDP--NEEHTREA--DDVVDAST--LPPG
>XP_007755852_Cladophialophora_yegresii
---------------------------------------------MAGRRNL-LSLAYRA
SN-HSTRTPTG---TSFLDSVLPASRRSKS----T-STSALAYKALHRRSP-LPLPVSD-
TSPQYGAAAAVSSILYETPVASTAPPKKHVLNCLVQNEPGVLSRVSGILAARGFNIDSLV
VCNTEVEDLSRMTIVLKGQDGVVEQARRQLEDLVPVWAVLDYTSAALVQRELLLAKISIL
GPEVYEELMEHHREMTSPESER--TAEDLEDAEENADKRLQELEENK-PEESSLVQRAKE
MLGQGDSYHPSRLAASQALRHKHEHLEAITHLTHQFGGKVLDISTNNCIVEVSAKPSRID
SFMKLIAPFGILESTRTGLMALPRSPL-YDP--NEELVRDA--DDVVDAST--LPPG
>XP_016237443_Exophiala_spinifera
---------------------------------------------MAGTRNL-LSFAGRN
AL-RKYRAQNG---PSFLDSLAPASTRSKS----TNSTSALAYKALHRRSP-LPLPVTD-
TSPQYGAAAAVSSILYETPVASQAPPKKHILNCLVQNEPGVLSRVSGILAARGFNIDSLV
VCNTEVEDLSRMTIVLQGQDGVVEQARRQLEDLVPVWAVLDYTSAALVQRELLLAKVSIL
GPEVYEELMEHHREMTTQEYDE-PNEESHDTHEENAERRLQELEGNK-QDEASLVQRAKE
MLGQGASYHPNRLAASQALRHKHEHLEAITHLTHQFGGKVLDISTNNCVVEVSAKPSRID
SFMKLIAPFGILESTRTGLMALPRSPL-YGP--NEDLQREA--DEVVDAST--LPPG
>XP_016267696_Exophiala_oligosperma
---------------------------------------------MAGTRNL-LTFAGRN
AL-RSYRAQSG---PSFLDTLTPASTRSKS----TNSTSALAYKALHRRSP-LPLPVTD-
TSPQYGAAAAVSSILYETPVASQAPPKKHILNCLVQNEPGVLSRVSGILAARGFNIDSLV
VCNTEVEDLSRMTIVLQGQDGVVEQARRQLEDLVPVWAVLDYTSAALVQRELLLAKVSIL
GPEVYEELMEHHREMTSQEYDE-TSEGDHEYPEENAEKRLQELEGNK-QDEASLVQRAKE
MLGQGVSYHPNRLAASQALRHKHEHLEAITHLTHQFGGKVLDISTNNCIVEVSAKPSRID
SFMKLIAPFGILESARTGLMALPRSPL-YGP--NEDLQRDA--DEVVDAST--LPPG
>XP_013318131_Exophiala_xenobiotica
---------------------------------------------MAGTRNL-LSLAGRT
AL-RTPRSQSG---TSFLDSIVPASKRSKS----TNSTSALAYKALHRRSSHLPLPVSE-
TSPQYGAAAAVSSILYETPVASQAPQKKHILNCLVQNEPGVLSRVSGILAARGFNIDSLV
VCNTEVEDLSRMTIVLQGQDGVVEQARRQLEDLVPVWAVLDYTSAALVQRELLLAKVSIL
GPEVFEELMEHHREMTSQEYDE-PIESDPEAAEENAERRLQELEENK-PEESGLIQRARE
MLGQSSNFHPSRLAASQALRHKHEHLEAITHLTHQFGGKVLDISTNNCIVEVSAKPSRID
SFMKLIAPFGILESTRTGLMALPRSPL-YGP--NEDLQREA--DEVVDAST--LPPG
>XP_007727342_Capronia_coronata
---------------------------------------------MAGKRNF-LSLAFRS
NT-HSSRCRSG---PSFLDTLIPASRRSKS----TDSTSALAYKALHRRSP-LPLPISD-
TSPQYGAAAAVSSILYETPVASGAPPKKHILNCLVQNEPGVLSRVSGILAARGFNIDSLV
VCNTEVEDLSRMTIVLQGQDGVVEQARRQLEDLVPVWAVLDYTSAALVQRELLLAKVSIL
GPEVYEELMEHHREMTSPDVES--NASDVENAEENADGRLQELEANQ-SEEASMVQRVKE
MLGQGASYHPSRLAASQALRHKHEHLEAITHLTHQFGGKVLDISTNNCIVEVSAKPSRID
SFMKLIAPFGILESARTGLMALPRSPL-HGP--NDDSQRDA--DEIVDIST--LPPG
>XP_007731629_Capronia_epimyces
---------------------------------------------MAGSRTL-LSLASRT
TI-QSVRSPTA---TPFLDSLVPAFKRTKS----TTSTSALAYKALHRRSP-LPLPVSD-
ASPQYGAAAAVSSILYETPVASQAPAKKHVLNCLVQNEPGVLSRVSGILAARGFNIDSLV
VCNTEVEDLSRMTIVLQGQDGVVEQARRQLEDLVPVWAVLDYTSAALVQRELLLAKISIL
GPEVYEELMEHHREMTSPEAESEPGARDLESAEENAQQRLQELEANQ-PHESNLIQRAKE
LLGQGASYHPSRLAASQALRHKHEHLEAITHLTHQFGGKVLDISTNNCIVEVSAKPSRID
SFIKLIAPFGILESARTGLMALPRSPL-YGP--NEDLQRDA--DDVVDAST--LPPG
>XP_009157780_Exophiala_dermatitidis
---------------------------------------------MAGARFF-LSLALRR
AA-QSSRSQTR---TSIVDTAIPASRRSKS----TNSTSALAYKALHRRSP-LPLPVSDY
TSPQYGAAAAVSSILYETPVASQAPPKKHILNCLVQNEPGVLSRVSGILAARGFNIDSLV
VCNTEVEDLSRMTIVLQGQDGVVEQARRQLEDLVPVWAVLDYTSSALVQRELLLAKVSIL
GPEVYEELMEHHRELTSPEYES----SSIENAEENASKRLQELESNH-SEEASIVERAKE
MLGQGASYHPSRLAASQALRHKHEHLEAITHLTHQFGGKVLDISTNNCIVEVSAKPSRID
SFMKLIAPFGILESTRTGLMALPRSPL-YGP--NEESQKDA--DEVVDIST--LPPG
>XP_013264572_Exophiala_aquamarina
---------------------------------------------MAGRRTL-LSLRSRT
VA-PVCRLQTG---TSFLDSVAPISRRSKS----TNSTSALAYKALHRRSP-LPLPVSD-
TSPQYGAAAAVSSILYETPVASQAPPKKHVLNCLVQNEPGVLSRVSGILAARGFNIDSLV
VCNTEVSDLSRMTIVLQGQDGVVEQARRQLEDLVPVWAVLDYTSAALVQRELLLAKISIL
GPEVYEELMEHHREITSPESEY--GTEQVENAEENAERRLQELEEGK-PDEQSLMQRARE
MIGQGSSYHPSRLAASQALRHKHEHLEAITHLTHQFGGKVLDISTNNCIVEVSAKPSRID
SFVKLIAPFGILESTRTGLMALPRSPL-YGP--DEDLQRDA--DEVVDASA--LPPG
>XP_016222244_Exophiala_mesophila
---------------------------------------------MAGRRSM-WSLSSRT
RV-LSTRPQAA---GSLLDSIIPATRRTKT----TNSTSALAYKALHRRSP-LPLPVTD-
TSPQYGAAAAVSSILYETPVPSQAPPKKHILNCLVQNEPGVLSRVSGILAARGFNIDSLV
VCNTEVSDLSRMTIVLQGQDGVVEQARRQLEDLVPVWAVLDYTSAALVQRELLLAKVSIL
GPEVYEELMEHHREMTSPESEH--GSGELGSIEENADRRLQELEENRSSEDSSLLQRAKE
LLGQGGSYHPSRLAASQALRHKHEHLEAITHLTHQFGGKVLDISTNNCIVEVSAKPSRID
SFMKLIAPFGILESARTGLMALPRSPL-YGP--NEELQRDA--DEVVDAST--LPPG
>XP_013277785_Rhinocladiella_mackenziei
---------------------------------------------MAGRRSL-LSLASKA
SI-RALRARTE---TLFLDSLIPASTRSKS----TTSTSALAYKALHRRSP-LPLPVSD-
ASPQYGAAAAVSSILYETPVASQAPPKKHILNCLVQNEPGVLSRVSGILAARGFNIDSLV
VCNTEVEDLSRMTIVLQGQDGVVEQARRQLEDLVPVWAVLDYTSAALVQRELLLAKISIL
GPEVYEELMEHHREMTSPETESSAGA---ESAEENAERRLQELEKNQ-AEESSILQRAKE
IIGQGASYHPSRLAASQALRHKHEHLEAITHLTHQFGGKVLDISTNNCIVEVSAKPSRID
SFMKLIAPFGILESTRTGLMALPRSPL-YGP--DEDLQRDA--DDVVDAST--LPPG
>XP_018001586_Phialophora_attinorum
---------------------------------------------MAGRRTL-FSLAARA
SR------IQQ---TSPIPSLLNQQTRCRS----TNSTSALAYKALHRRSP-LPLPVNEP
GPSSYGAAAAVSSILYETPQVSTAPPKKHVLNCLVQNEPGVLSRVSGILAARGFNIDSLV
VCNTEVEDLSRMTIVLQGLDGVVEQARRQLEDLVPVWAVLDYTSAALVQRELLLAKVSIL
GPEVYEELMEHHREMTA-TSEQ--AEYDAERAEENAERRLQELEGSN-QKDPGMIERAKE
LLGQADTYHPSGLAASQALRHKHEHLEAITHLTHQFGGKVLDISTNNCIVEVSAKPSRID
SFMKLIAPFGILESTRTGLMALPRSPL-YSP--AEEMQREA--DELVDAST--LPPG
>NP_595907_Schizosaccharomyces_pombe
------------------------------------------------------------
-----MFARRCGRLANRF------VRLKS-----TSATSPITYKALHANSPLPRCRIIE-
-PPRATVPEAVSNIIMSTPFNRVQRPKRHVFNCLVQNEPGVLSRLSGILAARGFNIDSLV
VCATEVENLSRMTIVLRGADEVVEQAKRQIEDIVSVWAVLDYTGTSMVERELLLAKVSLL
GPDHFQEHFERSEKVA------------------------------------------ES
TNAKAKSDGEGVMNANAALQLRASQLAAINQLTTLFHGRVADISTETIILELTATPDRVD
NFLSLLRPYGVLEACRTGTSAMTRAPH------SNEVTEEA--EDDVEVEEVFLPPG
```
