## Supplementary material for "Coding Sequence Insertions in Fungal Genomes are Intrinsically Disordered and can Impart Functionally-Important Properties on the Host Protein": MAFFT_MSAs: XP_722739.2_blasthits_MAFFT.txt

```
>XP_722739_Candida_albicans
------------------------------------------------------------
-MTVKSKFTH--LTKEEPDPIIKTLTQYHQDQSPNKLDVSIGVYKSPDGLL--YTFPSII
EAKEIYHN---EKNYGHNYTTMSGIKEFINGSQQLLFGKDVI-TSDGE----KKIASIQT
IAGTGAIHMGLLFFME-AGYKN---FYLGLPSWSNYIPMIETVGGKV-NTYEYYNTAN--
-GEINFDTVKKTLIE-APKNSVFIFQTCCHNPTGADFNNDQWIEVVKLIKQYDHLVLMDT
AYLGF-SSGDLIKDSWILRYMYEEAEIE---FVVAQSFSKNMGLYGERLGAVHVIVQDE-
----------NYVDHAQSTLVANFRHECSFAPSFGARLAQIIFENDKLYQQWTKEVNQVT
QRLQNLRQLVYQTLI-KLETPGNWKTVIQQKGLFWYSGLTPQQNDRLISNHNVYSTSIGR
VNIAG--LNEQNVEYFCKAIDEVVRHNYE------
>XP_002419787_Candida_dubliniensis
------------------------------------------------------------
-MTIKSKFTH--LTKEEPDPIIKTLTQYQQDQSPNKLDVSIGIYKSSDGSL--YTFPSIN
QAKEIYHN---EKNYGHNYTTMSGIKEFINGSKQLLFGEIY------K----KNIASIQT
IAGTGAIHMGLLFFKE-AGYKN---FYVGLPTWSNYIPMIKQINGEI-NTYEYYNNNNDN
DGGINFNEIKQTLEK-APKNSVFIFQTCCHNPTGADFNQQQWIEIIKLIKQYDHLILMDT
AYLGF-SSGDLIKDSWILRYMYDN-QIE---FVVAQSFSKNMGLYGERLGALHVIIQDE-
----------NYIDHIQSTLINNFRQECSFAPSFPARLAQIIFENEKLYLQWIKEINQVT
KRLKNLRQLIYKNLI-NLKTPGNWQTVIQQNGLFWYSGLTPQQNQRLISHHNVYSTSIGR
VNIAG--LNEQNVEYFCKAIDEVVRYNYD------
>XP_002545398_Candida_tropicalis
------------------------------------------------------------
-MTVQTKFAN--LQREEPDPIIKTMTLYKEDPTPNKVDVSIGVYKDPNGDL--YTFPTVQ
EAKNKLH----ENDPGHNYTTMAGVPDFIKAAQKVVFGEKFA-N---E----GKIASLQS
IGGSGALHMAMLLIVQ-SGYKK---FHVGVPTWSNYIQMIEHAGGEV-SIFNHYDEKT--
-KKINFDDVISTLNK-VEEGSVFLFQACCHNPTGADYSKDQWIEIIDIVKKRNHLVLFDL
AYQGF-SSGDVDKDAWIVRYSYEQ-NLE---FLVAESFSKNLGLYSERVGCAHVVVQDK-
----------EYVANAQSTLVRTFRQEVSFAPAFGARIAALVVNDEKSNKQWKDEVAAVT
KRMKSLRQQVYQELK-NLGTPGDWSNVVEQNGLFWYSGLTPQQNDRLISEHHVYSTSIGR
VNIAG--LNDQNVGYFCKAIDEVVRHKY-------
>XP_003869770_Candida_orthopsilosis
------------------------------------------------------------
-MTVQTVFSN--LVREEPDPIIKTMQQYHKDTNPQKIDVSIGVYKDESGAC--YEFPSIT
KAKQILH----DNDPGHNYTSMAGIADFVAGAQKLVFGDEVV-K---Q----GKLASIQA
ISGTGSLHIAMLLYRE-AGYTN---YYIGTPTWQNYQPMIEHNGGSV-TIYTHYNEET--
-RSVDFGSVLNVLNS-APSKSVFLFQTCCHNPTGADFTHEQWQQIGSIMQKRQLLPLLDT
AYQGF-SSGNPDQDAWPIRYLYNS-NLE---FIVCQSFSKNLGLYSERCGAVHVVVQDK-
----------DYVPNVQSNLIAFFRHECSFAPAFGARLAAIIFNNDKLRNQWLNELDECT
IRLKRLRQRILDILT-QLETPGDWQNVVQQNGLFWYSGLSKEQNKKLVEKYNVYSTTMGR
VNVAG--LNDENIDYFCTAIDKVVRST--------
>XP_001524224_Lodderomyces_elongisporus
------------------------------------------------------------
------------------------------------------------------------
------------------------------------------------------------
--------MAMLFLKE-AGFTE---YYIGVPTWQNYQPMVESIGCKVAKLYNYYDEKT--
-KSLDFQSIRAAAEA-APQGTVFLLQTCCHNPTGSDLSQDQWVELVKIIKQRKLVPLLDT
AYQGF-GSGDLDKDAWPIRYIYSQ-GLE---FVVCQSFSKNMGLYSERVGSCHVVMGDQ-
----------QYKPAVQSNLVALFRHESSFAPAFGARLAAIILNNPELEEQWRGEVAECT
RRLKELRRAVLDRLT-KLGTPGNWTNVVEQNGLFWFSGLTKEQNDKLVAKH-VYSTNMGR
VNVAG--LNFNTVDHFCKAIDQVVRED--------
>XP_007376840_Spathaspora_passalidarum
------------------------------------------------------------
-MTVTSKFAS--LTREEPDPIMKTMNAYANDTSANKIEVAIGVYKDSLGGS--YLFPSIA
KAKQHLH----ENDPGHNYTQMSGIPSFVRGAQRVIFGEEIA-S---Q----GKIASLQT
ISGTGAIHMGLLVYKE-AGYKN---YYLGLPAWQNYIPMIEHVGSTV-KTFTYYDEAK--
-KTLDFESCIQALES-APKNTIFLLQACCHNPTGADFTHDQWVQITQIMKSRELLPMLDI
AYQGF-ASGDKDVDAFPIRHMYNE-GLD---FVVCQSFSKNMGLYSERVGCVHVVVQDK-
----------TYVPHAQSTLTAMFRHECSFAPAYGARLASIIFEDPKLLQEWNQDVRNVR
DRMQHMRQLVFDKLT-KLATPGDWSNVVEQTGLFWFSGLTEEQNNRLIEKHNVYSTSMGR
VNIAG--LNEENVDYFCKAIDEVVRATS-------
>XP_043049963_Scheffersomyces_spartinae
------------------------------------------------------------
-MTVTTKFSK--LEAEALDPIIATMARYAADPNPNKMDVSIGVYKAADGSS--FMFPSVK
MAKEIYN----KVEPGHNYTTMSGLPEFIPVAQQTVFGDKIA-G---E----GKLATIQT
ISGTGSLHMAMLILRS-AGYTN---FAVGTPAWSNYIPMAQHIGCTT-STYKYYDEET--
-KTIDFESVVCAIEE-ASPKTVFILQTCCHNPTGADLSKNQWKTIRDLTINKDCMVLFDI
AYQGF-ASGDKDEDAWPIRYFYEA-GME---FVVCQSFSKNLGLYGERAGALHVVVQDK-
----------DSLPIVHSNMVKNFREECSFGPAYGARIVSTVGSTPEIKKVWDQDVAGVA
ERMVTMRRRILDTLT-KLETPGKWDHVIRQTGLFWFSGLTKEQTERMISEYHIYLTQNGR
VNVAG--LNDANLDQFCKALDAVVRSS--------
>XP_001387526_Scheffersomyces_stipitis
------------------------------------------------------------
-MTVTSKFNQ--LVREEPDPIVKTMSLYAQDPSPNKVDVSIGVYKSESGGP--YLFPCVA
EAKKILA----ANDPGHNYTNMQGIPEFLEGARRAAFGEKYA-S---E----GKLASLQT
ISGTGALHMAFLFLRE-AGYTN---YYLGVPSWSNYVSMVEHVGGKV-TTFNHYREDT--
-KDVDFDSVVATLES-APADSVFIFQTCCHNPTGADYTQEQWTKIAELVKQRSIIPLLDT
AYQGF-SSGDKEKDAWAIRHFYEL-GIE---FVVSQSFSKNLGLYGERVGAMHAVVQDK-
----------EFVPNAQSTLVALFRSECSFAPAFGARVASIVFQSPELQKVWREDVANIT
KRLKSVRQKVLERLT-KLQTPGTWDNVIKQEGLFWYSGLTPAQNDRLISKHSVYSTSIGR
VNIAG--LSDANINYFCDAVDEVVRAIN-------
>XP_020066865_Suhomyces_tanzawaensis
------------------------------------------------------------
----MSIYSK--LQIEPADPIIKVMVRSAQDSSPDKVDVTIGVYKDEDGSS--LTFPVVK
KAKEILH----TNDPGHSYTTMQGIPEFNKGARDVVFGE-YG-K---N----DNIVTIQT
ISGTGAIYMATNFLTE-AGWKD---YYVGNPAWSNYYQTIDFAGGKA-HTYTHYDEKA--
-QKIDFDSLLEALNT-APANSIFLLQTCCHNPTGADFSKDQWKTIGELMKKNKLIPILDT
AYQGF-ATGDKYEDAWPVRYFYEL-NID---FLVCQSFSKNLGLYGERTGALHVVVQDR-
----------NLLPNVTSTLLALFRKICSFAPAWGARIAAEVFKSEELTKEWDQNVADVT
KRLRTIREKVHQKFV-ELKTPGDWSPVLVQTGLFWYSGLTEDHIEQLAVHHHVYATTYGR
INVSG--LNDANIDYFCRAVDTVVRGSAN------
>XP_020077518_Hyphopichia_burtonii
------------------------------------------------------------
-MTLTSAFTE--VPYSAPEPLVKVLNKCAKDQNPNKIDVTIGVYMTEDGDS-SYVFPSVK
QAKQELL----VKDPGHCYTKMSGVPEFIRGSQNLIFGEYAK-----D----GRVASIQT
ISGTGSLHIAFQFLRS-IGYNR---YYLGNPSWVNYYPMIESIGGEI-KEYQYYDNLT--
-HEVDFESLEKAIRE-AEPQSAFLIQLCGHNPTGVDYSKDQWRQISKLVKNREILLVIDS
AYLGF-ASGSIYEDSWAIRYLYEQ-NHE---FLVCQSYSKNMGLYSERSGVIHVVLQDT-
----------RLRDNVESRLVAIFRNECSFAPAYGARIGAKLLNDDYLNKIWGKDVYSVY
ERVTNIKRQIFNKLT-DLETPGNWEFVTKAKGLFWFSGLDKNQVNRMMNEYSIYMSENGR
VNIAG--INSSNIDYFCYAINKVVSQS--------
>XP_015464599_Debaryomyces_fabryi
------------------------------------------------------------
-MTIKSNFSN--LTREAPDPIVETMTKYAQDSSPEKIDVSIGVYKGEKGES--YVFPAVS
KAKKHLF----ENDPGHSYTNMAGIPEYTRGARKVVFGERYA-N---E----GKIASLQT
ISGTGACHMAFLLLRE-AGLTN---FYIGTPCWSNYGPMISHVGSTY-STYTHYDEKI--
-RGIDFDAVLEALNN-APSKSVFLFQACCHNPTGADFSKDQWKRIASIVKSRDIFPVFDI
AYQGF-SSGDKDVDAWPVRYFYEQ-NLE---FLVCQSFSKNMGLYSERTGCLHAVVQDL-
----------DYVPNVQSQLVALFRSECSFAPAFGARIASIIINEPDLEKEWSQEVSDVT
TRIE--------------------------------------------------------
-----------------------------------
>XP_457096_Debaryomyces_hansenii
------------------------------------------------------------
-MTIKSNFSN--LTREAPDPIVETMTMYAQDTSPDKIDVSIGVYKGEKGES--YVFPAVS
KAKKHLF----ENDPGHSYTNMAGIPEYTSGARKVVFGEKYG-T---E----GKIASLQT
ISGTGACHMAFLLLRE-AGLTN---FYVGTPCWSNYGPMITHVGSKY-STYTHYDESL--
-RGIDFDAVLEALQN-APSKSVFLFQACCHNPTGADFSKDQWKQIASIVKSRDIFPVFDI
AYQGF-SSGDKDVDAWPVRYFYEQ-NLE---FLVCQSFSKNMGLYSERAGCLHAVVQDT-
----------DYVPNVQSQLVALFRSECSFAPAYGARIASIIINEPGLENQWGQEVSDVT
TRLKNIRKQILDKFL-ELGTPGKWDHVVKQQGLFWYSGLSPEQNDKLIEDHHIYSTSIGR
VNIAG--LNESSVDKFVGAIDKVVRDSIG------
>XP_006688374_Yamadazyma_tenuis
------------------------------------------------------------
----MSQFSH--LELQPADEFNDLRIKLANDSDPNKIDVSIGVYRGEDGNS--FTLPVVR
RAKALYH----EENYGHDYTFCLGLPDFVQNAAKVIIGETLV-S---K----KLVASCQT
IGGTGACHLGALFLSQSSGYKN---FYLGVPAWPNYLPLIKQAGGTV-TTYSYYDTEK--
-KQVDFNAMLRSLNA-APAKSVFILQLCCHNPTAADLTIEQWSQVAEIMKKRDLIPFIDA
AYQGF-ATGSMETDGLPIQKFIEV-GCE---VVVCQSFSKNLGLYGERLGCLHVVVNDV-
----------AHTPLVLDQLRYMYRAECSSSPAYGARLMALITKNDELLTQWKKDLQDMS
SRLRTTRATVYELLTEKYKTPGTWEHVKTQRGLFWYSGLTEQQSKKLLDEHHVFLPKSGR
VNVAG--LSDRNVDSFCAAFDAVVRS---------
>XP_001484848_Meyerozyma_guilliermondii
------------------------------------------------------------
-MTVETAFAN--VEACPVDPVMDIMDKYSRDTYQKKIDVSVGVYKSEDGSV--FTLPSIK
EAKRRLA----ANDPGHSYTNMRGIPEYIEGARKVIFGPATS-T---------TIASVQT
ISGTGAIHMGMAFLNK-IQRTK---YVIGVPAWDNYIPMVKHMGGEV-QTYRHYDPQT--
-GRVDFDALLTAIRE-VPAGSVFILQACCHNPTGADYSREQWEQIASAISKYNHFTLFDI
AYQGL-ASGSLDEDAWPVRYFMDQ-KME---FMVCQSFSKNLGLYSERAGCLHVVGRDS-
----------VHVQNVQSQLVSLFRLECSFAPAFGARLVAQITNDEKLRSQWLEEVFQMS
ARIKKIRHIIMDKLV-KLETPGKWDHVVKQKGMFWYSGLSQNQVRMLIDDYHVYMTLNGR
VNVTG--LNSSNIDYFCRSIDQVVRTTSK------
>XP_018714250_Metschnikowia_bicuspidata
------------------------------------------------------------
-MAPHTFFA---LPDASEDPIVALMNAYAADQHPAKIDVSIGVYKSEEGDP-NYVFPSVK
AAKSILA----ADDPGHCYTQMSGIPAFVAQAQKTIFGDS-------H----ADVASVQS
VAGSGALHLAFALLVE-LGLTD---FHVGEPCWGNYQGMVEHAGGLY-IAYSYYDAAT--
-HTVDFDAIVHALSS-AREGAVFVLQAVCHNPTGLDLTQAQWLRVFGLIRARKLFALFDI
AYQGF-ASGDVDQDAWAIREAWRQ-GLE---FMVCQSYSKNMGLYSERVGCTHVRARDE-
----------ASAQRLRSALTRLVRTEFSFAPAFGARVAAILQENPQVRPIWLQDVRDVT
ARLRDVRQKMLETFE-AMGTPGTWDHVTRATGMFWFTGLSRVQTQKLQEEHHIYGTSNGR
VNVAG--LNNSNIAQYCAAVDAVVRKYPGH-----
>XP_002615451_Clavispora_lusitaniae
------------------------------------------------------------
-MAQASYFSP--LEDIPIDPIMQIMQAYKADEAPGKIDVSVGVYKTEEGDP-NYVFPCVK
KAKEILA----ANDPGHCYTQMSGIPAFVSAAQRTIFGNN-------H----DDVVSVQA
ISGSGSLHLTFTLLRS-TGFSE---FYVGTPCWSNYQGMIEHVGGNY-HTFRYYHPET--
-HGVDFDATLQALQS-APDKSVFVLQAVCHNPTGCDYTRDQWAQILKIFGERDLFLVFDC
AYQGF-ASGSVAEDAWAIRQAYDA-GLE---FMVCQSFSKNLGLYSERAGCTHVRVRDA-
----------HARANVFATLVSIIRHEISFAPAFGARVATIVQ--DQLQEQWAEDVLSVT
RRLKTVREKVLKRFV-EMGTPGKWEPIIKQNGLFWYTGLTKLQVQKLMDEHHVYGTLDGR
VNVAG--LNDSNIEAYCQAVDATVRKYPFDQ----
>XP_025339633_Candida_haemuloni
------------------------------------------------------------
-MTVTSYFSS--IEDSPPDPIAQLMELSAKDPNPNKIDVSIGVYKSEEGDP-NYVFPCVR
QAKEKLA----AKDPGHCYTNMTGIPAFRESAQRTIFGEN-------H----DNIISLQA
ISGSGSLHFAFAFLTKYVGLKD---YYVGVPAWGNYTGMIEHIGGNV-HNYKYYDNES--
-RSLDFNATLEALKS-APANSVFVLQAVCHNPTGCDYTREQWSQILALIQQRDIFPVFDI
AYQGF-ASGSVDEDAWVIREAYKT-GVE---FMVCQSFSKNLALYSERAGCLHVVLNDK-
----------RNVENVTSQLTSLARHEISFAPAFGARVATLVQTDEELQKQWKIDVADVY
NRIKSVRQHIYDKLN-ELKTPGNWDHVITQKGLFCFTGLSPLQVQKLISEHSIYLTANGR
INIAG--LNQSNLDDFCKAVDTVIRQYPAEK----
>XP_024714240_Candida_pseudohaemulonis
------------------------------------------------------------
-MTVSSYFAK--LDDSPPDPIAQLMEASAADPNPDKIDVSIGVYKCDKGNPHHYVFPCVE
QAKKQLA----EKDPGHCYTNMTGIPAFRQLAQRTIFGEN-------H----DNVVSLQA
ISGLGSLHFAFAFLRA-VGLKD---FYVGVPAWGNYQGMIEHVGGVF-HSYKYFDEAS--
-RGVDFASTIEALKN-APARSVFVLQAVCHNPTGCDYTQDQWLQIITLLKERDLFPVFDI
AYQGF-ASGSVDTDAWAIRQAYAS-GIE---FMVCQSFSKNMGLYAERAGCLHVVVNDK-
----------DSVANVTSQLTALARHEISFAPAFGARVATIVQTDPAILEQWKTDVADVC
NRIK----------------------------------------QKLILEHSIYLTANGR
INVAG--LNLSNLDAFCRAVDAVVRKYPAA-----
>XP_025337736_Candida_duobushaemulonis
------------------------------------------------------------
-MTVSSYFAN--LDDSPPDPIAQLMEASAADPNPDKIDVSIGVYKCDKGNP-HYVFPCVE
QAKKQLA----ENDPGHCYTNMTGIPAFRQSAQRTIFGEN-------H----DNVVSLQA
ISGSGSLHFAFAFLRS-AGLKD---FYVGVPAWGNYQGMIEHVGGVF-HSYKYFDEAS--
-RGVDFASTIEALNT-APARSVFVLQAVCHNPTGCDYTQDQWSQIITLLKERDLFPVFDI
AYQGF-ASGSVDTDAWAIRQAYAS-GIE---FMVCQSFSKNMGLYAERAGCLHVVVNDK-
----------NSVANVTSQLTALARHEISFAPAFGARVATIVQTDPAISQQWKTDVADVC
NRIKQVRHQIVEKLE-KLQTPGNWDHVVQQNGLFCFTGLTPLQVQKLISEHSIYLTANGR
INVAG--LNSSNLDAFCRAVDAVVRKYPAA-----
>XP_028893144_Candida_auris
------------------------------------------------------------
-MTVSSFFSH--VENAPADPIAELMEISAKDSNPNKIDVSIGVYKSEEGDP-HYVFPCVK
QAKQILA----AKDPGHCYTNMTGIPAFRQSCQRTIFGQN-------H----DNVVSLQA
ISGSGSLHFAFAFLTGFVGLKD---YYVGVPSWGNYKGMIEHVGGNF-HSYKYFDEKT--
-RAVDFDATLEALKE-APAKSVFVLQAVCHNPTGCDYTRDQWSQIIALLKEKDIFAVFDI
AYQGF-GSGSVDEDAWAIREAYAA-NLE---FMVCQSFSKNMGLYSERAGCLHVVLSDR-
----------KLVPNVTSQLTALARHEISFAPAFGARVATLVQTDEQLQQQWKVDVADVY
NRINNVRHQIVEKLG-KLQTPGNWDHVVKQNGLFCFTGLTPLQVQKLISEHSIYLTANGR
INVAG--LNNSNLDTFCKAVDTVVRQYPSEA----
>NP_013127_Saccharomyces_cerevisiae
------------------------------------------------------------
-MSAT-LFNN--IELLPPDALFGIKQRYGQDQRATKVDLGIGAYRDDNGKP--WVLPSVK
AAEKLIHN---DSSYNHEYLGITGLPSLTSNAAKIIFGTQS--DAFQE----DRVISVQS
LSGTGALHISAKFFSKFFPDKL---VYLSKPTWANHMAIFENQGLKT-ATYPYWANET--
-KSLDLNGFLNAIQK-APEGSIFVLHSCAHNPTGLDPTSEQWVQIVDAIASKNHIALFDT
AYQGF-ATGDLDKDAYAVRLGVEK-LSTVSPVFVCQSFAKNAGMYGERVGCFHLALTKQ-
A---QN---KTIKPAVTSQLAKIIRSEVSNPPAYGAKIVAKLLETPELTEQWHKDMVTMS
SRITKMRHALRDHLV-KLGTPGNWDHIVNQCGMFSFTGLTPQMVKRLEETHAVYLVASGR
ASIAG--LNQGNVEYVAKAIDEVVRFY--TIEAKL
>XP_018220459_Saccharomyces_eubayanus
-----------------MSQCGRRRLPCSWLAHMYILRICMFKELLLRNTNKPRTQESNN
AMSAS-LFNN--IELLPPDALFGIKQRYGQDQRTTKVDLGIGAYRDNNGKP--WVLPSVK
AAEKLIHS---DESYNHEYLGITGLPSLTSNAAKIIFGTQS--AALQE----DRVISVQS
LSGTGALHIAAKFFSKFYPDKL---VYLSKPTWANHTAIFENQGLKT-TTYPYWANET--
-KSLDLDGFLRAIQS-APEGSVFVLHSCAHNPTGLDPTNDQWAQIVDAIAAKNHVALFDT
AYQGF-ATGDLDKDAYAVRLGVEK-LSTVSPVFVCQSFAKNAGMYGERVGCFHLALTKQ-
A---QN---KTIKPAVTSQLAKIIRSEVSNPPAYGAKIVAKLLETPELTEQWHKDMVTMS
SRITTMRHALRDHLV-KLATPGNWDHIVHQCGMFSFTGLTPHMVKRLEETHAVYLVASGR
ASIAG--LNQGNVEYVAKAIDEVVRFY--ATEAKL
>XP_033767805_Saccharomyces_paradoxus
------------------------------------------------------------
-MSAA-LFND--IELLPPDALFGIKQRYGQDQRTTKVDLGIGAYRDDKGKP--WVLPSVK
AAEKLIHG---DSSYNHEYLGITGLPTLTSNAAKIIFGTQS--NALQE----DRVISVQS
LSGTGALHISAKFFSKFFPDKL---VYLSKPTWANHMAIFENQGLKT-ATYPYWANET--
-KSLDLDGFLSAIQK-APEGSIFVLHSCAHNPTGLDPTSEEWVQIVDAIASKNHIALFDT
AYQGF-ATGDLDKDAYAVRLGVEK-LATVSPVFVCQSFAKNAGMYGERVGCFHLALTKQ-
A---QN---KTIKPAVTSQLAKIIRSEVSNPPAYGAKIVAKLLETPELTEQWHKDMVTMS
SRITKMRHALRDHLV-KLGTPGNWDHIVNQCGMFSFTGLTPQMVKRLEETHAVYLVASGR
ASIAG--LNQGNVEYVAKAIDEVVRFY--ATEAKL
>XP_003673362_Naumovozyma_castellii
------------------------------------------------------------
-MSRT-IFNT--IELLPPDALFGIKQRYNADERKDKVDLGIGAYRDNQGKP--WVLPSVK
SAELAIHA---DPNYNHEYLNITGLNALTSGAANIIFGPDS--DAIKN----ERIVSTQS
ISGTGALHIAAKFLSKFFPERK---IYLSDPTWANHQAIFQAQGLVT-NTYPYWDNET--
-KSLDLNGFERSIEV-APEGSVFVLHACAHNPTGLDPTKEQWETILERIAYKGHLALFDS
AYQGF-ASGDLNKDAYSIRLGVEK-LKRVAPILVCQSFAKNVGMYGERVGCFHIVLPEQ-
D---TKEELTTVKKALSSQLSKIIRSEVSNPPAYGAKIVATILNSDELRAQWYKDMITMS
SRIMEMRVTLRDRLN-ELGTPGTWDHIVEQTGMFSFTGLTSEMVARLEKEHSIYMVSSGR
ASIAG--LNKLNVDRVAQSIDEVVRHF--TNESKL
>XP_003670250_Naumovozyma_dairenensis
------------------------------------------------------------
-MSAT-IFNN--IEQLPPDALFGIKQRYSKDTRSHKVDLGIGAYRDNNGKP--WVLPSVK
LAEHSIHS---DPSYNHEYLNISGLNAFTTGASNILFGPDS--IAIKE----SRIVSNQS
VSGTGALHIAAKFISKFFPEKK---IYFSKPTWANHQAIFQAQNLQC-DSYPYWDAAT--
-KSIDMEGYLNAIKT-APRGSVFVLHACAHNPTGLDPTNEQWANILDMLNMGDHLVLFDS
AYQGF-ASGDLNKDAYAVRLGVEK-LSDNVPIFVCQSFAKNVGMYGERVGCFHLVLPRQ-
S---NEDETAKVKAALSSQLNKIVRSEISNPPAYGAKIVAQILNDENMTNQWHKDMVTMS
SRIIKMRHSLRDKLN-ELGTPGNWDHIVSQTGMFSFTGLTADMVKRLEEEHAIYMVSSGR
ASIAG--LNEHNVDHVAKSIDEVVNHY--SSEAKL
>XP_003957068_Kazachstania_africana
------------------------------------------------------------
-MSQLNLFNN--VEAFPPDALFNIGQRYQKDSRDKKVDLGIGAYRDDNGKP--WVLPSVK
LSETKLHN---DPSFNHEYMPILGFKKFTTGAGKVMF--DT--KFIEKESLSNRLISVQS
VSGTGALHLAAKFLSTFLPGRK---IYLSDPTWANHKAIFEGVNLIT-STYPYWDPET--
-KSLRFESFIQAIKD-AKEGSVFVLHACAHNPTGLDPSKGQWKEIINEIKLKNHIVLFDS
AYQGF-ASGSLVNDAFAVRLGVQE-LRNVAPVFVCQSFAKNVGMYGERVGCCHLVLP---
----DTESNIKARDSVESQFAKIIRTEISTSPCYGAKIVATILEDPKLTAQWHEDMVTMS
SRISLMRHKLRDFLV-ELKTPGNWDHIVEQCGMFSFTGLTPEMVERLEINHAVYMAKNGR
ASIAG--LNEHNVRYTAEAIDEVVRHF--QTQSRL
>XP_022462517_Kazachstania_naganishii
------------------------------------------------------------
-MSQVGIFNG--VDTLPPDALFDIKKRYTQDTRAHKVDLGIGAYRDNNGQP--WVLPSVR
RAEEKVHA---DKGYNHEYLPITGLPALTGGAARVIFGPE-----YAE----DRTVSVQS
ISGTGALHIAAKFLAKFLPERT---IYVSDPTWANHKAIFQLQGLNV-ASYPYWDAAS--
-KSLLLDGFLDSIDL-AEEGSVFLLHACAHNPTGLDPTPEQWDAVLERLAARNHLALFDS
AYQGF-ATGDLDRDALAVRRGVRR-MASVSPVIVCQSFAKNVGMYGERVGCFHIVLPDQ-
----SSEVNSRVHGAVSSQLAKLIRSEVSNPPAYGAKIVGAILADKSLTAAWHADMVTMS
SRIHAMRAALREKLV-ALGTPGTWDHIVEQCGMFSFTGLSPEMVRRLETQHAVYLVSSGR
ASIAG--LNEGNVDHVARAIDEVVRHF---YESKL
>XP_447904_Candida_glabrata
----------------------------------------------------------MV
KISAT-VYND--VEPIKTDILFATKQRYLKDTRGFKVDLGVGAYRADNGKP--WILPSVR
KAERLVQE---EDDYDHEYLNICGLDSLTNSAAKVILGEDC--PALRE----SRVISVQS
LSGAGALHVAAKFIKKYTPEKK---IYLSNPTWPIHQSIFENVDLET-DSYPYWDATN--
-KSLDFEGFIKAIDH-APRGSIFVLHACAHNPTGLDPTQEQWHQIIESIQKGDHIPLFDS
AYQGF-ASGDLERDAYAIRYTINQ-LRDCAPIFVAQSFAKNVGMYGERVGCLHLVLPAQ-
-----KEDIVPIKDAITSQLSRIIRSEISTPPAYGAKVVSKIFTTPELKEQWYQDLVTMS
SRIISVRTRLRDLLA-EYNTPGNWDHIVQQCGMFSFTGLTPEMTKRLETEHAVYMVPTGR
ASVAG--LNTGNVQHVAKAINEVVNHFMKD-----
>XP_004179269_Tetrapisispora_blattae
------------------------------------------------------------
-MSDS-LFEK--FEALPPDALFAIKARCDADARPQKVDLGIGAYRDNNGKP--WVLPSVK
MSELQYSQ---DPSHNHEYQPIAGNAVLGEDAAKILLGVD-----LYEK---DKTVSTQT
LSGTGALHVAAQLIYKGDPTRE---VYLSNPTWANHRNIFESSHLQL-KTYPYWKEDT--
-KTLDIDGWLKTIEA-AKKGSVFVLHACAHNPTGMDPTPEEWEQVLDAMAKYHHIALFDS
AYQGF-ASGDLDRDAKAIRLGHAK-LSKQSPIIICQSFSKNLGLYGERIGCLHIVNPTS-
----------ASKANIISQLSTLTRSEYSNPPAYGADIASRILSQHELRDQWYIDMKTMS
SRIYKMRVELRNHLV-ALKTPGNWDHIEKQCGMFSFTGLTPEMVERLETKHAVYMAKNGR
ASVAG--LNTSNVEYVAKSIDEVVHFF--SS----
>XP_003686550_Tetrapisispora_phaffii
------------------------------------------------------------
------MFED--IPLLPADALFGIKQRYGQDDRALKVDLGIGAYRDNEGKP--WVLPSVR
KAEKLIHE---DPEFNHEYLGITGLKSLTDGAAKVILGEDS--AALKE----DRVVSIQS
LSGTGALHVSAKFFSKFWPSKK---VYLSNPTWANHKTIYEVQGLTT-SVYSYWDAAS--
-KTLCIDGFVNAIKS-ADEGSIFVLHACAHNPTGLDPTKEQWVKVIDALREGKHIALFDS
AYQGF-ASGDLANDAYSVRLGVEK-LSEELPIFICQSFAKNVGMYGERVGCFHIVLPLK-
E---TSKTLEETKAAISSQLARIIRSEVSNPPSYGAKIVAKILNNTELTQQWHEDMVTMS
SRINEMREQLKNHLT-SLGTPGTWNHITEQTGMFSFTGLTKEMVARLETNYGIYMVPNGR
ASIAG--LNTGNVKYVATSIDETVRQF--ST----
>XP_001644956_Vanderwaltozyma_polyspora
----------------------------------------------------------MS
TMSKT-ILNN--IELLPADALFGIKQRFSQDNREPKVDLGIGAYRDNTGKP--WVLPSVK
AAEKLIQE---DPTYNHEYLSISGLPQLTSGASKIMFGEDS--TAAKE----KRIISVQS
LSGTGALHIAAKFFSLFFKEKL---VYLSTPTWPNHKNVFETQGLKT-SAYPYWNDAD--
-KSLDLEGFVRSIKD-APSGSIFLLHACAHNPTGLDPTKEQWGTILDEIAKKGHIALFDS
AYQGF-ASGDLDNDAFAVRLGVEK-LSEVSPIFICQSFAKNVGMYGERVGCFHLIVPRQ-
E---PSVDVDSIKKAINSQLAKIVRSEVSTPAAYGAKIVAKILNEPSLTQQWHKDMVTMS
SRITKMRHSLRDHLV-ALGTPGNWDHIVNQCGMFSYTGLTAEMVARLESNHAVYLVSSGR
ASIAG--LNDGNVEYVAKAIDEVVRYF--QT-SKL
>XP_003678737_Torulaspora_delbrueckii
------------------------------------------------------------
-MSLT-LLNN--IQQLPPDALFGIKQRYTQDSRANKVDLGIGAYRDDKGKP--WVLPSVR
SAEKLIHE---DPNYNHEYLGINGSPELSSAAAKIVFGEDS--KALQQ----GRIASVQS
LSGTGALHIAAKFISSFLPGRS---LYISEPTWANHNAIFKSQGVQT-ATYPYWQAST--
-KTLDMEGFLKTIKD-APTGSVILLHACAHNPTGLDPTQDQWSDIIDAVASKDHIVLFDS
AYQGF-ASGDLDRDAYAIRLGVEK-LARVSPIFVCQSFAKNVGMYGERAGCFHLVLPEQ-
E----NIDTAKVKGAITSQLSSLIRSEVSNPPAYGAKIVAKILNSPELTKQWHQDMITMS
SRITEMRHELRDRLV-AQGTPGTWDHIVEQCGMFSYTGLSPEMVKRLETQHAVYLVSSGR
ASIAG--LNHGNIEHVAKAIDEVVRHF--TGNSKF
>XP_037144299_Zygotorulaspora_mrakii
------------------------------------------------------------
-MSQT-VLNN--IPQLPADALFGIKQRSSRDARDFKVDLGIGAYRDENGRP--WVLPSVR
SAEKAIHE---DPLYNHEYLAINGLPELSIGAAKILFGEES--HALKE----GRIISVQS
ISGTGALHIVSKFVAKFLAGRA---VYLSEPTWANHKAIFKTQNVKT-EAYPYWKSST--
-KTLDMDGFLGAIKS-APNGSIFLLHACAHNPTGLDPSKEQWPTILDTLASKEHIVIFDS
AYQGF-ASGSLDNDAFAVRLGLEK-LAKSCPIFVCQSFAKNFGMYGERVGCFHLVLPQQ-
D---ANVDISKINRAISSQLSTIIRSEVSNSPAYGAKIVAKILNSPDLTKQWHKDMITMS
SRITSMRHALRDKLV-ELGTPGNWDHIVSQCGMFSYTGLTASMVERLETQHAVYLVSSGR
ASIAG--LNKGNLEHVAKSIDEVVRYC--SKDAKF
>XP_002495357_Zygosaccharomyces_rouxii
------------------------------------------------------------
-MSQA-ILNN--VEKLPADALFDIKQRFSKDPREVKVDLGIGAYRDENGKP--WVLPSVR
SAEKLVQE---DPSYNHEYLGINGLPTLTSNAAKIILGEDS--PALAE----DRVISVQS
LSGTGALHIAAKFISKFLPNRT---LYLSNPTWANHHAIFQTQGVKT-AIYSYWDSKT--
-KSLDLEGYLQSIKN-APNGSIFVLHACAHNPTGLDPNQEQWNQILDAIAAKDHIAIFDS
AYQGF-ASGDLNRDAFAVRLGIQK-LSKVCPIFICQSFAKNIGLYGERVGCFHLVLPQQN
D---ASANLVSIKTAVSSQLSKMIRSEVSNSPAYGAKVAAKILSTPHLTEQWHKDMITMS
SRINKMRASLRDKLV-SLKTPGTWDHIVGQCGMFSYTGLSPDMVERLESQHAVYLVSSGR
ISIAG--LNDGNVDHVAKAIDEVVRNQ--AASSKF
>XP_003647300_Eremothecium_cymbalariae
------------------------------------------------------------
-MVLD-QFHS--LAVLPADAVFDVRLRYMKDDRGCKVDLGIGAYRDNNGKP--WVLPSVK
LAEDRVRS---DENYDHEYLGISGFQPLTTAAVRVLLGEGS--QALDE----DRVVSVQS
LSGTGALHLAMRLLLATLPKSL---VYFSSPTWANHYALSKTQGLET-ATYPYWDSIT--
-KSIDIEGFLKAIND-APSGSVFVLHACAHNPTGMDPTAEQWDMILDAIASKGHVALFDV
AYQGF-ATGDLDRDAFAVRLGLKK-LAHNTPVLICQSFAKNVGIYGERVGVFHIVVPRQ-
----DPADVAKLKMALLSQLNLITRSEVSNPPAYGAKVVAKVLNTPELTKQWHQDMLTMS
NRIKKMRHVLHDKLV-EFQTPGNWDHIIRQCGMFSFTGLTKEMVERMEKEHAVYLVSSGR
ISIAG--LNDKNVEHVAKAIDSVVRHF---ASSKL
>NP_985758_Eremothecium_gossypii
------------------------------------------------------------
-MSLT-AFNQ--LEILPPDALFDVKKRLTQDTRSFKVDLGLGAYRDENGKP--WVLPCVR
EAEKQLMA---DPGYNHEYLGIAGLEEFRAAAARVLLGEDS--EALAE----GRVVSVQS
ISGTGALHVAAKLLAKTVPDAT---VYMSDPTWGNHFAVFETQGLRT-ATYPYWDAAT--
-RSLDMEGVLGALGA-APRGSVFVLHACAHNPTGLDPNEEQWVQILDAVAAREHTVLFDS
AYQGF-ASGSLARDAYALRAGLRR-LAEVTPVLVCQSFAKNIGMYGERVGALHVVLPRQ-
----PAESLAHVKAAVLSQLSHITRSELSNPPAYGAKIVTKVLTTPELAAQWKKDMITMS
SRIARMRRVLRDRLV-ELGTPGNWDHIVQQCGMFSYTGLTKEMVARMEKDFAIYMVSSGR
ISIAG--LNDSNVGHVANAIDNAVRHF---STPKL
>XP_455876_Kluyveromyces_lactis
------------------------------------------------------------
-MSRT-ILNN--IQELPGDALFAIKQRLAEDPRSAKVDLGIGAYRDEDGKP--WVLPAVR
KAETLIHS---DASFNHEYLGIAGLPALTSGAAKVILGDDS--SALAE----KRVVSAQS
LSGTGALHIAAKFIQKFLPGKL---LYVSDPTWANHVSIFESQGVKT-ATYPYWDAAT--
-KSLDLEGFIKAIES-SPRGSVFLLHACAHNPTGLDPTEAQWEKILSACVKNDIIPLFDS
AYQGF-ASGSLTNDAFAVRLGVKK-FAESAPIFICQSFAKNVGMYGERCGCIHLIVPRQ-
E---SNVNVSTITKAVASQISKITRSEVSNPPAYGAKIVAKILNNAELTEQWHKDMVTMS
QRITKMRHSLRDKLL-ELQTPGNWDHIVNQCGMFSYTGLTKPMVERLEKEHGVYMVASGR
ASIAG--LNEKNVEHVAKAINEVVRHF--NESSKL
>XP_022675934_Kluyveromyces_marxianus
-----------------MSNNFHLHLKRLPPTYFVQYYPLEHRKLLQYLPEVKKPNKPPP
TMSRT-LLNS--IEELPGDALFAIKQRLAEDPRDVKVDLGIGAYRDNNGKP--WVLPAVR
KAETLIHA---DPSFNHEYLGINGLPGLTSGAARILLGETS--NALAE----KRVVSAQS
LSGTGALHIAAKFISKFFPEKV---IYLSDPTWANHVSIFESQGLKT-ATYPYWDAAT--
-KSLNLEGFLKAIEE-SPRGSVFVLHACAHNPTGLDPSESEWVQILDACVKNDIVPLFDS
AYQGF-ASGSLDKDAYAVRLGVSK-FAESAPIFICQSFAKNVGMYGERCGCIHIVLPRP-
ETGSSGRDVPQIAKAITSQLSKITRSEVSNPPAYGAKIVSKILNDEQLTAQWHEDMITMS
QRITKMRHSLRDKLV-ELGTPGNWDHIVNQCGMFSYTGLTKQMVERLESEHAVYMVASGR
ASIAG--LNDNNVEHVAKAIDEVVRHFQSSSSSKL
>XP_022629805_Lachancea_lanzarotensis
------------------------------------------------------------
-MSKT-IFNN--VALLPPDALFNIKQRMSQDSRKMKVDLGIGAYRDDSGKP--WVLPSVR
EAEKLIQE---DPDYNHEYLNITGLTSLTDPAAMVLLGQDS--LALKE----GRTVSVQS
LSGTGALHMAASFYSTTCKDKL---VYLSDPTWANHKSIFEGKGLKT-ATYPYWNAAS--
-KSLDLEGYLNAIKT-APQGSIFVLHACAHNPTGLDPNEEQWATILKAIVEKEHMVLFDS
AYQGF-ASGNLNKDAFAVRLGLEL-LADVTPVIICQSFAKNVGMYGERAGCFHLVLPHQ-
D---EFVKMADVKAAIQSQLALITRSELSTPPAYGAKIVAQVLNKPELTKQWHADMVTMS
SRIIKMRHLLRDALV-SLKTPGNWDHIVDQTGMFSYTGLSAEMVQRLEKEHAVYMASSGR
ASIAG--LNSGNVEHVAKAINEVVNYF--GT-SKL
>XP_002552906_Lachancea_thermotolerans
------------------------------------------------------------
-MSCT-IFNN--VEQLPPDALFGIKQRLSQDPRPVKVDLGIGAYRDDSGKP--WVLPSVR
EAEEVIRQ---DPGYNHEYLGISGLTALIQGAAKVLFGEDS--AALAE----GRVVSTQS
LSGTGALHVAARFISKFCGDKV---VYLSDPTWANHNAIFETMGLKT-ATYPYWDAAS--
-KSLNLEGYLEAIKT-APKGSVFVLHACAHNPTGLDPDQSQWTSILDAIIEREHIVLFDS
AYQGF-ASGDLDRDAFAVRLGLQK-LADVSPVIVCQSFAKNVGMYGERAGCFHLVLPRQ-
D---ASVDTSAIKSAVLSQLNKITRSELSNPPAYGAKIVATVLNTPRLTEQWHKDMVTMS
SRIIKMRHALRDHLA-KLNTPGNWDHIVNQTGMFSYTGLRPEMVKRLEEEHAVYLVSSGR
ASIAG--LNSGNVEYVAKAINEVVTHF--GG-AKL
>XP_020059976_Aspergillus_aculeatus
-----------------------------------------------------MGS----
-SSPT-VFSTANVPAAPEDPLFGLAQAFRQDPSDKKVDLVIGAYRDNNAKP--WILPVVK
KADDLVRN---DPNLNHEYLPIKGLADYTSAAQKLMIGADS--PAIRE----NRVCTFQT
ISGTGAVHLGALFLAKFHPAKPS--IYLSNPTWANHHQIFTNVGLSL-ANYPYFSAKT--
-KGLDFDGMLGALRS-APTGSVILLHACAHNPTGVDLTQDQWKEVAVVMRDRHHFPFFDC
AYQGF-ASGDLRRDAWAVSYFIEQ-GFE---LCIAQSFAKNFGLYGQRTGAFHFVSA---
----PGAEAAANNSNIASQLAILQRSEISNPPAYGARIASRVLNDETLFAEWEEDLRTMS
GRIAKMRKGLRERLE-AKGTPGSWQHITDQIGMFSFTGLTESQVKILREKWHVYMTKNGR
ISMAG--LNTNNLDYFAEAVDSVVRETS-------
>XP_001275272_Aspergillus_clavatus
-----------------------------------------------------MGS----
-SSPS-VFSTNVVPAAPEDPLFGLAQAFRQDPSEKKVDVVIGAYRDDNAKP--WVLPVVK
KADEAIRN---DPNLNHEYLPIKGLPDFTSAAQKLMIGADS--AAIQE----KRVCTLQA
VSGTGALHLGALFLAKFHPQPPK--IYLSSPTWANHHQIFTNVGLSI-ANYPYFSAKT--
-KGLDFDGMLGALRD-APAGSIIVLHACAHNPTGVDLTQDQWKEVAVVLRERQHFPFFDC
AYQGF-ASGDLSRDSWAIRYFVEQ-GFE---LCIAQSFAKNFGLYGQRTGAYHFVSA---
----PGPDAEAANAHIASQLAILQRSEISNPPAYGARIASRILNDPQLFAEWEEDLRTMS
GRIAEMRKGLRERLE-AKGTPGSWDHITSQIGMFSFTGLTEPQVKVLREKWHVYMTKNGR
ISMAG--LNTNNLDYFAEAVDSVVRETS-------
>XP_001260457_Aspergillus_fischeri
MSSPRLPTPTTTTTTTTTYTSSSSSS-------SSSPSSSVARNRLASISSQIMGS----
-SSPS-VFSTAVVPAAPEDPLFGLAQAFRQDPSDKKVDLVIGAYRDNNAKP--WILPVVK
KADEAIRN---DPNLNHEYLPIKGLPDFTSAAQKLIVGADS--AAIRE----KRVCTLQA
ISGTGALHLGALFLAKFHPVPPK--VYLSSPTWANHHQIFTNVGLKL-ANYPYFSAKT--
-KGLDFDGMLGALRE-APPGSIIVLHACAHNPTGVDLTQDQWKQVAVVLRERQHFPFFDT
AYQGF-ASGDLSRDSWAIRYFVDQ-GFE---LCIAQSFAKNFGLYGQRTGAFHFVSA---
----PGPDASTANAHIASQLAILQRSEISNPPAYGARIASRILNDPQLFAEWEEDLCTMS
GRIAEMRKGLRERLE-AKGTPGTWEHITSQIGMFSFTGLTEEQVKILREKWHVYMTKNGR
ISMAG--LNTHNIDYFAEAVDSVVRETS-------
>XP_041148005_Aspergillus_flavus
------------------------------------------------------------
---MT-VLST--LAPVPADEIFALNRAYANDDYPQKVSLGVGVYRTDDGKP--WPLPVVR
EAEKRLLA--EDNLFRHEYTAIEGDIPFLELARDLMFGFDAKDTSDKVKSTKGRIGSVQA
VAGTGANHLGALFLSHLMKPKN---VWLSNPSWANHLTIWELAGVPR-KTYPYYKAAT--
-RSFDFEGMMSTLEAEAQQGDVILLHACAHNPTGLDPNKEQWKAIADLCERKKLFPFFDS
AYQGF-ASGSADEDAWAVRYFLNE-KPQME-MCVAQSFSKNFGLYGQRVGAFHYVLNDG-
--------AQNLRDIVVNNLCHFIRGEYSMGPTGGCSIVKKVLTDEELTAQWHEDLKVMS
SRIRTMRQALYNELI-KLETPGTWRHIVEQNGMFSYTGLTPSQVYALKDKYHIYLLKSGR
ASISG--LSEKNVTYVAQAINDVVRNVN-------
>XP_755298_Aspergillus_fumigatus
MSSPRLPTPTTTTTTTTTTTTTASTSSSSFSSFSSSSSSSVARNRLASISSQIMGS----
-SSPS-VFSTAVVPAAPEDPLFGLAQAFRQDPSDKKVDLVIGAYRDNNAKP--WILPVVK
KADEAIRN---DPNLNHEYLPIKGLPDFTSAAQKLIVGADS--AAIRE----KRVCTLQA
ISGTGALHLGALFLAKFHPVPPK--VYLSSPTWANHHQIFTNVGLKL-ANYPYFSAKT--
-KGLDFDGMLGALRE-APPGSIIVLHACAHNPTGVDLTQDQWKQVAVVLRERQHFPFFDT
AYQGF-ASGDLSRDSWAIRYFVDQ-GFE---LCIAQSFAKNFGLYGQRTGAFHFVSA---
----PGPDASTANANIASQLAILQRSEISNPPAYGARIASRILNDPQLFAEWEEDLRTMS
GRIAEMRKGLRERLE-AKGTPGNWEHITSQIGMFSFTGLTEEQVKILREKWHVYMTKNGR
ISMAG--LNTHNLDYFAEAVDSVVRETS-------
>XP_663652_Aspergillus_nidulans
---------------------------MSTPSSVSSSSYSAAKSRLASLASHIMGS----
-SSASPVFSTAVVPSAPEDPLFGLAQAYRQDPSDKKVDLVIGAYRDDNAKP--WVLPVVK
KADELIRN---DPNLNHEYLPIKGLAEYTTAAQKLIIGADS--PAIAE----NRVCTFQT
ISGTGAVHLGALFLARFHPATPKPTLYLSSPTWANHHQIFTNVGFTL-ANYPYFSPQT--
-KGLDFDGMINALRS-APAGSIILLHACAHNPTGVDLTQEQWKEVAVVMRDRSHFPFFDC
AYQGF-ASGDLARDAWAIRYFVEQ-GFE---LCIAQSFAKNFGLYGERTGAFHFVSA---
----PGPEAAQSSAHVASQLAILQRSEISNPPAYGARIASKVLNDPELFAQWEDDLRTMS
GRIVEMRKGLRQRLE-EKKTPGSWNHITDQIGMFSFTGLSEAQVKVLREKWHVYMTKNGR
ISMAG--LNSHNLDYFAEAVDSVVRETS-------
>XP_001397865_Aspergillus_niger
---MSPLSSSSSPSSSLSLTSSSPSSPSAASSSIASTSTSTARSRLASLSSHIMGS----
-TTPS-VFSTAVVPAAPEDALFGLAQAFRQDSSDKKVDLVIGAYRDDNAKP--WILPVVK
KADELVRN---DPALNHEYLPIKGLADYTTAAQKLIIGADS--PAIRE----NRVCTFQT
ISGTGAVHLGALFLSKFHPSNPKPTVYLSNPTWANHNQIFTNVNLSL-ANYPYFDPQT--
-KGLNFSGMLSALRD-APTGSIILLHVCAHNPTGVDLTQSQWKDVAVVMRERNHFPFFDC
AYQGF-ASGDLIRDSWAVRYFVEQ-DFE---LCVAQSFAKNFGLYGQRTGAFHFVSA---
----PGAEASQANAHVASQLAILQRSEISNPPAYGARIASRVLNDEGLFKEWEEDLKTMS
GRIAEMRKGLRERLE-KKGTPGTWNHITDQIGMFSFTGLTESQVRVLKEKWHVYMTKNGR
ISMAG--LNTHNLDYFAEAVDSVVRETS-------
>XP_015408467_Aspergillus_nomiae
----------------------------MSPPSTSASSSTTARNRLASLSAQIMGS----
-ASPS-VFSTSVVPAAPEDPLFGLAQAFRNDPSDKKVDLVIGAYRDDNAKP--WILPVVR
KAGDLIRN---DPSVNYEYLPIKGLPEFTSAAQKVILGADS--PAIRE----QRVATFQT
ISGTGAVHLGALFLAKFHPANPKPTIYLSNPTWANHNQIFTNVGLSL-ATYPYFDAKT--
-KGLNFDGMLNGIRE-APAGSVILLHACAHNPTGVDLTQDQWKQLAVVMRERRHFPFFDT
AYQGF-ASGDLNRDAWAVRYFIEQ-GFE---LCVAQSFAKNFGLYGQRAGAFHFVSA---
----PGATAKNDIANVASQLAILQRSEISNPPAYGAQIASRILNDATLFAEWEEDLRTMS
GRIAEMRKGLRERLE-AKGTPGTWNHVTDQIGMFSFTGLTEAQVKLLREKWHIYMTKNGR
ISMAG--LNTNNIDYFAEAVDSVVRETS-------
>XP_001823891_Aspergillus_oryzae
------------------------------------------------------------
---MT-VLST--LAPVPADEIFALNRAYANDDYPQKVSLGVGVYRTDDGKP--WPLPVVR
EAEKRLLA--EDNLFRHEYTAIEGDIPFLELARDLMFGFDAKDTSDKVKSTKGRIGSVQA
VAGTGANHLGALFLSHLMKPKN---VWLSNPSWANHLTIWELAGVPR-KTYPYYKAAT--
-RSFDFEGMMSTLEAEAQQGDVILLHACAHNPTGLDPNKEQWKAIADLCERKKLFPFFDS
AYQGF-ASGSADEDAWAVRYFLNE-KPQME-MCVAQSFSKNFGLYGQRVGAFHYVLNDG-
--------AQNLRDIVVNNLCHFIRGEYSMGPTGGCSIVKKVLTDEELTAQWHEDLKVMS
SRIRTMRQALYNELI-KLETPGTWRHIVEQNGMFSYTGLTPSQVYALKDKYHIYLLKSGR
ASISG--LSEKNVTYVAQAINDVVRNVN-------
>XP_040639309_Aspergillus_ruber
-----------------------------------------------------MAP----
-STPS-VFSSSLIAAAPPDPLFGLAQDFKRDPSDKKVDLVIGAYRDDDAKP--WVLPSVQ
KVRNDIHE---IPTLN-EYLPIKGLAPLTTAAASLLMGPSS--PAITQ----SRVSTVQT
ISGTGAVHLGGLFLSRFHPSNPKPAIYLSNPTWANHHQIFSNVGLSL-AQYPYFSAKT--
-KGLDFEGMVDALRA-APAGSIVLLHPCAHNPTGVDPTQEQWKQIALLMREKNHFPFFDC
AYQGF-ASGDLVRDSWAIRYFIEH-GFE---LCIAQSFAKNFGLYGQRTGAFHFVSA---
----PGPDAAKATENIATQLAVLQRSEISNPPAYGAQIASRILNDPQLFASWEEDLRTMS
GRIQAMRTGLRDRLE-AKGTPGSWEHITNQIGMFSFTGLSEQQVKLLREKYHIYMTKNGR
ISMAG--LNSHNLDYFADSVDAVVRETS-------
>XP_040702903_Aspergillus_sydowii
------------------------------------------------------------
-MAPNVPFAS--VPRAPVDPMFILKARADNDTHPDKVDLGVGVYRQEDGGY--YEFPAIQ
KAKAILA----RRNIGHDYNPTTGIPSFVRLAREFMFGDSVD-SS--Q----KQIASIQT
VAGTGANRIAAAFLS--AHYRS---TYIGTPAWGNYFPLFAHAGLPT-ETYRYYNSAT--
-HELDMDSTLQAAEQ-APRGSIFVLQACCHNPTGADMTADKWRSLGDILQRRNHLAFFDV
AYHGLGAPEDAARDIWPVRHFAAR-GVD---MIVCQSFSKNMGLYSERVGVLHVVCREA-
----------EIAERVQDVLRSLVRWEVSSAPGYGARLAEIILKDEELRMEWLGELAGAA
GRLATNRERLHAELTRVLGTPGDWEHLVQDKGLFSLLGIGEGQVERLIDEFHIYLPPNGR
INVAG--LNDGNVGVVARAIDQVVRGAR-------
>XP_001209889_Aspergillus_terreus
------------------------------------------------------------
---MT-VLST--LAPVPADEIFALNRAYATDDYPQKVSLGVGVYRTDDGKP--WPLPVVR
EAEKQLHE--EDNLFRHEYTAIEGDVAFLELARDLMFGFDAANPTPQQTQTQARIGSVQT
VAGTGANHLGALFLAHHMKPKH---IWLSNPSWANHLTIWELAGVAR-KTYPYYNAAS--
-RAFDFAGMMATLEEEAQEGDAILLHACAHNPTGLDPTPDQWKAIADLCERKKLFPFFDS
AYQGF-ASGSADEDAWAVRYFLRE-KPNME-MCVAQSFSKNFGLYGQRVGAFHYVLNDG-
--------AQHLRDTVVNNLCHLIRGEFSMGPTAGCSIVKKVLTNAELTAQWHEDLKVMS
SRIKSMRQALYDELV-RLETPGSWKHIVEQNGMFSYTGLTPSQVYALKEKYHIYLLKSGR
ASISGHAVSKKNVAYVAQAINDVVRNVN-------
>XP_022489340_Penicillium_arizonense
------------------------------------MSSSSPHDRLSSITSHIMGS----
-SNPS-VFTAATVAAAPEDPLFGLMKAYREDPSDKKVDLGIGAYRDNNAKP--WILPVVK
KADNAIHN---DPNLNHEYLSIGGLADFTSAAQKLIVGADS--AAIKD----KRICSLQT
ISGTGAVHLGGLFLSKFHPQKPT--IYLSNPTWANHNQIFTNVNLPI-AKYPYFHAST--
-KGLDFEGMMQTLTT-APEGSIILLHACAHNPTGVDPTQDQWKQIAAVMRARSHFPFFDT
AYQGF-ASGDLARDAWAIRYFVEQ-GFE---LCVAQSFAKNFGLYGERTGAFHFVSA---
----PGPDAAASSANIASQLAILQRSEISNPPAYGARIASRVLNDPVLFAEWEDDLRTMS
GRILEMRAGLRERLE-KRGTPGDWSHITSQIGMFSFTGLTEAQVLTLREKWHVYMTKNGR
ISMAG--LNTHNIDYFAEAVDSVVRGSA-------
>XP_014533734_Penicillium_digitatum
-----------------------------------------------------MGS----
-SSPS-VFTAATVAAAPEDPLFGLMKAYREDPSEKKVDLGIGAYRDNNAKP--WILPVVK
KADDAIHN---DPSLNHEYLSIGGLAEFTSAAQKLIVGADS--LAISE----KRICTLQT
ISGTGAVHLGGLFLAKFHPQKPT--VYLSNPTWANHNQIFTNVGLPL-AKYPYFSVKT--
-KGLDFTGMIAALEA-APQGSVILLHACAHNPTGVDPTEDQWKQIAELMRARSHFPFFDT
AYQGF-ASGDLVRDSWAIRYFVEQ-GFE---LCVAQSFAKNFGLYGERTGAFHFVSA---
----PGPDAAAASAHIASQLAILQRSEISNPPAYGARIASRVLNDPVLFKEWEADLRTMS
GRILEMRQGLRERLE-KRGTPGSWDHITSQIGMFSFTGLSEEQVLTLRSKWHVYMTKNGR
ISMAG--LNTNNIDYFAEAVDSVVRESAKL-----
>XP_016595649_Penicillium_expansum
-----------------------------------------------------MGS----
-SNPS-VFTAATVAAAPEDPLFGLMKAYREDPSDKKVDLGIGAYRDNNAKP--WILPVVK
KADDAIHN---DPTLNHEYLSIGGLAEFTSAAQKLIVGADS--PAISE----KRICTLQT
ISGTGAVHLGGLFLSKFHPQKPA--IYLSNPTWANHNQIFTNVGLTL-AKYPYFSVKT--
-KGLDFTGMIAALEA-APQGSVILLHACAHNPTGVDPTEDQWKQIADLMRARSHFPFFDT
AYQGF-ASGDLVRDSWAIRYFVEQ-GFE---LCVAQSFAKNFGLYGERTGAFHFVSA---
----PGPDAAAASAHIASQLAILQRSEISNPPAYGARIASRVLNDPELFKEWEADLRTMS
GRILEMRQGLRQRLE-KRGTPGSWDHITSQIGMFSFTGLSEEQVMTLRSKWHVYMTKNGR
ISMAG--LNTNNIDYFAEAVDSVVRDSAKL-----
>XP_040652560_Penicillium_griseofulvum
-----------------------------------------------------MGS----
-SNPS-VFTAATVAAAPEDPLFGLMKAYREDPSDKKVDLGIGAYRDNNAKP--WILPVVK
KADDAIHN---DPSLNHEYLSIGGLAEFTSAAQKLIVGADS--PAIRE----KRICTLQT
ISGTGAVHLGGLFLSKFHPQKPA--IYLSNPTWANHNQIFSNVGLTL-AKYPYFSVKT--
-KGLDFSGMISALEA-APQGSVILLHACAHNPTGVDPTEDQWKQIAELMRSRSHFPFFDT
AYQGF-ASGDLVRDSWAIRYFVEQ-GFE---LCVAQSFAKNFGLYGERTGAFHFVSA---
----PGPDAAAASAHIASQLAILQRSEISNPPAYGARIASRVLNDPVLFKEWEADLRTMS
GRILEMRKGLRDRLE-QRGTPGSWDHITSQIGMFSFTGLSEEQVMTLRSKWHVYMTKNGR
ISMAG--LNTNNIDYFAEAVDSVVRESAKL-----
>XP_038926780_Penicillium_roqueforti
-----------------------------------------------------MGS----
-SNPS-VFTAALVAAAPEDPLFGLMKAFREDPSPNKVDLGIGAYRDDNAKP--WVLPVVK
KADDAIHN---DPTLNHEYLSIGGLADFTSAAQKLIVGADS--PAIRE----NRICTLQT
ISGTGAVHLGGLFLARFHPHKPT--VYLSNPTWANHNQIFTNVGLPL-AHYPYFDAKT--
-KGLDFTGMIAALEE-APHGSVVVLHACAHNPTGVDPTQEQWKQIAAVMRSRSHFPFFDT
AYQGF-ASGDLVRDSWSIRYFVEQ-GFE---LCVAQSFAKNFGLYGERTGAFHFVSA---
----PGPDAAAASSHIASQLAILQRSEISNPPAYGARIASRVLNDPVLFKEWEADLRTMS
GRILDMRQGLRDRLE-KLGTPGSWDHITSQIGMFSFTGLSVEQVLTLRSKWHIYMTKNGR
ISMAG--LNSNNIDYFAEAVDSVVRESAL------
>XP_002565847_Penicillium_rubens
-----------------------------------MTSTQSARDRLSSLSSHIMGS----
-SSPS-VFTAATVAAAPEDPLFGLMKAYREDPSDKKVDLGIGAYRDNNARP--WILPVVK
KADDAIHN---DPTLNHEYLSIGGLAEFTSAAQKLIVGADS--PAIRE----KRICTLQT
ISGTGAVHLGGLFLSKFHPQKPA--IYLSNPTWANHNQIFSNVGLTL-AKYPYFSAKT--
-KGLDFNGMIAALEA-APQGSVILLHACAHNPTGVDPTEDQWKQIAEVMRSRSHFPFFDT
AYQGF-ASGDLVRDSWAIRYFVEQ-GFE---LCVAQSFAKNFGLYGERTGAFHFVSA---
----PGPDAAPACSNIASQLAILQRSEISNPPAYGARIASRVLNDPVLFKEWEADLRTMS
GRILEMRQGLRDRLE-KRGTPGSWDHITSQIGMFSFTGLSEEQVLTLRSKWHVYMTKNGR
ISMAG--LNTNNIDYFAEAVDSVVRESAKL-----
>XP_040812407_Penicillium_solitum
-----------------------------------MTSIQSARDRLSSLSSHIMGS----
-SSPS-VFTAATVAAAPEDPLFGLMKAYREDPSDKKVDLGIGAYRDNNAKP--WILPVVK
KADDAIHN---DPTLNHEYLSIGGLAEFTSAAQKLIVGADS--PAISE----KRICSLQT
ISGTGAVHLGGLFLSKFHPQKPE--IYLSNPTWANHNQIFTNVGLTL-AKYPYFSVKT--
-KGLDFTGMIAALEA-APKGSVILLHACAHNPTGVDPTEDQWKQIAELMRSRSHFPFFDT
AYQGF-ASGDLVRDSWAIRYFVEQ-GFE---LCVAQSFAKNFGLYGERTGAFHFVSA---
----PGPDAAAASAHIASQLAILQRSEISNPPAYGARIASRVLNDPELFKEWEADLRTMS
GRILEMRQGLRDRLE-KRGTPGSWDHITSQIGMFSFTGLSEEQVMTLRSKWHVYMTKNGR
ISMAG--LNTNNIDYFAEAVDSVVRESAKL-----
>XP_022581101_Penicilliopsis_zonata
------MSPPPPHVPQTFSSDSTSLSSSSPSSLPPSSSSSSPLNRLESIKSHIMGS----
-PSPAAVFTAAAIAAAPEDPLFGLMAAYRQDPSPNKIDLGIGAYRDDNAKP--WILPVVK
KADTAIHN---DPAVNHEYLPIAGLGAYTSAAQKLVLGADS--PAIRE----KRVCTLQS
ISGTGAVHLGGLFLAKFHPQRPQPQIYLSNPTWANHHQIFSNVGLSI-AQYPYFSPQT--
-KGLDLDGMLAALRA-APRGSIILLHACAHNPTGVDPTPEQWQQIAAVMREQGHFPFFDT
AYQGF-ASGDLARDAWAIRYFVEQ-GFE---LCIAQSFAKNLGLYGERAGAFHFVSA---
----PGADAVESSQHVASQLAILQRSEISNPPAYGARIASLILNDSQLFAEWEADLRTMS
GRIQEMRAGLRARLE-ERGTPGAWNHITEQIGMFSFTGLTEPQVKVLRDQWHIYMTKNGR
ISMAG--LNTHNLDYFAEAVDSVVRETA-------
>XP_016618395_Cladophialophora_bantiana
----------MPSPSPPKPKSFDSSFRSTSSSSSSSSSQTNAPARLTQIRNHTMGSVSTD
-TAPT-LFDANVVPQAPEDPLFGLMAAYRRDPFDKKVDLGIGAYRDNNAKP--WVLPVVK
KADEILRN---DPNLNHEYLPIAGLPEFTSAAQKLILGGDS--PAIRE----GRACSLQT
ISGTGAVHLGGLFLAKFLPKP-TPAIYLSNPTWANHNQIFTNVHLPI-KSYPYFSSKT--
-KMLDCEGLLSALKS-APEGSIILLHACAHNPTGVDPTPDQWKQIAEVMRERKLFPFFDC
AYQGF-ASGDLAQDNFSIRYFVEQ-GFE---LVIAQSFAKNFGLYGERAGAFHFVAA---
----PGANAQDVVKRVSSQLAILQRSEISNPPAYGARIASLVLNDPQLFKEWEHDLRTMS
GRIIEMRKSLKAELD-RLGTPGNWDHITSQIGMFSFTGITEKQVLAIREKWHVYMTKNGR
ISMAG--LNTGNVHYFAQALDDVVRHVQ-------
>XP_008729478_Cladophialophora_carrionii
-----------------------------------------------------MGSISNE
-PTHT-LFDENVVPQAPEDPLFGLMAAYRRDTFEKKVDLGIGAYRDNNAKP--WVLPVVK
KADEILRS---DPNLNHEYLPIAGLAEFTSAAQKLILGPDS--PAIKE----GRVSTLQT
ISGTGAVHLGGLFLSKFLAKPHPPTIYLSNPTWANHNQIFTNVHLPI-KQYPYFSAKT--
-KMLDCDGLLSTLKS-AEQGSIILLHACAHNPTGVDPTQDQWKQIAEIMRERKLFPFFDC
AYQGF-ASGSLSQDNFAIRYFVEQ-GFE---LIIAQSFAKNFGLYGERAGAFHFVAA---
----PASNAPDVTKRVASQLAILQRSEISNPPAYGARIAAIVLNDPKLFAEWENDLRTMS
GRIIDMRKALKSSLD-KLQTPGNWDHITSQIGMFSFTGISEKQVLAIREKWHVYMTKNGR
ISMAG--LNTGNVEYVARALDDVVRNVQ-------
>XP_016252978_Cladophialophora_immunda
--------------MPSPPKRSDSSLRSTSSSSSSSPSQTNASTRLTQIRNHTMGSASTD
-TPPT-LFDANVVPQAPEDPLFGLMAAYRKDPFEKKVDLGIGAYRDNNAKP--WVLPVVK
KADEILRN---DPNLNHEYLPIAGLPEFTSAAQKLILGGDS--PAIQE----GRACSLQT
ISGTGAVHLGGLFLSKFLPKP-TPAIYLSSPTWANHNQIFTNVQLPI-KSYPYFSAKT--
-KMLDCDGLLSTLKS-APERSIILLHACAHNPTGVDPTPDQWKQIAEIMRERKLFPFFDC
AYQGF-ASGDLAQDNFSIRYFVEQ-GFE---LVIAQSFAKNFGLYGERAGAFHFVAA---
----PGANAQDVAKRVSSQLAILQRSEISNPPAYGARIASLILNDPQLFKEWEHDLRTMS
GRIIEMRKSLKAELD-RLGTPGTWDHITSQIGMFSFTGISEKQVLAIREKWHVYMTKNGR
ISMAG--LNTGNVHYFAEALDDVVRHVQ-------
>XP_007746641_Cladophialophora_psammophila
-----------------------------------------------------MGSVSTD
-TAPT-LFDANVVPQAPEDPLFGLMAAYRRDPFDKKVDLGIGAYRDNNAKP--WVLPVVK
KADEILRN---DPNLNHEYLPIAGLPEFTSAAQKLILGGDS--PAIRE----GRACSLQT
ISGTGAVHLGGLFLAKFLPKP-TPAIYLSNPTWANHNQIFTNVHLPI-KSYPYFSSKT--
-KMLDCEGLLSALKS-TPEGSIILLHACAHNPTGVDPTPDQWKQIAQVMRERKLFPFFDC
AYQGF-ASGDLAQDNFSIRYFVEQ-GFE---LIIAQSFAKNFGLYGERAGAFHFVAA---
----PGANAQDVAKRVSSQLAILQRSEISNPPAYGARIASLVLNDPQLFKEWEHDLRTMS
GRIIEMRKSLKAELD-RLGTPGNWDHITSQIGMFSFTGITEKQVLAIREKWHVYMTKNGR
ISMAG--LNTGNVHYFAQALDDVVRHVQ-------
>XP_018693421_Fonsecaea_erecta
-----------------------------------------------------MGSVSSD
-TPPT-LFDANVVPQAPEDPLFGLMAAYRKDTFEKKVDLGIGAYRDNNAKP--WVLPVVK
KADEILRN---DPNLNHEYLPIAGLPEFTSAAQKLILGGDS--PAIRE----GRACSLQT
ISGTGAVHLGGLFLSKFLPKP-TPAIYLSNPTWANHNQIFTNVQLPI-KSYPYFSAKT--
-KMLDCDGLLSALKS-APERSIILLHACAHNPTGVDPTPDQWKQIAEVMRERKLFPFFDC
AYQGF-ASGDLAQDNFSIRYFVEQ-GFE---LIIAQSFAKNFGLYGERAGAFHFVAA---
----PGPHAQDVTKRVSSQLAILQRSEISNPPAYGARIASIVLNDPQLFKEWEHDLRTMA
GRIIEMRKALKAELD-RLGTPGNWDHITSQIGMFSFTGISEKQVLAIREKWHVYMTKNGR
ISMAG--LNTGNVHYFAEALDDVVRHVQ-------
>XP_022508920_Fonsecaea_monophora
-----------------------------------------------------MGSASTD
-TPPT-LFDANVVPQAPEDPLFGLMAAYRKDNFEKKVDLGIGAYRDNNAKP--WVLPVVK
KADEILRN---DPNLNHEYLPIAGLPEFTSAAQKLILGGDS--PAIRE----GRACSLQT
ISGTGAVHLGGLFLSKFLPKP-TPAIYLSNPTWANHNQIFTNVQLPI-KSYPYFSAKT--
-KMLDCDGLLSTLKS-APERSIILLHACAHNPTGVDPTPDQWKQIAEVMRERKLFPFFDC
AYQGF-ASGDLAQDNFSIRYFVEQ-GFE---LVIAQSFAKNFGLYGERAGAFHFVAA---
----PGANAQDVAKRVSSQLAILQRSEISNPPAYGARIASLILNDPQLFKEWEADLRTMS
GRIIEMRKSLKAELD-RLGTPGTWDHITSQIGMFSFTGITEKQVLAIREKWHVYMTKNGR
ISMAG--LNTGNVHYFAEALDDVVRNVQ-------
>XP_016634800_Fonsecaea_multimorphosa
--------------MPSPPKHSDSSLRSTSSS----PAQPNASARLTQIRNHTMGSVSTD
-TPPT-LFDANVVPQAPEDPLFGLMAAYRKDTFEKKVDLGIGAYRDNNAKP--WVLPVVK
KADEILRN---DPNLNHEYLPIAGLPEFTSAAQKLILGGDS--PAIKD----GRACSLQT
ISGTGAVHLGGLFLSKFLPKP-TPAIYLSNPTWANHNQIFTNVHLPI-TSYPYFSAKT--
-KMLDCEGLLSTLKS-APERSIILLHTCAHNPTGVDPTPDQWKQIAEVMRERKLFPFFDC
AYQGF-ASGDLAQDNFSIRYFVEQ-GFE---LIIAQSFAKNFGLYGERAGAFHFVAA---
----PGSNAQDVTKRVSSQLAILQRSEISNPPAYGARIASLVLNDPQLFKEWEHDLRTMS
GRIIEMRKSLKAELD-RLGTPGNWDHITSQIGMFSFTGITEKQVLAIREKWHVYMTKNGR
ISMAG--LNTGNVHYFAEALDDVVRHVQ-------
>XP_022504515_Fonsecaea_nubica
-----------------------------------------------------MGSASTD
-TPPT-LFDANVVPQAPEDPLFGLMAAYRKDNFEKKVDLGIGAYRDNNAKP--WVLPVVK
KADEILRN---DPNLNHEYLPIAGLPEFTSAAQKLILGGDS--PAIRE----GRACSLQT
ISGTGAVHLGGLFLSKFLPKP-TPAIYLSNPTWANHNQIFTNVQLPI-KSYPYFSAKT--
-KMLDCDGLLSTLKS-APERSIILLHACAHNPTGVDPTPDQWKQIAEVMRERKLFPFFDC
AYQGF-ASGDLAQDNFSIRYFVEQ-GFE---LVIAQSFAKNFGLYGERAGAFHFVAA---
----PGANAQDVAKRVSSQLAILQRSEISNPPAYGARIASLILNDPQLFKEWEGDLRTMS
GRIIEMRKSLKAELD-RLGTPGTWDHITSQIGMFSFTGITEKQVLAIREKWHVYMTKNGR
ISMAG--LNTGNVHYFAEALDDVVRNVQ-------
>XP_013285003_Fonsecaea_pedrosoi
-----------------------------------------------------MGSASTD
-TPPT-LFDANVVPQAPEDPLFGLMAAYRKDNFEKKVDLGIGAYRDNNAKP--WVLPVVK
KADEILRN---DPNLNHEYLPIAGLPEFTSAAQKLILGGDS--PAIRE----GRACSLQT
ISGTGAVHLGGLFLSKFLPKP-TPAIYLSNPTWANHNQIFTNVQLPI-KSYPYFSAKT--
-KMLDCDGLLSTLKS-APERSIILLHACAHNPTGVDPTPDQWKQIAEVMRERKLFPFFDC
AYQGF-ASGDLAQDNFSIRYFVEQ-GFE---LVIAQSFAKNFGLYGERAGAFHFVAA---
----PGANAQDVAKRVSSQLAILQRSEISNPPAYGARIASLILNDPQLFKEWEADLRTMS
GRIIEMRKSLKAELD-RLGTPGTWDHITSQIGMFSFTGITEKQVLAIREKWHVYMTKNGR
ISMAG--LNTGNVHYFAEALDDVVRNVQ-------
>XP_007757790_Cladophialophora_yegresii
-----------------------------------------------------MGSVSNE
-PVHT-LFDENVVPQAPEDPLFGLMAAYRRDTFEKKVDLGIGAYRDNNAKP--WVLPVVK
KADEILRS---DPNLNHEYLPIAGLAEFTSAAQKLILGPAS--PAIKE----GRAATLQT
ISGTGAVHLGGLFLSKFLAKPHPPTIYLSNPTWANHNQIFTNVHLPI-KQYPYFSAKT--
-KMLDCDGLLSTLKS-AEQGSIILLHACAHNPTGVDPTQDQWKQIAEIMRERKLFPFFDC
AYQGF-ASGSLSQDNFAIRYFIEQ-GFE---LIIAQSFAKNFGLYGERAGAFHFVAA---
----PGGNAGDVTKRVASQLAILQRSEISNPPAYGARIAAIVLNDPKLFAEWEDDLRTMS
GRIIDMRKALKSSLD-KLQTPGNWDHITSQIGMFSFTGISEKQVLAIREKWHVYMTKNGR
ISMAG--LNTGNVEYFAKALDDVVRNVQ-------
>XP_016239790_Exophiala_spinifera
-----------------------------------------------------MGSTGES
-AAVT-RFSDNVVPQAPEDPLFGLMAAYRRDTYDKKVDLGIGAYRDNNAKP--WVLPVVK
KADEILRN---DPNLNHEYLPIAGLPDFTSAAQKVILGSDS--PAIKE----GRVCSLQT
ISGTGAVHLGGLFLSKFLQ---SPTIYVSNPTWANHNQIFTNVHLPI-KQYPYFSAKT--
-KMLDLDGMLSTLKA-ADNGSIVLLHACAHNPTGVDPTQEQWKQIAQVCRERSLFPFFDC
AYQGF-ASGDLAKDSWAIRHFVEL-GFE---LVIAQSFAKNFGLYGERAGAFHFIAA---
----PSSKAQDIAKRVSSQLAILQRSEISNPPAYGARIASTVLNDPELFAQWEADLRTMS
GRIIEMRKSLKAELD-RLGTPGNWDHITSQIGMFTFTGISEAQVLAIREKWHVYMTKNGR
ISMAG--LNTGNVKYFAEALDDVVRNVK-------
>XP_016269007_Exophiala_oligosperma
-----------------------------------------------------MGSTGES
AAAVT-RFSDNVVPQAPEDPLFGLMAAYRRDTYEKKVDLGIGAYRDNNAKP--WVLPVVK
KADEILRN---DPNLNHEYLPIAGLADFTSAAQKLILGSDS--PAIKE----GRVCSLQT
ISGTGAVHLGGLFLSKFLQ---SPTIYVSNPTWANHNQIFTNVHLPI-KQYPYFSAKT--
-KMLDLDGMLSTLKA-ADKGSIVLLHACAHNPTGVDPTQEQWKQVAQVCRERSLFPFFDC
AYQGF-ASGNLAKDNWAIRHFVEQ-GFE---LVIAQSFAKNFGLYGERAGAFHFVAA---
----PSAKAQDITKRVSSQLAILQRSEISNPPAYGARIASTVLNDAGLFGQWEDDLRTMS
GRIIEMRKSLKAELD-RLGTPGNWDHITSQIGMFSFTGLSEPQVLAIREKWHVYMTKNGR
ISMAG--LNTGNVKYFAEALDDVVRNVK-------
>XP_013316531_Exophiala_xenobiotica
-----------------------------------------------------MGSVGGL
-DPET-RFNDNVVPQAPEDPLFGLMAAYRKDTNEKKVDLGIGAYRDNNAKP--WVLPVVK
KADEILRN---DPNLNHEYLPIAGLADFTSAAQKLILGSDS--PAIKE----GRVCSLQT
ISGTGAVHLGGLFLSKFLH---SPTIYLSNPTWANHNQIFTNVHLPI-KQYPYFSAKT--
-KMLDLDGMLDTLKA-AEPGSIVLLHACAHNPTGVDPTQEQWTQIAKVCQEKKLFPFFDC
AYQGF-ASGDLAKDNWAIRHFVEQ-GFE---LVIAQSFAKNFGLYGERAGAFHSVAA---
----PGPKAQDITKRVASQLAILQRSEISNPPAYGARIASIVLNDPELFKQWEGDLRTMS
GRIIEMRKSLKSELD-RLQTPGNWDHITSQIGMFSFTGISEKQVLAIREKWHVYMTKNGR
ISMAG--LNTGNVKYFAEALDDVVRNVK-------
>XP_007722546_Capronia_coronata
------------MPSSSKISPIPADSRSSSASASAASTHTDTNARLSQIQQHTMGSISNR
-PVE--LFDA--VPQAPEDPLFGLMAAYRKDTHEKKVDLGIGAYRDNNAKP--WVLPVVK
KADKILRD---DPDLNHEYLPIAGLPEFTLAAQKLILGPDS--PAIKE----GRATSLQT
ISGTGAVHLGGLFLSRFLPKP-TPAIYLSNPTWANHNQIFTNIGMPI-KSYPYFSAKT--
-KMLDLDGLLSTLKA-APEKSIVLLHACAHNPTGVDPTQDQWKQIAEVCRERSLFPFFDC
AYQGF-ASGDLATDNWAIRYFVEQ-GLE---LIIAQSFAKNFGLYGERAGAFHFVAA---
----PGSKAQDVTKRVASQLAVLQRSEISNPPAYGARIASIVLNDKALFAEWEEDLRTMS
GRIIEMRKSLKAELD-KLDTPGNWDHITSQIGMFSFTGISEAQVLAIREKWHVYMTKNGR
ISMAG--LNTSNVKYVAEALDDVVRHVK-------
>XP_007735384_Capronia_epimyces
-----------------------------------------------------MGSLSNR
-PVE--LFDA--VPQAPEDPLFGLMAAYRKDQFEKKVDLGIGAYRDNNAKP--WVLPVVK
KADEILRN---DPNLNHEYLPIAGLPEFTSAAQKLILGSES--PAIKE----GRATSLQT
ISGTGAVHLGGLFLSKFLLKP-TSAIYVSNPTWANHNQIFTNVGLSI-KSYPYFSAKT--
-KMLDIDGLLSTLKA-APEKSIILLHACAHNPTGVDPTQDQWKQIAEVCRARSLFPFFDC
AYQGF-ASGSLTTDNWAIRYFVEQ-GFE---LIIAQSFAKNFGLYGERAGAFHFVAA---
----PGTKAQDVTKRVASQLAVLQRSEISNPPAYGARIASIVLSDSTLFAEWEKDLRTMS
GRIIEMRKSLKTELD-ALGTPGTWDHITSQIGMFSFTGLSEAQVLAIREKWHVYMTKNGR
ISMAG--LNTSNVKYFAEALDDVVRHVN-------
>XP_009159475_Exophiala_dermatitidis
-----------------------------------------------------MGSISNG
-PVE--LFEA--VPQAPEDPLFGLMAAYRQDTYEKKVDLGIGAYRDNNAKP--WVLPVVK
KADQILRD---DPNLNHEYLPIAGLPEFTSAAQKLILGSDS--PAIKE----GRAASLQT
ISGTGAVHLGGLFLSKFL-KP-TPAIYLSNPTWANHNQIFTNVGLDI-KTYPYFSAKT--
-KMLDHEGLLATLKS-APEKSIILLHACAHNPTGVDPTQDQWKQIAEVIRERGHFPFFDC
AYQGF-ASGNLATDNWAIRYFVEQ-GFE---LVIAQSFAKNFGLYGERAGAFHFVAA---
----PGSKAQDVTKRVASQLAVLQRSEISNPPAYGARIASIVLNDRQLFSEWEEDLRTMS
GRIIEMRKSLKAELD-RLQTPGSWDHITSQIGMFSFTGISEAQVLAIREKWHVYMTKNGR
ISMAG--LNTGNVKYVAEALDDVVRNVK-------
>XP_013262261_Exophiala_aquamarina
-----------------------------------------------------MGSL---
-PIET-LFSENVVPQAPEDPLFGLMAAYRKDSFEKKVDLGIGAYRDNNAKP--WVLPVVK
KADDIIRQ---DPNLNHEYLPIAGLAEFTSAAQKLILGPES--PAIKE----GRAASLQT
ISGTGAVHLGGLFLSKFLSKP-TPTIYLSSPTWANHNQIFTNVHLPI-ANYPYFSAKT--
-KGLDCDGLLSTLSS-AKEGSVVLLHACAHNPTGVDPTQDQWKQIAQIVRDRKLFPFFDC
AYQGF-ASGDLATDNFAIRYFVEQ-GFE---LIIAQSFAKNFGLYGERAGAFHFVAA---
----PGSQAQDITKRVASQLAILQRSEISNPPAYGARIASTVLNDPKLFAEWEGDLRTMS
GRIIEMRKSLKGELD-RLSTPGNWEHITSQIGMFSFTGISEKQVLAIREKWHVYMTKNGR
ISMAG--LNTGNVKYFAEALDDVVRNVN-------
>XP_016221440_Exophiala_mesophila
-------MSSSSPPKPSSSSSLRSSPSSSSSNSVHSSSPSHTAARLTQIQRHTMGS---S
-VADT-IFTEDVVPQAPEDPLFGLMAAYRKDTSDKKVDLGIGAYRDNNAKP--WVLPVVK
KADDLLRN---DPNLNHEYLPIAGLAEFTAAAQKLILGSDS--PAIKE----GRVTSLQT
VSGTGAVHLGGLFLSKFLPKP-TPTIYLSSPTWANHNQIFTNVHLPI-ANYPYFSAKT--
-KGLDCQGLLSTLSS-AKEGSIVLLHACAHNPTGVDPAPEEWKQIAQVVRERNLFPFFDC
AYQGF-ASGNLAQDNWAIRYFVEQ-GFE---LIIAQSFAKNFGLYGERAGAFHFVAG---
----PGDKAQDITKRVASQLAILQRSEISNPPAYGARIASLVLNDPALFAEWEEDLKTMS
GRIIQQRKALKAELD-RLGTPGNWEHITSQIGMFSFTGITEKQVLAIREKWHVYMTKNGR
ISMAG--LNTHNVKYFAEALDDVVRHD--------
>XP_013269419_Rhinocladiella_mackenziei
------------MPLPSPPKPFTLCSASASSTSTSPFAQTNVNTRLSQIQHHTMGSLANQ
-PVAT-HFDASVVPQAPEDPLFGLMAAYRKDPFEKKIDLGIGAYRDNNAKP--WVLPVVK
KADEILRN---DPNLNHEYLPIAGLTAFTTAAQKLILGPDS--PAIKE----GRVYSVQT
ISGTGAVHLGGLFLSKFLPKP-TPSIYLSTPTWANHNQIFNNVHLPI-KSYPYFSTKT--
-KMLDFDGLMSALKT-APEGSVVLLHPCAHNPTGVDPTQDQWKEIAVVCKERKLFPFFDC
AYQGF-ASGNLATDNFAIRYFVEQ-GFE---LLIAQSFAKNFGLYGERTGAFHFVAA---
----PGLDAQDVTKRVGSQLNILQRSEISNPPAYGARIASLVLNDEKLFAEWEDDLRTMS
GRIIEMRKSLKAELD-RLGTPGNWDHITSQIGMFSYTGISEAQVMAIREKWHVYMTKNGR
ISMAG--LNTSNVKYFAEALDDVVRHVP-------
>XP_018002557_Phialophora_attinorum
-----------------------------------------------------MAATQ--
-PPPT-LFEESKVSQAPEDPLFGLMAAYRKDESDKKVDLGIGAYRDNDAKP--WLLPVVK
KANEVYNSQLESGEINNEYLPIAGLAEFTTGAQKLILGPES--PAIKE----GRVCSLQT
VSGTGAVHLGGLFLAKFL-KP-LPDLYLSTPTWANHKQIFSNVGINT-VDYPYWSAST--
-KGLDFDGMLSSLKS-APERSIILLHACAHNPTGVDPTEEQWKQICTVMKEKKLFPFFDC
AYQGF-ASGSLSTDNFPIRHFLSE-GFE---MVIAQSFAKNFGLYGQRAGAFHFVAG---
----PVSDAKDIVKRVASQLAILQRSEISNPPIYGARIASIVLNDETLFKEWEEDLRTMS
GRIIDMRKALKGHLD-KLGTPGKWEHITSQIGMFSFTGLSEKQVMELRSKWHVYLTKNGR
ISMAG--LNTGNVEYFAKAVDDVVRNVK-------
>NP_593264_Schizosaccharomyces_pombe
------------------------------------------------------------
-MSDY-GFAN--IEEAKADAIFKLNAQYHQDEDPKKVNMSVGAYRDDTGKP--WILPAVK
KASKIVEE---QASFNHEYLPIAGLPRFTKAAAEVLFRPNP--HLLSE----DRVASMQS
VSGTGANFLAASFIETFYVKHTGAHVYISNPTWPVHRTLWEKLGVTV-DTYPYWDAKN--
-RSFDYEGMLSTIKS-APEGSIFLLHACAHNPTGIDPTREQWLSIFESLLSRKHLVVFDI
AYQGF-ASGDLNRDSWALN---EF-VKYNKDFFVCQSFAKNMGLYGERTGCMHYVAKDA-
----------STKNKVLSQLCIVQRNTISNPPAYGARIAAEILNSPQLFAEWEQDLKTMS
SRIIEMRKRLRDSLV-ALKTPGSWDHITQQIGMFSFTGLTPAQVQFCQERYHLYFSANGR
ISMAG--LNNSNVEHVAQAFNHAVRELP-------
```
