## Supplementary material for "Coding Sequence Insertions in Fungal Genomes are Intrinsically Disordered and can Impart Functionally-Important Properties on the Host Protein": MAFFT_MSAs: XP_722748.1_blasthits_MAFFT.txt

```
>XP_722748_Candida_albicans
------------------------------------------------------------
------------------------------------------------------------
------------------------------------------------------------
------------------------------------------------------------
------------------------------------------------------------
------------------------------------------------------------
------------------------------------------------------------
------------------------------------------------------------
------------------------------------------------------------
------------------------------------------------------------
------------------------------------------------------------
------------------------------------------------------------
------------------------------------------------------------
------------------------------------------------------------
------------------------------------------------------------
------------------------------------------------------------
------------------------------------------------------------
------------------------------------------------------------
------------------------------------------------------------
------------------------------------------------------------
------------------------------------------------------------
------------------------------------------------------------
------------------------------------------------------------
------------------------------------------------------------
------------------------------------------------------------
------------------------------------------------------------
------------------------------------------------------------
------------------------------------------------------------
------------------------------------------------------------
------------------------------------------------------------
------------------------------------------------------------
---------MWNKEKSK----EAEKGEIREDELFNTKVDRQTSASSESSLVHDN-SSVD-
TD--------HTQ-----RKLYNRHLQLIAIGGSIGTGLFVTIGTTGLTVGGPLGLLLSY
CLS-TLLTLLLTSAVGEMVSYMPVD--SPFLNMAGRVIDPAFEAAASVNFWVMQSLYIPF
EITAVNGMIHFWRDDY----SPAITFCIQIAIYAAINLYAVRVFGECEFWFSLAKLILCI
GLLFFTLVTMCGGNPKHDAFGFRNWHAAGGPIATLYTTG------SLGRFQGFLGSFRWS
SSFT-CVGSEYLGMTAGECINPRHNLPIAFRTVLYRLVLFYIGGALSVSILVAYNDPKYL
ELTS----DTSNAASSPYVVAMQNLGINVLPHIVNAVILTSAFSAGCSYTYTSSRCLYNL
AKKGFVPKFFKKCTSHGVPVFCVGLSICFSLLSLMQLGSSGSKVLNYMVNLCTGAQILNY
AFMSITYIGFYHACKAQ--NIDRHQFTYRSWF-----QPYSIYFVCFMYWCLVGILGYNV
FMP--GKWSVDTFLYNYIMVFVSLAVFIAWKLF---RRTK---FIKPIDADL-RTGLEEI
--------E-------RHEYEYYEQLE----QSSN-KPDNKFKSILHWIF----------
------------------------------------------------------------
------------------------------------------------------------
------------------------------------------------------------
------------------------------------------------------------
------------------------------------------------------------
------------------------------------------------------------
------------------------------------------------------------
------------------------------------------------------------
------------------------------------------------------------
------------------------------------------------------------
------------------------------------------------------------
------------------------------------------------------------
--------------------------------------------------
>XP_002419779_Candida_dubliniensis
------------------------------------------------------------
------------------------------------------------------------
------------------------------------------------------------
------------------------------------------------------------
------------------------------------------------------------
------------------------------------------------------------
------------------------------------------------------------
------------------------------------------------------------
------------------------------------------------------------
------------------------------------------------------------
------------------------------------------------------------
------------------------------------------------------------
------------------------------------------------------------
------------------------------------------------------------
------------------------------------------------------------
------------------------------------------------------------
------------------------------------------------------------
------------------------------------------------------------
------------------------------------------------------------
------------------------------------------------------------
------------------------------------------------------------
------------------------------------------------------------
------------------------------------------------------------
------------------------------------------------------------
------------------------------------------------------------
------------------------------------------------------------
------------------------------------------------------------
------------------------------------------------------------
------------------------------------------------------------
------------------------------------------------------------
------------------------------------------------------------
MFKSTLQNKIWNNEKTKEAEAEAERSKIQEEELFDTKVDRQTSVTSESSLSQDN-SSVD-
VG--------HTQ-----RKLYNRHLQLIAIGGSIGTGLFVTIGTTGLTVGGPLGLLLSY
CLS-TLLTLLLTSAVGEMVSYMPVD--SPFLNMAGRVIDPAFEAAASVNFWVMQSLYIPF
EITAVNGMIHFWREDY----SPAITFCIQIAIYAAINLYAVRIFGECEFWFSLAKLILCV
GLLFFTLITMCGGNPKHDAFGFRNWHAAGGPIATLYTTG------SLGRFQGFLGSFRWS
SSFT-CVGSEYLGMTAGECINPRHNLPIAFRTVLYRLVLFYIGGALSVSILVAYNDPRYL
ELTS----DTSNAASSPYVVAMQNLGIKVLPHIVNAVILTSAFSAGCSYTYTSSRCLYNL
AKKGFVPRLFKKCSSHGVPIFCVGLSICFSLLSLMQLGDSGSKVLNYMVNLCTGAQILNY
AFMSITYIGFYHACKAQ--NIDRHEFTYRAWF-----QPYSIYFVCFMYCCLVGILGYDV
FMP--GKWSVDTFLYNYIMVFVSLAVFIAWKLF---KRTK---FIRPIDADL-KTGLEEI
--------E-------RHEYEYYEQLE----QSSH-KPVNKFQSILHWIF----------
------------------------------------------------------------
------------------------------------------------------------
------------------------------------------------------------
------------------------------------------------------------
------------------------------------------------------------
------------------------------------------------------------
------------------------------------------------------------
------------------------------------------------------------
------------------------------------------------------------
------------------------------------------------------------
------------------------------------------------------------
------------------------------------------------------------
--------------------------------------------------
>XP_002545259_Candida_tropicalis
------------------------------------------------------------
------------------------------------------------------------
------------------------------------------------------------
------------------------------------------------------------
------------------------------------------------------------
------------------------------------------------------------
------------------------------------------------------------
------------------------------------------------------------
------------------------------------------------------------
------------------------------------------------------------
------------------------------------------------------------
------------------------------------------------------------
------------------------------------------------------------
------------------------------------------------------------
------------------------------------------------------------
------------------------------------------------------------
------------------------------------------------------------
------------------------------------------------------------
------------------------------------------------------------
------------------------------------------------------------
------------------------------------------------------------
------------------------------------------------------------
------------------------------------------------------------
------------------------------------------------------------
------------------------------------------------------------
------------------------------------------------------------
------------------------------------------------------------
------------------------------------------------------------
------------------------------------------------------------
------------------------------------------------------------
------------------------------------------------------------
---------MWKREKKN----DYVTNELREDDLFQEKSKTQASLSSETSKDDDS-SSTE-
VG--------HTQ-----RKLHNRHLQLIAIGGSIGTGLFVTIGTTGLTVGGPLGLLLAY
CLS-TFLILLLTSATGEMVSYLPVD--SPFLNMAGRVIDPAFEAAASVNFWVMQSLYIPF
EITAVNGIIHFWRDDY----SPAITFCIQIAIYAAINLYAVRVFGECEFWFSIGKLLLCI
GLLFFTLVTMCGGNPKHDAFGFRNWHVAGGPIATLYTTG------SLGRFQAFLGAFRWS
SSFT-CVGAEYLGMTAGECVNPRHNLPIAFRTVLYRLVLFYVGGALSVSILIAYNDPKYV
ALTS----DSSNAASSPYVVAMQNLGISALPHIVNAVILTSAFSAGCSYTYTSSLCLYNL
AKKGFVPSIFKKCTRHGVPIFCVGVSVCFSFLSLMQLGKSGSKVLNYMVNLCTGSQILNY
AFMSMTYIGFYHACEAQ--GIDRKAFTYRSWF-----QPYSAYFVCFMYWCIVGILGYNV
FMP--GKWSVDTFLYSYIMLFVSIAVFIAWKVV---KRTK---FIRPSEADL-ITGLEDI
--------E-------RHEYEYYAQME----AASV-K-QSKWKSILHWVF----------
------------------------------------------------------------
------------------------------------------------------------
------------------------------------------------------------
------------------------------------------------------------
------------------------------------------------------------
------------------------------------------------------------
------------------------------------------------------------
------------------------------------------------------------
------------------------------------------------------------
------------------------------------------------------------
------------------------------------------------------------
------------------------------------------------------------
--------------------------------------------------
>XP_003869862_Candida_orthopsilosis
------------------------------------------------------------
------------------------------------------------------------
------------------------------------------------------------
------------------------------------------------------------
------------------------------------------------------------
------------------------------------------------------------
------------------------------------------------------------
------------------------------------------------------------
------------------------------------------------------------
------------------------------------------------------------
------------------------------------------------------------
------------------------------------------------------------
------------------------------------------------------------
------------------------------------------------------------
------------------------------------------------------------
------------------------------------------------------------
------------------------------------------------------------
------------------------------------------------------------
------------------------------------------------------------
------------------------------------------------------------
------------------------------------------------------------
------------------------------------------------------------
------------------------------------------------------------
------------------------------------------------------------
------------------------------------------------------------
------------------------------------------------------------
------------------------------------------------------------
------------------------------------------------------------
------------------------------------------------------------
------------------------------------------------------------
------------------------------------------------------------
---------MWFRKDDKLSVED--TNSLNEKVLNKRSNEEQELFTDTSSYNTDKASSVDG
PG--------STK-----RTLYNRHLQLIAIGGSIGTGLFVTIGTTGLVNGGPLGLLMSY
CIS-TMLVLLLTTAIGEMVSYMPVD--SPFLNMAGRVIDPAFEAAASVNFWLMQSLYIPT
EITAVNTIIHFWRDDY----SPAITFVIQIVIYAIINMYAVRVFGECEFWFSLAKLTLCV
GLLFFTLITMCGGNPQHDAFGFRNWNVAGGPIGMKYATG------SLGRFQGFLASLRLS
SSFT-CVGSEYVSMTAGECVNPRVNMAIAFRTVLYRLVFFYVGGALSVSILIAYNDPKYV
ALTS----ASSNGASSPYVVAMQNLGISALPHIVNAVIVTAAFSAGCSYTYTSSRCLYNL
AKKGFVPKFFRICTKKGIPIYCVLVSCCFALLSLLQLGKSGSVALNYMFNLVTGAQILNY
GFMGIIYIAFYHAVKAQ--GIDRTKFTYRSWF-----QPYSIYFATFLYWCIIGCLGYQV
FLP--GMWAVDDFLFSYVMIFVSLAVYIVWKVV---KRTK---FIKPIDADL-TTGLDEI
--------E-------AHEAEFYAQME----QSSQDEKKSRWKGYLNWIF----------
------------------------------------------------------------
------------------------------------------------------------
------------------------------------------------------------
------------------------------------------------------------
------------------------------------------------------------
------------------------------------------------------------
------------------------------------------------------------
------------------------------------------------------------
------------------------------------------------------------
------------------------------------------------------------
------------------------------------------------------------
------------------------------------------------------------
--------------------------------------------------
>XP_001524389_Lodderomyces_elongisporus
------------------------------------------------------------
------------------------------------------------------------
------------------------------------------------------------
------------------------------------------------------------
------------------------------------------------------------
------------------------------------------------------------
------------------------------------------------------------
------------------------------------------------------------
------------------------------------------------------------
------------------------------------------------------------
------------------------------------------------------------
------------------------------------------------------------
------------------------------------------------------------
------------------------------------------------------------
------------------------------------------------------------
------------------------------------------------------------
------------------------------------------------------------
------------------------------------------------------------
------------------------------------------------------------
------------------------------------------------------------
------------------------------------------------------------
------------------------------------------------------------
------------------------------------------------------------
------------------------------------------------------------
------------------------------------------------------------
------------------------------------------------------------
------------------------------------------------------------
------------------------------------------------------------
------------------------------------------------------------
------------------------------------------------------------
------------------------------------------------------------
---------MWFSKGLNRPFSKDTKSEVQD----GADPATKETFVDSVSTTSNSDQSTKV
EN--------RTH-----RKLLPRHISLIAIGGSIGTGVFVTIGTTGLVNGGPLGLLLSY
CLS-TTLIMLLTTAMGELVCYMPTD--SPFLDMAGRVIDPAFEVASSVNFWVMQSLYIPF
EITAVNGMIHFWRDDY----SPAITLSIQIFIYAAINLYAVKVFGECEFWFSLFKLILCI
GLLFFTLVTMCGGNPKGDAFGFRNWHVAGGPMGMMYTTG------ALGRFQGFLGSLRMS
SSFT-CVGSEYLSMTAGEAINPRHTLPVAFRTVLYRLVIFYVGSALCVSILIAYNDPRYL
SLTS----ESSNGASSPYVVAM--------------------------------------
------------------------------------------------------------
------------------------------------------------------------
-----------------VKLWVSM------------------------------------
------------------------------------------------------------
------------------------------------------------------------
------------------------------------------------------------
------------------------------------------------------------
------------------------------------------------------------
------------------------------------------------------------
------------------------------------------------------------
------------------------------------------------------------
------------------------------------------------------------
------------------------------------------------------------
------------------------------------------------------------
------------------------------------------------------------
------------------------------------------------------------
--------------------------------------------------
>XP_007372302_Spathaspora_passalidarum
------------------------------------------------------------
------------------------------------------------------------
------------------------------------------------------------
------------------------------------------------------------
------------------------------------------------------------
------------------------------------------------------------
------------------------------------------------------------
------------------------------------------------------------
------------------------------------------------------------
------------------------------------------------------------
------------------------------------------------------------
------------------------------------------------------------
------------------------------------------------------------
------------------------------------------------------------
------------------------------------------------------------
------------------------------------------------------------
------------------------------------------------------------
------------------------------------------------------------
------------------------------------------------------------
------------------------------------------------------------
------------------------------------------------------------
------------------------------------------------------------
------------------------------------------------------------
------------------------------------------------------------
------------------------------------------------------------
------------------------------------------------------------
------------------------------------------------------------
------------------------------------------------------------
------------------------------------------------------------
------------------------------------------------------------
------------------------------------------------------------
-------MTILEKKENITVDIEQLSEEKPVVTTKFDDFDDKIDVEQYGE-----------
-----------IK-----RKLNARHVNLMIIGQSIGSGLFIGLS-SPLTTSGSLSLFIGF
LVWACLVIYPLMQAVGEMCSYLPIK--GTFLHYSARWVDPALGFACTLIYLYTSLMFVCL
EATAVASLISFWTDA-----NPAIFITISLVTYLLVNLVGVNWYGEIEFSSSILKVILIM
GLMFFSLISMCGGNPQHNAYGFQHWK-EGGLVKPFLVSG------PTGQFLGFWNVLI-Y
AAFA-CGGPDLLALCASEMKMPRKSVGIAAKRSYIRIYLFYFGGIFFLNSLCASNDPTLL
HAIDTNAVG---AAASPWVIGIKNVGVRGLDSVVNVCILASAWSCGNGFFYGATRCAYSA
ALAGYLPRFFSKCLPNGAPIYCVIASVLVGLLSFLSVSNSTATVFNWFVNLATTGLLCTY
LCIWWCYFKFKKVYPKQ-TGVQFKKDEYNYYLAPKLIHPYFTYFGLLLNILVLFFNGFWI
FFP--GQFSVANLFTSYFAPVLYICLFVFWKFF---KKTH---FRSDMEADI-TTGKEQI
--------DLEEEADIEYEATRERSQNWFFVVGRKISHFCFS------------------
------------------------------------------------------------
------------------------------------------------------------
------------------------------------------------------------
------------------------------------------------------------
------------------------------------------------------------
------------------------------------------------------------
------------------------------------------------------------
------------------------------------------------------------
------------------------------------------------------------
------------------------------------------------------------
------------------------------------------------------------
------------------------------------------------------------
--------------------------------------------------
>XP_043051668_Scheffersomyces_spartinae
------------------------------------------------------------
------------------------------------------------------------
------------------------------------------------------------
------------------------------------------------------------
------------------------------------------------------------
------------------------------------------------------------
------------------------------------------------------------
------------------------------------------------------------
------------------------------------------------------------
------------------------------------------------------------
------------------------------------------------------------
------------------------------------------------------------
------------------------------------------------------------
------------------------------------------------------------
------------------------------------------------------------
------------------------------------------------------------
------------------------------------------------------------
------------------------------------------------------------
------------------------------------------------------------
------------------------------------------------------------
------------------------------------------------------------
------------------------------------------------------------
------------------------------------------------------------
------------------------------------------------------------
------------------------------------------------------------
------------------------------------------------------------
------------------------------------------------------------
------------------------------------------------------------
------------------------------------------------------------
------------------------------------------------------------
---MGFAKFLQDNFIPHTPKDPLNDHGLATTDDVFLSSPLKSEG----------------
------------KKNEDVATIHT---------TETTST--APQTV--G------------
-----------LH-----RKLHGRHVQLLGIGATIGLALFVAIG-KALAKGGPLNLLLAF
IIW-SVPILCITVSTAEMVCYLPIV--SPFVRMAGRCCDEALEVATAWNFWFLCCAQIPF
EVVTVNLIIHFWRDDY----SPAITLAVQVVLYFLINVLGVSVYGEVEFWLSFGKIILAV
GLLFFTFITMVGGNPKHDAFGFQYWK-NPGPMAEFIATG------DLGRFQGFLACLI-Q
ACFT-FAGPEYVSLVASETINPRKTLPSAFKQVFIRLTVFFIGGALSVGILVAYNDPILK
ETMGASKPG---AGGSPYVIAMQRLGIDVLPQIMNVLLLTAAFSAGNSYTFCSSRTLYGF
ALDGYAPKFLTATTKTGIPIYCMLLSLSWSLILFLQVDSQASKVLDWIINIITSCQLINF
CVLCFVYIFFRKAYIAQ--GFPRENLPFKSWY-----QPYTAICGLVFAFVLLFVSSYTV
FLP--HKWNYKSFLYSYLFIFLDIIIFVGYKLV---KRTK---WRNPMEVDL-VTGLAEV
ETHETELYE-------KYS--REGKTVVNGKVKQGFFNRRTPEMSSATSISPMEVISALV
SRNENQLNDFTNHQAFVQRVLSVSASTTSIVFVLAAFYCFLFIDPKRFVFRHHLIFFLLL
FDLLKAVVLLLYPARVLTHDLAYYNDNFCQVVGFFSAFAIEGADIAILSFAIHTSLLIFK
PNLTFKVTNGTSTRTEGGLYSYRWYIYGISFLLPGLLAGLAFLNPNRRGYDSFVCWCYLP
QDPVWSRFVLSWVPRYCILIIIIGIYCAIYFHVIKEFKLLGGVFTTMHKRSKIVPSHSYQ
EEKPSFFSALKFLFDRIREFFIPELVLPDGDEEKLPKKEAEEESNHNQERPQLYDQEFHR
QNLDNFRKRQKVIKKQMKSIFVYPIAYILLWLFPFILYITQVNYESTHKPIYWLNCMGAF
MQPLFGFVDSLVFFYRERPWQHTIMKTFEREYGSILSESLVNGSSSTSASQAESHSVASS
GNQNATSPEKGTEETQFANYNANRSSIRRQSQVSSKQLRNQSLYSQKESLVIPSLVNIDE
YPLWRRRLSSLKLPFFALPTDENVLKLQLKELNKKLSQQQAGPRSSGSQIHDSLYPGGTG
IYHYSNQSGQAGQGATSLGSGPKGPSDFSNILGGGSLDEGAFRQLDNFSFNKSGTTVGNA
GGALVNVSNASFRSRAMSHISHASHGKSSRASIGSKRSSHGGASSRNRQLSFVDPHLKSD
VPHESAEQHIASNSNTGVSNSGPQASHLAPPLAKTGYSFVTQKVHEKNTTPISGVHTPYA
SPRTSATLFGDGSGDSLKKSSNYSTNTIGERTSDSDDDLDFLQFLRQCRP
>XP_001387910_Scheffersomyces_stipitis
------------------------------------------------------------
------------------------------------------------------------
------------------------------------------------------------
------------------------------------------------------------
------------------------------------------------------------
------------------------------------------------------------
------------------------------------------------------------
------------------------------------------------------------
------------------------------------------------------------
------------------------------------------------------------
------------------------------------------------------------
------------------------------------------------------------
------------------------------------------------------------
------------------------------------------------------------
------------------------------------------------------------
------------------------------------------------------------
------------------------------------------------------------
------------------------------------------------------------
------------------------------------------------------------
------------------------------------------------------------
------------------------------------------------------------
------------------------------------------------------------
------------------------------------------------------------
------------------------------------------------------------
------------------------------------------------------------
------------------------------------------------------------
------------------------------------------------------------
------------------------------------------------------------
------------------------------------------------------------
------------------------------------------------------------
------------------------------------------------------------
---------------------MSNKSISKEEKFVNAEPYASGISITEDDSSGFQFSE---
----------TTH-----RKLYSRHVQLIAIGGSIGTGLFVTIGTTGLVGGGPLGLLLSY
SLW-TVIILLLTTAVGEMVSYLPVN--SPFLTMAGRVVDPAFEFAFSINFWVMESLYIPF
EITAANGMIHFWRDDY----SPAITICIQIFIYAVINVFAVRLYGESEFWLSLGKLILCV
GLIFFTIITMCGGNPAGDAFGFRNWHVAGGPMATYIATG------ALGRFQAFLYSLRNS
ACFT-VVGPEYMSMVAGEAINPRKTMPTAFKTVLYRLAIFYIGGSLCVTILIAYNDPTYL
KLTA----LSSNAAASPYVVAMENLGIKVLPHIVNALVLSSVFSAGNSYTYCSSRALYGL
ARKGFVPKFFMWCNRHGVPIYCVAVSIAFAFLSLLQLGDSASNVLSYMVNLCTGSQLLNY
GFMCITYICFHRAVETQ--GIDRKTFSYRSWF-----QPYSIYFVTVIMWCVIGILGYEV
FMP--GRWSVNSFLYSYVMIFVSIAAFTFWKVV---KRTK---FIKPGDADL-VTGLEEI
--------E-------EHESDYYASIA--VESLEEEGIKGKVRSGLSWIL----------
------------------------------------------------------------
------------------------------------------------------------
------------------------------------------------------------
------------------------------------------------------------
------------------------------------------------------------
------------------------------------------------------------
------------------------------------------------------------
------------------------------------------------------------
------------------------------------------------------------
------------------------------------------------------------
------------------------------------------------------------
------------------------------------------------------------
--------------------------------------------------
>XP_020066806_Suhomyces_tanzawaensis
------------------------------------------------------------
------------------------------------------------------------
------------------------------------------------------------
------------------------------------------------------------
------------------------------------------------------------
------------------------------------------------------------
------------------------------------------------------------
------------------------------------------------------------
------------------------------------------------------------
------------------------------------------------------------
------------------------------------------------------------
------------------------------------------------------------
------------------------------------------------------------
------------------------------------------------------------
------------------------------------------------------------
------------------------------------------------------------
------------------------------------------------------------
------------------------------------------------------------
------------------------------------------------------------
------------------------------------------------------------
------------------------------------------------------------
------------------------------------------------------------
------------------------------------------------------------
------------------------------------------------------------
------------------------------------------------------------
------------------------------------------------------------
------------------------------------------------------------
------------------------------------------------------------
------------------------------------------------------------
------------------------------------------------------------
------------------------------------------------------------
-----------MSKVLDP---LKGPLKGDTTS--------SNSLTPKSSSPQPQ------
----------SVH-----RKLYNRHVQLIAIGGSIGTGLFVTIGTTGLVRAGPLGLLLAY
GIW-TVVILLLTTAVGEMVSFLPVS--SPFLTMAGRVVDPAFECAASVNFWIMQSLYIPF
EITAVNGMIHFWREDY----SPAIPLCVQIAIYACINLFAVRLYGECEFWLSIAKLILCI
ALLFFTLITMCGGNPQGDAFGFRNWHAAGGPIAEYLSKG------NIGRFEGFLGCLRGS
AAFT-VVGPEYMSMVAGEAINPRKTMPTAFKTVLYRLALFYIGGALSVSILIAYNDPNYL
KLTS----DASNAASSPYVVAMQNLQIKVLPDIINVVIITSAFSAGNSYTYCSSRALYGL
AQRGFVPRFFKICTKLGVPIFCVAVSICFSLLSLMQLGSSGNKVLNYMVSLCTGSQVLNY
GFMSIIYIRFYHACKAQ--GIDRSTFPYRAWF-----QPYSIYIAASLIWCLIGILGYHV
FKP--GMWSVDDFLFNYVMIFVAIAVFSFWKLL---KRTK---VVKLSEADL-YTGIEEI
--------E-------EHEYEIYAKREANGEEDDDKKNGNFLKNALNWVF----------
------------------------------------------------------------
------------------------------------------------------------
------------------------------------------------------------
------------------------------------------------------------
------------------------------------------------------------
------------------------------------------------------------
------------------------------------------------------------
------------------------------------------------------------
------------------------------------------------------------
------------------------------------------------------------
------------------------------------------------------------
------------------------------------------------------------
--------------------------------------------------
>XP_020074592_Hyphopichia_burtonii
------------------------------------------------------------
------------------------------------------------------------
------------------------------------------------------------
------------------------------------------------------------
------------------------------------------------------------
------------------------------------------------------------
------------------------------------------------------------
------------------------------------------------------------
------------------------------------------------------------
------------------------------------------------------------
------------------------------------------------------------
------------------------------------------------------------
------------------------------------------------------------
------------------------------------------------------------
------------------------------------------------------------
------------------------------------------------------------
------------------------------------------------------------
------------------------------------------------------------
------------------------------------------------------------
------------------------------------------------------------
------------------------------------------------------------
------------------------------------------------------------
------------------------------------------------------------
------------------------------------------------------------
------------------------------------------------------------
------------------------------------------------------------
------------------------------------------------------------
------------------------------------------------------------
------------------------------------------------------------
------------------------------------------------------------
------------------------------------------------------------
---------MKFTKEKQPEVDL--------NSKITENYGLDGSNSLSTSSEEQPSKEENA
GD--------QQKSIDVHRTLESRHIQLISIGGSIGSGLFITIGTSGLVNAGPLGLLLGY
TFW-TCVILSLTVSTAEMVCYLPVS--SPFLTMAGRVVDPAFECAASVNFWFMQSIYIPF
EITAVNTMIHYWRDDY----SPAITVCIQIVIYILLNVFAVKAYGESEFWLSIGKLLLCI
ALLFFTLITMCGGNPKHDAFGFRYWHAKGGPIAEQITTG------GIGRLHGFMYGLI-S
ACFT-VVGPEYMSMVAGEARNPRKNMKTAFKTVLYRLALFYIGGALSVSILIAYNDPTYL
EKA-----DSSSGAGSPYVVAMTNMNVKVFPHIVNAIIVTSAFSAGNSYTYCSSRALYGL
ALRGFAPKFFKWCTKGGVPIYCVAVSICFAMLSLLQLGSGSASVLTYLVNLCTGSQILNY
GFMCITYICFYRAVKAQ--GLDRHTFPYRSYL-----QPYTISFATFFIWIMIGCIGYKC
LMP--GRWSVDEFLYNYVMIFVSAFVFIVWKLW---KKTK---FIKASEADL-SSGLEDI
--------E-------EHEYNYYAEME-----ANEKSEGKF-SNIMKWIF----------
------------------------------------------------------------
------------------------------------------------------------
------------------------------------------------------------
------------------------------------------------------------
------------------------------------------------------------
------------------------------------------------------------
------------------------------------------------------------
------------------------------------------------------------
------------------------------------------------------------
------------------------------------------------------------
------------------------------------------------------------
------------------------------------------------------------
--------------------------------------------------
>XP_015468164_Debaryomyces_fabryi
------------------------------------------------------------
------------------------------------------------------------
------------------------------------------------------------
------------------------------------------------------------
------------------------------------------------------------
------------------------------------------------------------
------------------------------------------------------------
------------------------------------------------------------
------------------------------------------------------------
------------------------------------------------------------
------------------------------------------------------------
------------------------------------------------------------
------------------------------------------------------------
------------------------------------------------------------
------------------------------------------------------------
------------------------------------------------------------
------------------------------------------------------------
------------------------------------------------------------
------------------------------------------------------------
------------------------------------------------------------
------------------------------------------------------------
------------------------------------------------------------
------------------------------------------------------------
------------------------------------------------------------
------------------------------------------------------------
------------------------------------------------------------
------------------------------------------------------------
------------------------------------------------------------
------------------------------------------------------------
------------------------------------------------------------
------------------------------------------------------------
---------MWLRSEKEDSNMMETSKGGKIDTFGGEGGS-ANSVISKSLSTGGADGEEKK
FDEKKVYPKGHIQ-----RKLESRHVQLIAIGGSIGTGLFVTIGTTGLVNAGPLGLLLAY
SFW-TFIILLLTTSIGEMVSFLPVA--APFITMAGRCVDEAFECAVGWNFFLMQALYIPF
EITAVNGMIHFWRSDY----SPAITLCIQIFIYACINVFAVRLYGEAEFWLSISKLILCI
GLLFFTLITMCGGNPQHDAFGFRNWNVEGGPMGEVITTG------PLGKFQGFLAGLI-S
ACFT-VVGPEYMSMVSAEAKNPRKTMPTAFKTVLYRLALFYIGGALSVTILISYKDPKYI
ELTA----DSSNAASSPYVVAMQNLHIDVLPHIVNAVVLTSAFSAGNSYTYCSSRALYAL
AQRKFAPKLFTYCTKNGVPIYCVLVAICFSMLSLMQLSLGSAKALNYMVSLCTGSQLLNY
GFMTITYMCFYRAVKVQ--GLDRRTFPYRAWF-----QPYSICIAAFFIWCMIGILGYTV
FIP--GHWEVDSFLFNYVMIFVSAAIYIFWKVL---KRTP---FVKPEEADI-FTGIEEI
--------E-------EHEYEYYAKLE--GEDEDGKHKESKFKNMLHWIF----------
------------------------------------------------------------
------------------------------------------------------------
------------------------------------------------------------
------------------------------------------------------------
------------------------------------------------------------
------------------------------------------------------------
------------------------------------------------------------
------------------------------------------------------------
------------------------------------------------------------
------------------------------------------------------------
------------------------------------------------------------
------------------------------------------------------------
--------------------------------------------------
>XP_460114_Debaryomyces_hansenii
------------------------------------------------------------
------------------------------------------------------------
------------------------------------------------------------
------------------------------------------------------------
------------------------------------------------------------
------------------------------------------------------------
------------------------------------------------------------
------------------------------------------------------------
------------------------------------------------------------
------------------------------------------------------------
------------------------------------------------------------
------------------------------------------------------------
------------------------------------------------------------
------------------------------------------------------------
------------------------------------------------------------
------------------------------------------------------------
------------------------------------------------------------
------------------------------------------------------------
------------------------------------------------------------
------------------------------------------------------------
------------------------------------------------------------
------------------------------------------------------------
------------------------------------------------------------
------------------------------------------------------------
------------------------------------------------------------
------------------------------------------------------------
------------------------------------------------------------
------------------------------------------------------------
------------------------------------------------------------
------------------------------------------------------------
------------------------------------------------------------
---------MWLRKEKEDTDMTETSKGGKIDTFGGEGASTSNSVISKSLSTGGVDGEERK
FDEKKAYPKGHIQ-----RKLESRHVQLIAIGGSIGTGLFVTIGTTGLVKAGPLGLLLAY
TFW-TVIILLLTTSIGEMVSFLPVP--APFITMAGRCVDESFECAVGWNFFLMQALYIPF
EITAVNGMIHFWRSDY----SPAITLCIQIVIYACINVFAVRLYGEAEFWLSISKLILCI
GLLFFTLVTMCGGNPQHDAFGFRNWHVEGGPMGEQITTG------ALGKFQGFLAGLI-S
ACFT-VVGPEYMSMVSAEAKNPRKTMPTAFKTVLYRLALFYIGGALSVTILISYKDPNYL
ELTS----DASNAASSPYVVAMQNLKIDVLPHIVNAVVLTSAFSAGNSYTYCSSRALYAL
AQRKFAPKFFTYCTKNGVPIYCVIVAICFSMLSLMQLSEGSSKALNYMVSLCTGSQLLNY
GFMTITYMCFYRAVKVQ--GLDRRTFPYRAWF-----QPYSICIAAFFIWCMIGILGYTV
FIP--GHWEIDTFLFNYVMIFVTAAIYIFWKLL---KRTP---FVKPEDADI-FTGIEEV
--------E-------EHEYEYYAQLE--GE---GKQKPNKFKSILHWIF----------
------------------------------------------------------------
------------------------------------------------------------
------------------------------------------------------------
------------------------------------------------------------
------------------------------------------------------------
------------------------------------------------------------
------------------------------------------------------------
------------------------------------------------------------
------------------------------------------------------------
------------------------------------------------------------
------------------------------------------------------------
------------------------------------------------------------
--------------------------------------------------
>XP_006684055_Yamadazyma_tenuis
------------------------------------------------------------
------------------------------------------------------------
------------------------------------------------------------
------------------------------------------------------------
------------------------------------------------------------
------------------------------------------------------------
------------------------------------------------------------
------------------------------------------------------------
------------------------------------------------------------
------------------------------------------------------------
------------------------------------------------------------
------------------------------------------------------------
------------------------------------------------------------
------------------------------------------------------------
------------------------------------------------------------
------------------------------------------------------------
------------------------------------------------------------
------------------------------------------------------------
------------------------------------------------------------
------------------------------------------------------------
------------------------------------------------------------
------------------------------------------------------------
------------------------------------------------------------
------------------------------------------------------------
------------------------------------------------------------
------------------------------------------------------------
------------------------------------------------------------
------------------------------------------------------------
------------------------------------------------------------
------------------------------------------------------------
------------------------------------------------------------
--------------------MTDIEKHNKEKTTESGDFNLEESTLDVQSARKGI-----K
FGPFYINPEDKIH-----RRLESRHVQLIAIGGAIGTAIFISIGGA-LIEGGPLGLLLAY
CFW-TLVILCLTTAVGEMVCYLPVA--SPFITMSGRTVDEALEFAAGWNFYLMESLYIPF
EIVAVNGMIHYWRDDY----SAAIPLCIQIALYVVVNVFAVRIYGESEFWLSIGKLVLLI
GLLFFTLVTMCGGNPHHDAFGFRNWHAAGGPLAEYLSTG------ASGRFQGLINAMI-Q
SAFT-IVGPEYMSMVASEAINPRKTMPVAFNTVLYRLVLFYIGGALSVGILVAYNDENFI
KLHS----ASSNAAASPYVVAMNNLGISGLPHLVNAIIITSAFSAGNSYVYCSSRVLYGL
AKQGFAPKFFALCTPSGVPFLCVAMSICFAMLSLLQLGDSSATVLNYLVSICTGSQVLNY
VYMAVTYIAFYRACSAQ--GIDRNSFGYKSWF-----QPYSIYFSLFFLIIMVGILGYPV
FLP--DSWDTPSFIFNYIMVFVNIVLVIFWKLL---KRTK---YIHPIDADL-VTGLEEI
--------E-------EHEYEYYAKMN----VESQDYKESIFKKALHWIL----------
------------------------------------------------------------
------------------------------------------------------------
------------------------------------------------------------
------------------------------------------------------------
------------------------------------------------------------
------------------------------------------------------------
------------------------------------------------------------
------------------------------------------------------------
------------------------------------------------------------
------------------------------------------------------------
------------------------------------------------------------
------------------------------------------------------------
--------------------------------------------------
>XP_001485560_Meyerozyma_guilliermondii
------------------------------------------------------------
------------------------------------------------------------
------------------------------------------------------------
------------------------------------------------------------
------------------------------------------------------------
------------------------------------------------------------
------------------------------------------------------------
------------------------------------------------------------
------------------------------------------------------------
------------------------------------------------------------
------------------------------------------------------------
------------------------------------------------------------
------------------------------------------------------------
------------------------------------------------------------
------------------------------------------------------------
------------------------------------------------------------
------------------------------------------------------------
------------------------------------------------------------
------------------------------------------------------------
------------------------------------------------------------
------------------------------------------------------------
------------------------------------------------------------
------------------------------------------------------------
------------------------------------------------------------
------------------------------------------------------------
------------------------------------------------------------
------------------------------------------------------------
------------------------------------------------------------
------------------------------------------------------------
------------------------------------------------------------
------------------------------------------------------------
-----------MNAEKKPD--AKTQYDGATDSSHGS----LESHISRDNSTNEV---EKK
SE--------HVH-----RALLSRHVQLIAIGGSIGTGLFVTIGSSGLVNAGPLGLLLAY
TFW-TFIILLLTTAVGEMVSFLPVS--SPFITMAGRCVDEAFECAVGWNFFIMQALYIPF
EITAVNGMVHFWRDDY----SPAITLCIQIFIYAMINVFAVRLYGESEFWLSIGKLILCI
GLLFFTLITMCGGNPKGDAFGFRNWHIPGGPIGEYVTTG------SLGKFQGFLKGLN-S
AYFT-VVGPEYMSMVAGEAALPRKTMPTAYKTVLYRLALFYIGGALSVGILISYKDPKYI
KLTA----DTSNAASSPYVVAMQNLNINVLPDIVNAVVLSSAFSAGNSYTYCSSRALYGL
ANRGFAPKFFTWCTKSGVPIFCVAVSICFSMLSLMQLGDSGSNVLNYMVSLCTGSQLLNY
GFMCITYICFYRATKAQ--GLDRKAFPYTSWF-----QPYSIYIATAFIWMSIGILGYTV
FLP--GWWSVDSFLYNYVMIFVSAAIYIAWKVW---KRPK---FVKPEDADL-FTGIEEI
--------E-------EHEYEYYAKLE--GG--ENQAPENAFKRALHWVF----------
------------------------------------------------------------
------------------------------------------------------------
------------------------------------------------------------
------------------------------------------------------------
------------------------------------------------------------
------------------------------------------------------------
------------------------------------------------------------
------------------------------------------------------------
------------------------------------------------------------
------------------------------------------------------------
------------------------------------------------------------
------------------------------------------------------------
--------------------------------------------------
>XP_018714086_Metschnikowia_bicuspidata
------------------------------------------------------------
------------------------------------------------------------
------------------------------------------------------------
------------------------------------------------------------
------------------------------------------------------------
------------------------------------------------------------
------------------------------------------------------------
------------------------------------------------------------
------------------------------------------------------------
------------------------------------------------------------
------------------------------------------------------------
------------------------------------------------------------
------------------------------------------------------------
------------------------------------------------------------
------------------------------------------------------------
------------------------------------------------------------
------------------------------------------------------------
------------------------------------------------------------
------------------------------------------------------------
------------------------------------------------------------
------------------------------------------------------------
------------------------------------------------------------
------------------------------------------------------------
------------------------------------------------------------
------------------------------------------------------------
------------------------------------------------------------
------------------------------------------------------------
------------------------------------------------------------
------------------------------------------------------------
------------------------------------------------------------
------------------------------------------------------------
--------MSQ-DKEKELQNS---------SLKVSETYGAEDDAQDIQSSVSSNEKPNS-
FG--------QTK-----RSLESRHINLIAIGGSIGTGLFITIGSQGLVNAGPLGLLLSY
SFW-TGVILMLTVSVGEMVCYLPVD--SPFLSMAGRVVDPAFECAASVNFWLMQSLYIPF
EIVAVNGMVHFWRDDY----SPAITLCIQIAIYAAINIFAVRLYGETEFWLSLGKLILCI
GLLFFTLITMCGGNPEHDAFGFRYWHAEGGPIAEHITTG------SLGRFQGFLAGLF-S
ASFT-VVSSEYLSMTAGEAKNPRKNMATAFRTVLYRLVIFFIGGALSVSILIAYNDPTYL
ELTK----DSSNAAASPYVVAMQNLNIKVLPDIVNAVILSSAFSAGNSYTYCSSRALYAL
SVKGFVPSFFRKCTKNGVPLYCIAVSVAFSFLSLLQLSDSSLSVLNYMVSLCTGSQLLNY
FFMGITYLHFYRACKVQ--GIDRAQFTYTSWF-----QPYTALVATFFLMLVVGILGYTV
FIP--GMWSVNEFLYNYVMIFVSLAVYIFWKVS---KRTK---YIKPEDADL-QTGLLEI
--------E-------EHEYRYYAEME-----AEGKTETRW-SKAMGWIL----------
------------------------------------------------------------
------------------------------------------------------------
------------------------------------------------------------
------------------------------------------------------------
------------------------------------------------------------
------------------------------------------------------------
------------------------------------------------------------
------------------------------------------------------------
------------------------------------------------------------
------------------------------------------------------------
------------------------------------------------------------
------------------------------------------------------------
--------------------------------------------------
>XP_002616741_Clavispora_lusitaniae
------------------------------------------------------------
------------------------------------------------------------
------------------------------------------------------------
------------------------------------------------------------
------------------------------------------------------------
------------------------------------------------------------
------------------------------------------------------------
------------------------------------------------------------
------------------------------------------------------------
------------------------------------------------------------
------------------------------------------------------------
------------------------------------------------------------
------------------------------------------------------------
------------------------------------------------------------
------------------------------------------------------------
------------------------------------------------------------
------------------------------------------------------------
------------------------------------------------------------
------------------------------------------------------------
------------------------------------------------------------
------------------------------------------------------------
------------------------------------------------------------
------------------------------------------------------------
------------------------------------------------------------
------------------------------------------------------------
------------------------------------------------------------
------------------------------------------------------------
------------------------------------------------------------
------------------------------------------------------------
------------------------------------------------------------
------------------------------------------------------------
--------MSD-LEKKDTLDP---------AVRLSDKTAA-DLSQDDSSSVSSS--PRN-
Y---------HTK-----RSLDLRHVNLIAIGGSIGTGLFITIGSSGLTSAGPLGLLLSY
LFW-TTVILSLTVSVGEMVCYLPID--SPFLSMAGRVVDPAFECAASINFWLMQSLYIPF
EITAVNGMIHYWRDDY----SPAIPLCIQIVIYAALNIFAVKAYGESEFWLSLGKLILCV
GLLFFTLITMCGGNPKHDAYGFRNWKASGGPIAEHITTG------ATGRFEGFLAGLF-S
ACFV-VVSAEYLSMTAGEAKNPRKNMARAFRTVLARLVVFYIGGALSVGILIAYNDPGYL
ERTS----DSSNAAASPYVAAMNNLGISVLPDIVNAVIVTSAFSAGNSYTYCSSRALYAL
SLKGFAPRFFTRCTRSGVPIYCVIVSILFSLLSLMQLGSSGTKVLNYMVSLCTGSQILNY
AFMGITYLCFYRACKAQ--GIDRDGFTFKSAF-----QPYTAIMATTFLWIVVGILGYTV
FIP--GHWSVDTFLYNYVMLFVSIAVFLVWKVW---KRTK---FIRPEDADL-RTGLEEI
--------E-------EHEYQLYADME-----AGDKKRNGFVEKTLGWLL----------
------------------------------------------------------------
------------------------------------------------------------
------------------------------------------------------------
------------------------------------------------------------
------------------------------------------------------------
------------------------------------------------------------
------------------------------------------------------------
------------------------------------------------------------
------------------------------------------------------------
------------------------------------------------------------
------------------------------------------------------------
------------------------------------------------------------
--------------------------------------------------
>XP_025341192_Candida_haemuloni
------------------------------------------------------------
------------------------------------------------------------
------------------------------------------------------------
------------------------------------------------------------
------------------------------------------------------------
------------------------------------------------------------
------------------------------------------------------------
------------------------------------------------------------
------------------------------------------------------------
------------------------------------------------------------
------------------------------------------------------------
------------------------------------------------------------
------------------------------------------------------------
------------------------------------------------------------
------------------------------------------------------------
------------------------------------------------------------
------------------------------------------------------------
------------------------------------------------------------
------------------------------------------------------------
------------------------------------------------------------
------------------------------------------------------------
------------------------------------------------------------
------------------------------------------------------------
------------------------------------------------------------
------------------------------------------------------------
------------------------------------------------------------
------------------------------------------------------------
------------------------------------------------------------
------------------------------------------------------------
------------------------------------------------------------
------------------------------------------------------------
--------MSKVDSEKDLSGNSADTHMFKINENFNEDFNDNSSTQESGSNRSGEKSDEKK
LN--------HTK-----RSLEQRHINLIAIGGSIGTGLFITIGSSGLIEAGPLGLLLAY
CFW-TFVILCLTVSVGEMVCYLPID--SPFLQMAGRVVDPAYECAASVNFWLMQSLYIPF
EITAVNGMIHFWRDDY----SPAITLVIQIIIYCAINVFAVKLYGEAEFWLSLGKLILCV
GLLFFTLITMCGGNPQNDAFGFRNWHAEGGPINEYMRTG------SLGRFQGFLQGLF-S
ANFV-VVSSEYLSMTAGEAKNPRKNMASAFKTVLYRLVIFFIGGALSVTILLAYNDPTYL
GIVKGENGEDANAASSPYVVAMQNLQIEVLPHIVNGVVLSSAFSAGNSYTYCSSRALYGL
AEKGYVPKFFKYCTRNGVPIFCVAVSACFSLLSLMQLGEDGEKALNYMVSLCTGAQLLNY
AFMSVTYLHFYRAVKVQ--GIDRNNFTYRSWY-----QPYTAMFACFFLWIVVGIKGYEA
FVP--GHWSVDHFLFSYVMIFVSLAVFILYKVI---KRPK---YIRPEDADL-QTGLEAI
--------E-------EHEYEFYAALE-----ANNEKP-GLRKRIMDWIF----------
------------------------------------------------------------
------------------------------------------------------------
------------------------------------------------------------
------------------------------------------------------------
------------------------------------------------------------
------------------------------------------------------------
------------------------------------------------------------
------------------------------------------------------------
------------------------------------------------------------
------------------------------------------------------------
------------------------------------------------------------
------------------------------------------------------------
--------------------------------------------------
>XP_024715888_Candida_pseudohaemulonis
MAATYLWDIGVFSDCYNAVKFLDSVPDQIDALIGTDIRQLLVVPPKSDKARQTLAKADTE
PVNFSDGLSYKLNKAFIETAYLLASELDLDEIATAELLLLATNESFSKGSSLEDAGILAF
FRRYDYILNILGYMVTNNRVQMLYPSKDPAKELFQQFLESYKKIYKLIQVQNDQIDKQKA
TSDINNLAFVKKVYFVKQQLFHIHDLLSQILYLLIDAFPQSLQTYDTYSAIIKHVNENIT
NDSDILLLHYLPSLLRCVTGLEDMEEKEIHKIHQQFVAALSADYPKVKDNDLIDLSKSSL
RPFDLCSKLFFFVAFIPWCKAVPARTEKFDFKTDILQYIEWLISYGTTEQLLSYSAETAV
QETTALLEQSDLYDFRALLQRSFPLLWPAKFVYSGNDELLHAAKSNPQYLNVAKLCDFSS
FKVSRAIADDILAPLLHSFFSSFVNHAAIVLTLLRDNEEDYLLSSNKKELEDSTRNSMSF
NDSYESLASKSLEKTSPDASDSSHDLNDIASRADLERFYMACVYTYSNRPTLCDAFWAAD
ESNVTGFVDWGISKNTLPLITATFCFLLGSLTSGGTVASLKVWDILVNANTFRKNDYSYI
SVDSIVSSLTYYLDALTTNLEQELNSRSKLEQQKLEFLFSSSHHKRVNDTDTESPITLSE
DSVVFIAGFIMLIAQVVKNSAGDEPVSQGLKKSAFARFHPILVSFLKFDNLITSAKGYLQ
KRTNTPPNIFSDDNRSIILNLVMFCLKEFAATNDITIRTQIWDTVDRWICHALHDGDNLT
SADSLRYTGRSSVLTAVSNTAKTEVQKLRNLYRGLTMNQAFKMALTRPSEVSNFVQLIAQ
LLEPSSTEQYGFNELQLLYPSNLGDGYRFKNQIGVWPYIEYIINEVFTHTPDVEDEDFRR
YLQQTILKIVRASLNEVDWLFLVETAPQILLQTLSTEEVFATARLVNGEVTTISFETFVR
LHHSLAMLNFLFEDKASAVLFDIVNTGVEVIGSSNVLQNLMVDALSIVDKILQLQEVYIE
KLLPLLKNADIYSQSDSKKPLGYGTSLSLTVSTQRLPYDNVYYPKGLGTHGVSDYYELIL
FNLSSVVHIALYVGSDEANVSQPAISILRKLSESKVFSTKSSLSKDLSLRNTRLLSVFEN
VDESIKIRYAFVQQLETISDSLQVKYDILEFLLANLPVTGQITVAHFLLGYDTRSGNLSL
SNDDNELSLLDSLIQLLMSTIDLIFDIDYTHGYVTKIGLGPSKLASLTMQVLVRLTKNSV
ISAQTLNHIRKYDLSSKLLNVQPKIDDVTLWHDKKFEGNVQDGVSNRFIEDHASLETFFE
FMKYRNLILQYLSIEIHEIRSATKKEQYIKLLLDDTEFFNGTPKILNFLDVLNYQFYNFE
PHKFLEFENKYNLPALLHELTKERKAKKEVKLLKKFAALRCQNANQRLSTDNEKAAFSID
IMSEVTRVDELFQKIFVVEELKKRHLRCLQLWVQIIQVLSNEGVADRADFILKVFQYILP
KINNDYYERDVLFAEELILLCMLLFDMYEEDSKTLATAEEGGEHHLQKLLPLFKTCVNGV
LCTNSTPALRSDLYILLNKFTQKTPLSGPLLRQILTALRSVDRRFINVICNDSIYLEGAP
RITSIILMETLVNLLGLEQLTSILDAIVENNSLSLLARLLKRTGELFEACEGRTESGIRV
DTLLYELTAFKATLYLLIRIAHTRDGAVQLFQNEIFSIVRNLKFLNIDSDLGLELQIDSV
PSSTPVYGAKEERATALITLSLDIPAALADETKHTHSVRTISFYELLVPAFQLVATVLSA
MGPSFQPGIMQAKELMLHFRPLVVGVMKRDQLMEQGDLRRYEEEHKLALEGLRQLATLFV
LPNYFLIIMSKLDAEKELSSTSAGT-----NVDFNESFHDTSSNQGS-VGRSLEKKEDDV
HH--------HTH-----RMLEQRHVNLIAIGGSIGTGLFITIGSSGLIEAGPLGLLLAY
CFW-TFVILCLTVSVGEMVCYLPVD--SPFLTMAGRVVDPAYECAASVNFWLMQSLYIPF
EITAVNGMIHFWRDDY----SPAITLVIQIVIYCAINVFAVKLYGEAEFWLSLGKLILCI
GLLFFTVITMCGANPQNDAFGFRHWHAKGGPIAEYMRTG------SLGRFQGFLQGLF-S
ANFV-VVSSEYLSMTAGEAKNPRKNMASAFKTVLYRLVIFFIGGALSVTILLAYNDPTYL
QIVHGDDDNSGNAASSPYVVAMQNLEIQVLPHIVNGVVLSSAFSAGNSYTYCSSRALYAL
SKKGYVPKFFRYCTKSGVPIFCVAVSACFSLLSLMQLGKTGENALNYMVNLCTGAQLLNY
AFMSVTYLHFYRAVKVQ--GIDRNNFTYRSWF-----QPYTAMFACFFLWIIVGIKGYEA
FVP--GHWTVDHFLFSYLMVFIAIGVYAAYKLI---KRPK---YIRPEDADL-QTGLEEI
--------E-------EHEYEFYAALE-----ANNEKV-GLRKKIMDWVF----------
------------------------------------------------------------
------------------------------------------------------------
------------------------------------------------------------
------------------------------------------------------------
------------------------------------------------------------
------------------------------------------------------------
------------------------------------------------------------
------------------------------------------------------------
------------------------------------------------------------
------------------------------------------------------------
------------------------------------------------------------
------------------------------------------------------------
--------------------------------------------------
>XP_025338535_Candida_duobushaemulonis
------------------------------------------------------------
------------------------------------------------------------
------------------------------------------------------------
------------------------------------------------------------
------------------------------------------------------------
------------------------------------------------------------
------------------------------------------------------------
------------------------------------------------------------
------------------------------------------------------------
------------------------------------------------------------
------------------------------------------------------------
------------------------------------------------------------
------------------------------------------------------------
------------------------------------------------------------
------------------------------------------------------------
------------------------------------------------------------
------------------------------------------------------------
------------------------------------------------------------
------------------------------------------------------------
------------------------------------------------------------
------------------------------------------------------------
------------------------------------------------------------
------------------------------------------------------------
------------------------------------------------------------
------------------------------------------------------------
------------------------------------------------------------
------------------------------------------------------------
------------------------------------------------------------
------------------------------------------------------------
------------------------------------------------------------
------------------------------------------------------------
--------MSKIDAEKQLSRNSAGT-----NVDFNESFHDTSSNQGS-VGRSSEKKEDDI
HH--------HTQ-----RLLEQRHVNLIAIGGSIGTGLFITIGSSGLIEAGPLGLLLAY
CFW-TVVILCLTVSVGEMVCYLPID--SPFLAMAGRVVDPAYECAASVNFWLMQSLYIPF
EITAVNGMIHFWRDDY----GPAITLVIQIVIYCAINVFAVKLYGEAEFWLSLAKLILCI
GLLFFTIITMCGANPQNDAFGFRHWHAEGGPIAEYMREG------SLGRFQGFLQGLF-S
ANFV-VVSSEYLSMTAGEAKNPRKNMASAFKTVLYRLVIFFIGGALSVTILLAYNDPTYL
EIVHGDDDNSGNAASSPYVVAMQNLEIQVLPHIVNGVVLSSAFSAGNSYTYCSSRALYAL
SKKGYVPKFFRYCTKTGVPIYCVAVSACFSLLSLMQLGETGENALNYMVNLCTGAQLLNY
AFMSVTYLHFYRAVKVQ--GIDRNNFTYRSWF-----QPYTAIFACIFLWIIVGIKGYEA
FVP--GHWTVDHFLFSYLMVFIALGVYIAYKLI---KRPK---YIRPEDADL-QTGLEEI
--------E-------EHEYEFYAALE-----ADNEKA-GLRKKILDWIF----------
------------------------------------------------------------
------------------------------------------------------------
------------------------------------------------------------
------------------------------------------------------------
------------------------------------------------------------
------------------------------------------------------------
------------------------------------------------------------
------------------------------------------------------------
------------------------------------------------------------
------------------------------------------------------------
------------------------------------------------------------
------------------------------------------------------------
--------------------------------------------------
>XP_028889976_Candida_auris
------------------------------------------------------------
------------------------------------------------------------
------------------------------------------------------------
------------------------------------------------------------
------------------------------------------------------------
------------------------------------------------------------
------------------------------------------------------------
------------------------------------------------------------
------------------------------------------------------------
------------------------------------------------------------
------------------------------------------------------------
------------------------------------------------------------
------------------------------------------------------------
------------------------------------------------------------
------------------------------------------------------------
------------------------------------------------------------
------------------------------------------------------------
------------------------------------------------------------
------------------------------------------------------------
------------------------------------------------------------
------------------------------------------------------------
------------------------------------------------------------
------------------------------------------------------------
------------------------------------------------------------
------------------------------------------------------------
------------------------------------------------------------
------------------------------------------------------------
------------------------------------------------------------
------------------------------------------------------------
------------------------------------------------------------
------------------------------------------------------------
--------MSR-DAEKELQGASAEA-----HLKTNENYNNDSSTQVS-LSQSSNKEEEK-
LH--------HTH-----RSLEQRHINLIAIGGSIGTGLFITIGSSGLVQSGPLGLLLAY
CFW-TFVILCLTVSVGEMVCYLPLD--SPFLTMAGRVVDPAYECAASVNFWLMQSLYIPF
EITAVNGMIHFWRDDY----SPAITLVIQIVIYCAINIFAVKLYGEAEFWLSLAKLILCI
GLLFFTLITMCGGNPEKDAFGFRNWHAAGGPIAEYIGTG------PLARLRGFLQGII-S
ANFV-VVSSEYLSMTAGEAKNPRRNMASAFKTVLYRLVIFFIGGALSVTILLAYNDPKYL
SIVQGDN---ANAASSPYVVAMQNLKIQVLPHIVNAVILSSAFSAGNSYTYCSSRALYAL
SKKGYVPKFFRYCTKSGVPIYCVAVSACFSLLSLMQLGKSGENALNYMVNLCTGAQLLNY
GFMSITYLHFYRAVKVQ--GIDRNNFTYRSWY-----QPYTAIFACVFLWIIIIIKGYEV
FIP--GHWAVDNFLFSYVMIFVAIAVYIAYKVL---KRPK---YIKPEDADL-QTGLEAI
--------E-------EHEYEFYAALE-----ASNEEAKSLRKRIMDWVF----------
------------------------------------------------------------
------------------------------------------------------------
------------------------------------------------------------
------------------------------------------------------------
------------------------------------------------------------
------------------------------------------------------------
------------------------------------------------------------
------------------------------------------------------------
------------------------------------------------------------
------------------------------------------------------------
------------------------------------------------------------
------------------------------------------------------------
--------------------------------------------------
>NP_009690_Saccharomyces_cerevisiae
------------------------------------------------------------
------------------------------------------------------------
------------------------------------------------------------
------------------------------------------------------------
------------------------------------------------------------
------------------------------------------------------------
------------------------------------------------------------
------------------------------------------------------------
------------------------------------------------------------
------------------------------------------------------------
------------------------------------------------------------
------------------------------------------------------------
------------------------------------------------------------
------------------------------------------------------------
------------------------------------------------------------
------------------------------------------------------------
------------------------------------------------------------
------------------------------------------------------------
------------------------------------------------------------
------------------------------------------------------------
------------------------------------------------------------
------------------------------------------------------------
------------------------------------------------------------
------------------------------------------------------------
------------------------------------------------------------
------------------------------------------------------------
------------------------------------------------------------
------------------------------------------------------------
------------------------------------------------------------
------------------------------------------------------------
--------MT----KERMTIDYENDGD-FEYDKNKYKTITT--RIKSIEP----------
-SE-----GWLEPSGS--VGHINTIPEAGDVHVDEHEDRGSS-IDDDSRTYLL--YFTE-
-----------TR-----RKLENRHVQLIAISGVIGTALFVAIG-KALYRGGPASLLLAF
ALW-CVPILCITVSTAEMVCFFPVS--SPFLRLATKCVDDSLAVMASWNFWFLECVQIPF
EIVSVNTIIHYWRDDY----SAGIPLAVQVVLYLLISICAVKYYGEMEFWLASFKIILAL
GLFTFTFITMLGGNPEHDRYGFRNYG-E-SPFKKYFPDG-NDVGKSSGYFQGFLACLI-Q
ASFT-IAGGEYISMLAGEVKRPRKVLPKAFKQVFVRLTFLFLGSCLCVGIVCSPNDPDLT
AAINEARPG---AGSSPYVIAMNNLKIRILPDIVNIALITAAFSAGNAYTYCSSRTFYGM
ALDGYAPKIFTRCNRHGVPIYSVAISLVWALVSLLQLNSNSAVVLNWLINLITASQLINF
VVLCIVYLFFRRAYHVQ--QDSLPKLPFRSWG-----QPYTAIIGLVSCSAMILIQGYTV
FFP--KLWNTQDFLFSYLMVFINIGIYVGYKFIWKRGKDH---FKNPHEIDF-SKELTEI
--------E-------NHEIESSFEKFQYYSKA---------------------------
------------------------------------------------------------
------------------------------------------------------------
------------------------------------------------------------
------------------------------------------------------------
------------------------------------------------------------
------------------------------------------------------------
------------------------------------------------------------
------------------------------------------------------------
------------------------------------------------------------
------------------------------------------------------------
------------------------------------------------------------
------------------------------------------------------------
--------------------------------------------------
>XP_018223167_Saccharomyces_eubayanus
------------------------------------------------------------
------------------------------------------------------------
------------------------------------------------------------
------------------------------------------------------------
------------------------------------------------------------
------------------------------------------------------------
------------------------------------------------------------
------------------------------------------------------------
------------------------------------------------------------
------------------------------------------------------------
------------------------------------------------------------
------------------------------------------------------------
------------------------------------------------------------
------------------------------------------------------------
------------------------------------------------------------
------------------------------------------------------------
------------------------------------------------------------
------------------------------------------------------------
------------------------------------------------------------
------------------------------------------------------------
------------------------------------------------------------
------------------------------------------------------------
------------------------------------------------------------
------------------------------------------------------------
------------------------------------------------------------
------------------------------------------------------------
------------------------------------------------------------
------------------------------------------------------------
------------------------------------------------------------
------------------------------------------------------------
--------MA----KEGMSVDYENDDDYFEYSKNRFKTAIT--RIDSAQP----------
-SE-----GXLDPAQS--LNHVSTIHEEGDVHV--HEDGGTS-TDEDSRTHLL--FSTE-
-----------TR-----RKLENRHVQFIAISGVIGTALFVAIG-KALYRGGPASLLLAF
ALW-CVPILCITVSTAEMVCFFPVS--SPFLRLATKCGDESLAVMASWNFWFLECVQIPF
EIVSVNTIIHYWRDDY----SAGIPLAVQVVLYLLISICAVKYYGEMEFWLASFKIILAL
GLFVFTFVTMLGGNPKHDRYGFRYYG-E-NPFKQYFPDG-KDVGKSSGYFQGFLACLI-Q
ASFT-IAGGEYISMLAGEVKRPRKVLPKAFKQVFVRLTFLFLGSCLCVGIVCSPNDPDLT
AAINEARPG---AGSSPYVIAMNNMRIRILPDIVNIALITAAFSAGNAYTYCSSRTFYGM
ALDGYAPKIFTRCNKHGVPIYAVGISLIWALVSLLQLNSNSAVVLNWLINLITASQLINF
VVLCIIYLFFRRTYNIQ--QDSLPKLPFRSWG-----QPYTAIIGLVSCLAMIMIQGYTV
FFP--KLWNSQDFLFSYLMVFIDIGIYVGYKFIWKRGKDK---IKDPYKIDF-SKELIEI
--------E-------NHEIQYSFEKFQYYTKA---------------------------
------------------------------------------------------------
------------------------------------------------------------
------------------------------------------------------------
------------------------------------------------------------
------------------------------------------------------------
------------------------------------------------------------
------------------------------------------------------------
------------------------------------------------------------
------------------------------------------------------------
------------------------------------------------------------
------------------------------------------------------------
------------------------------------------------------------
--------------------------------------------------
>XP_033764725_Saccharomyces_paradoxus
------------------------------------------------------------
------------------------------------------------------------
------------------------------------------------------------
------------------------------------------------------------
------------------------------------------------------------
------------------------------------------------------------
------------------------------------------------------------
------------------------------------------------------------
------------------------------------------------------------
------------------------------------------------------------
------------------------------------------------------------
------------------------------------------------------------
------------------------------------------------------------
------------------------------------------------------------
------------------------------------------------------------
------------------------------------------------------------
------------------------------------------------------------
------------------------------------------------------------
------------------------------------------------------------
------------------------------------------------------------
------------------------------------------------------------
------------------------------------------------------------
------------------------------------------------------------
------------------------------------------------------------
------------------------------------------------------------
------------------------------------------------------------
------------------------------------------------------------
------------------------------------------------------------
------------------------------------------------------------
------------------------------------------------------------
--------MT----KERMTIDYENDDD-FEYDKNKYRATTT--RIKSIEP----------
-SE-----GWLDPSES--VARISTIPEAGEVHVDEHEDRGSS-IDEDSRTYLL--FSTE-
-----------TR-----RKLENRHVQLIAISGVIGTALFVAIG-KALYRGGPASLLLAF
ALW-CVPILCITVSTAEMVCFFPVS--SPFLRLATKCVDDSLAVMASWNFWFLECVQIPF
EIVSVNTIIHYWRDDY----SAGIPLAVQVVLYLLISICAVKYYGEMEFWLASFKIILAL
GLFIFTFITMLGGNPKHDRYGFRNYG-E-SPFKKYFPDG-NDVGKSSGYFQGFLACLI-Q
ASFT-IAGGEYISMLAGEVKRPRKVLPKAFKQVFVRLTFLFLGSCLCVGIVCSPNDPDLT
AAINEARPG---AGSSPYVIAMNNLKIRILPDIVNIALITAAFSAGNAYTYCSSRTFYGM
ALDGYAPKIFTRCNRHGVPIYSVGISLVWALVSLLQLNSNSAVVLNWLINLITASQLINF
VVLCIIYLFFRRAYRVQ--QDSLPKLPFRSWG-----QPYTAIIGLVSCSAMIFIQGYTV
FFP--KLWNTQDFLFSYLMVFINIGIYVGYKFIWKRGRDN---FKNPHEIDF-SKELTEI
--------E-------NHEIESSFEKFQYYSKA---------------------------
------------------------------------------------------------
------------------------------------------------------------
------------------------------------------------------------
------------------------------------------------------------
------------------------------------------------------------
------------------------------------------------------------
------------------------------------------------------------
------------------------------------------------------------
------------------------------------------------------------
------------------------------------------------------------
------------------------------------------------------------
------------------------------------------------------------
--------------------------------------------------
>XP_003678098_Naumovozyma_castellii
------------------------------------------------------------
------------------------------------------------------------
------------------------------------------------------------
------------------------------------------------------------
------------------------------------------------------------
------------------------------------------------------------
------------------------------------------------------------
------------------------------------------------------------
------------------------------------------------------------
------------------------------------------------------------
------------------------------------------------------------
------------------------------------------------------------
------------------------------------------------------------
------------------------------------------------------------
------------------------------------------------------------
------------------------------------------------------------
------------------------------------------------------------
------------------------------------------------------------
------------------------------------------------------------
------------------------------------------------------------
------------------------------------------------------------
------------------------------------------------------------
------------------------------------------------------------
------------------------------------------------------------
------------------------------------------------------------
------------------------------------------------------------
------------------------------------------------------------
------------------------------------------------------------
------------------------------------------------------------
------------------------------------------------------------
--------MS----KYDTTIKQQTII--------DEESLTSHRRTPFADNKGGKVDTDLD
SDD-----FFIPTTSRGTTSVSS--------------------QDNDSKTFLV--ASHT-
-----------TK-----RNLVNRHVQLIAISGVIGTAIFVAIG-KPLYRGGPAFLLLAF
AIW-CIPILCITVSTAEMVCFMPVS--SPFLRLATKCVDDSLAVMASWNFWFLECVQIPY
EIVTVNTIIHYWRDDY----SAAIPLVIQSLLYLLISLAAVKWYGEMEFWLASFKIVLAM
GLFCFTFITMLGGNPKKDRFGFRYFH-D-TPFKKYFPDG-IDRGSSAGYFQGFFICLI-Q
ASFT-IAGGEYISMLAGEIEIPRRVLPRAFKQVFMRLTILFLGSCLCVGILCSPNDSSLT
AAINEARPG---AGSSPYVIAMNNLGIRILPDIVNITLITAAFSSGNAYTYCSSRTLYGM
ALDGYAPKIFTRCNKQGVPIYAVGVSLLWAFISLLQLNSNSAIVLNWLINIITASQLINF
AILCITYLFFRRAYLLQ--KDKLPELPFKSWW-----QPYTAIFGLVCAMVMMIVQGYTV
FFP--KNWNVQDFLFCYLMIFINIGIYIFYKFIWRLGKDK---IKDPATISF-EDELREI
--------E-------NHELEHNFDKFRFYTE----------------------------
------------------------------------------------------------
------------------------------------------------------------
------------------------------------------------------------
------------------------------------------------------------
------------------------------------------------------------
------------------------------------------------------------
------------------------------------------------------------
------------------------------------------------------------
------------------------------------------------------------
------------------------------------------------------------
------------------------------------------------------------
------------------------------------------------------------
--------------------------------------------------
>XP_003668216_Naumovozyma_dairenensis
------------------------------------------------------------
------------------------------------------------------------
------------------------------------------------------------
------------------------------------------------------------
------------------------------------------------------------
------------------------------------------------------------
------------------------------------------------------------
------------------------------------------------------------
------------------------------------------------------------
------------------------------------------------------------
------------------------------------------------------------
------------------------------------------------------------
------------------------------------------------------------
------------------------------------------------------------
------------------------------------------------------------
------------------------------------------------------------
------------------------------------------------------------
------------------------------------------------------------
------------------------------------------------------------
------------------------------------------------------------
------------------------------------------------------------
------------------------------------------------------------
------------------------------------------------------------
------------------------------------------------------------
------------------------------------------------------------
------------------------------------------------------------
------------------------------------------------------------
------------------------------------------------------------
------------------------------------------------------------
------------------------------------------------------------
--------MS----KDLTKIKLKSLP--------DDKLITT--RIPTH------------
-----------PTTTTTTTTTTTTLWSEGESENTSICLSSSNDEDNDSRTNLL--YSTS-
-----------TQ-----RKLLNRHVQLIAISGVIGTVLFVAIG-KPLYRGGAAFLLLGF
AIW-CIPILCITVSTAEMVCFMPVS--SPFLRLTKKCVDDSLAMMASWNFWFLECVQIPF
EIVTVNTIIHYWRDDY----SPAIPLIVQIILYVLISFCAVKYYGETEFWMASLKIIMAM
GLFLFTFITMLGGNPKRDRFGFRYFG-E-TPFKMYFPNGDVSQGHSAGYFQGFLTCLI-Q
ASFS-IAGGEYISMLAGEIKIPRKVLPIAFKQVFIRLTILFLGSCLCVGILCSANDPALT
AAINEARPG---AGSSPYVIAMNNMGIQILPDIVNVILITAAFSSGNAYTYCSSRTLYGM
AMDGYAPKIFTRCNKQGVPIYAVGISVAWGFISLLQLNSNSAVVLNWLINIITTSQLINF
ACICITYLFFRRAYLLQ--KDDLPHLPFKSWG-----QPYTVIVGLVSVIIMIFVQGYSV
FYK--SLWNKQDFLFCYLMVFVDLGIYLIYKFIWKRGKDK---LKNPKIISF-ENELREI
--------E-------NHELDHSFDKFKFYRKV---------------------------
------------------------------------------------------------
------------------------------------------------------------
------------------------------------------------------------
------------------------------------------------------------
------------------------------------------------------------
------------------------------------------------------------
------------------------------------------------------------
------------------------------------------------------------
------------------------------------------------------------
------------------------------------------------------------
------------------------------------------------------------
------------------------------------------------------------
--------------------------------------------------
>XP_003959625_Kazachstania_africana
------------------------------------------------------------
------------------------------------------------------------
------------------------------------------------------------
------------------------------------------------------------
------------------------------------------------------------
------------------------------------------------------------
------------------------------------------------------------
------------------------------------------------------------
------------------------------------------------------------
------------------------------------------------------------
------------------------------------------------------------
------------------------------------------------------------
------------------------------------------------------------
------------------------------------------------------------
------------------------------------------------------------
------------------------------------------------------------
------------------------------------------------------------
------------------------------------------------------------
------------------------------------------------------------
------------------------------------------------------------
------------------------------------------------------------
------------------------------------------------------------
------------------------------------------------------------
------------------------------------------------------------
------------------------------------------------------------
------------------------------------------------------------
------------------------------------------------------------
------------------------------------------------------------
------------------------------------------------------------
------------------------------------------------------------
--------MT------------ESNFSPTQDPFETK-SLNF--QVKRTVTEQND----WS
DQ--------IDTNETLSTS---------DLSSG-----------KDSSTNLLGSRSTS-
-----------TH-----RKLLNRHVQFIAISGVIGTALFVAIG-KPLYRGGPAFLLIAF
ALW-CIPILCITVSTAEMVSFFPVD--SPFLRLSKKCCDESLAVMASWNFWFLECVQIPF
EIVSVNTVINYWRDDY----SPAIPLVIQVALYALISVCAVKYYGEMEFWMSSFKILLAL
GLFCFTFITMVGGNPKHKAYGFQNYR-K-NTFKKYFPDGNENIGSAAGYFQGFLACLI-Q
ASFT-IAGGEYISMLAGEVKLPRKVMPRAFKQVFWRLTVLFLGSCLCVGIVCSANDPNLT
AAISESRPG---AGSSPYVIAMNNLGIKILPDVVNAALITAAFSAGNAYTYCSSRTLHGM
ALDGYAPKFLAVCNKQGVPIYSVAISLIWALLSLLQLNSNSAVVLNWLINIITASQLINF
ACICITYLFFRRAYLLQ--RDTLPDLPFKSWG-----QPYTAIFGLVCVLMMIIVQGYTV
FFP--KLWNVQDFLFYYLMVFIDAAIYLSYKFIWTRGSDS---FKDPLKINF-EPELKEI
--------E-------MHELKHSFDKFRFYHEFWNSE-----------------------
------------------------------------------------------------
------------------------------------------------------------
------------------------------------------------------------
------------------------------------------------------------
------------------------------------------------------------
------------------------------------------------------------
------------------------------------------------------------
------------------------------------------------------------
------------------------------------------------------------
------------------------------------------------------------
------------------------------------------------------------
------------------------------------------------------------
--------------------------------------------------
>XP_022462820_Kazachstania_naganishii
------------------------------------------------------------
------------------------------------------------------------
------------------------------------------------------------
------------------------------------------------------------
------------------------------------------------------------
------------------------------------------------------------
------------------------------------------------------------
------------------------------------------------------------
------------------------------------------------------------
------------------------------------------------------------
------------------------------------------------------------
------------------------------------------------------------
------------------------------------------------------------
------------------------------------------------------------
------------------------------------------------------------
------------------------------------------------------------
------------------------------------------------------------
------------------------------------------------------------
------------------------------------------------------------
------------------------------------------------------------
------------------------------------------------------------
------------------------------------------------------------
------------------------------------------------------------
------------------------------------------------------------
------------------------------------------------------------
------------------------------------------------------------
------------------------------------------------------------
------------------------------------------------------------
------------------------------------------------------------
------------------------------------------------------------
--------MS------------KE--------FELEGKVSS--RIKQVKPDYEDEIEEWY
ER--------VSTRETESTSRNRGNRHGRDMRDGDEDEYDVVSVDDDSRTNLL--PNIR-
-----------TH-----RKLLNRHVQFIAISGVIGTALFVAIG-KGLYYGGAGFLLIAF
AMW-CVPILAITVSTAEMVSFFPVS--SPFLRLAKKCVDESLAVMASWNFWFLECVQIPY
EIVSVNTVIHYWRDDY----NPAIPLVVQSVMYILISVCAVKYYGEMEFWLASFKIVLAV
GLFFFTLVTMVGGNPKHDVYGFRNFR-I-DSFKKYYPDGNDAHSRSVGYFQGFLVCLI-R
AAAT-IAGGEYIAMLAGEVKEPRKVLPKAFRQVFVRLTVLFLGSCLCVGIVCSSNDPALT
AAISESRPG---AGSSPYVIAMNNLGIRVLPDIVNIALITAAFSAGNAYTYCSSRTLYGM
ALDGYAPKIFKKCNKQGVPMFAVAVSLCWALISLLQLNSNSAVVLNWLINIIVSSQLINF
VALCIIYLHFRRAYLLQ--QDNLPGLPFKSWW-----QPWTAIFGMSCSVAMILIQGYTV
FFP--KLWKARDFLFYYLMVFIDVGIYLFYKFVWTHGKDK---VKDPTLIDF-SEDLREI
--------E-------EHELEHNFDKFKFYTN----------------------------
------------------------------------------------------------
------------------------------------------------------------
------------------------------------------------------------
------------------------------------------------------------
------------------------------------------------------------
------------------------------------------------------------
------------------------------------------------------------
------------------------------------------------------------
------------------------------------------------------------
------------------------------------------------------------
------------------------------------------------------------
------------------------------------------------------------
--------------------------------------------------
>XP_445205_Candida_glabrata
------------------------------------------------------------
------------------------------------------------------------
------------------------------------------------------------
------------------------------------------------------------
------------------------------------------------------------
------------------------------------------------------------
------------------------------------------------------------
------------------------------------------------------------
------------------------------------------------------------
------------------------------------------------------------
------------------------------------------------------------
------------------------------------------------------------
------------------------------------------------------------
------------------------------------------------------------
------------------------------------------------------------
------------------------------------------------------------
------------------------------------------------------------
------------------------------------------------------------
------------------------------------------------------------
------------------------------------------------------------
------------------------------------------------------------
------------------------------------------------------------
------------------------------------------------------------
------------------------------------------------------------
------------------------------------------------------------
------------------------------------------------------------
------------------------------------------------------------
------------------------------------------------------------
------------------------------------------------------------
-----------------------------------------------MKSIQRIILFFLE
TPLHAHIQMSKIDDKFPSVIKNSAFEEGIEERFFESDDVTR--SISFDEDERS-------
--------------------------------------------SNDSRTQLI--ESTS-
-----------TH-----RKLLNRHVQFIAISGVIGTALFVAIG-KPLYRGGPANLLLAF
ALW-CIPILCITVSTAEMVSFMPVS--SPFLRLAKKCVDESLGVTASWNFWFLECVQIPY
EIVSVNTIIHYWRDDY----SPAIPLVIQVVLYVLISVCAVKYYGEMEFWLASFKIILAV
GLFCFTFITMLGGNPKHDRYGFRYYG-E-SPFKKYFPDGNEGAGKSAGYFQGFLTCLI-Q
AAFT-IAGGEYISMLAGEVKLPRKVLPKAFKQVFVRLTVIFLGSCLCVGIVCSPNDSALT
AAINEARPG---AGSSPYVIAMNNLQIRVLPDIVNIALITAAFSAGNAYTYCSSRTLYGM
ALDGYAPKIFTKCNKYGVPIYAVGVSLCWALLSLLQLNSNSAVVLNWLINLITASQLINF
VFLCVIYLFFRRAYMTQ--KERLPELPFKSWW-----QPYTVIVGLVSVLIMILLQGYTV
FFP--KLWNGRDFIFCYLMVFLDIGIYVFTKFIWYKGKDP---VKSPNSIDF-VPELKEI
--------E-------QHELEHSFDKFKYYYYDEA-------------------------
------------------------------------------------------------
------------------------------------------------------------
------------------------------------------------------------
------------------------------------------------------------
------------------------------------------------------------
------------------------------------------------------------
------------------------------------------------------------
------------------------------------------------------------
------------------------------------------------------------
------------------------------------------------------------
------------------------------------------------------------
------------------------------------------------------------
--------------------------------------------------
>XP_004179581_Tetrapisispora_blattae
------------------------------------------------------------
------------------------------------------------------------
------------------------------------------------------------
------------------------------------------------------------
------------------------------------------------------------
------------------------------------------------------------
------------------------------------------------------------
------------------------------------------------------------
------------------------------------------------------------
------------------------------------------------------------
------------------------------------------------------------
------------------------------------------------------------
------------------------------------------------------------
------------------------------------------------------------
------------------------------------------------------------
------------------------------------------------------------
------------------------------------------------------------
------------------------------------------------------------
------------------------------------------------------------
------------------------------------------------------------
------------------------------------------------------------
------------------------------------------------------------
------------------------------------------------------------
------------------------------------------------------------
------------------------------------------------------------
------------------------------------------------------------
------------------------------------------------------------
------------------------------------------------------------
------------------------------------------------------------
------------------------------------------------------------
--------MEKDSGKILYDV--QELDLLQTTSHSSSHTVLN-------------------
-----------------------------------------SPSDDNSSTTSKCCWSSSE
SIHSDTTLIPTTK-----RNLKNRHVQFIAISGVIGTALFVTIG-KPLYKGGPVSLILAF
ILW-CIPIFAITVSTAEMVCFYPVS--SPFLRLANKCVDESLAFMASWNFWFLECVQIPF
EIVSVNTMIHYWTTNY----SPAIPLVVQVVLYFIISITAVKYYGELEFWLSSFKIILAI
GLFLFTLITMCGGNPERDHFGFRNYK-V-EPFKQYFPSGNHSPA-SLGYFQGFLNCLI-Q
AAFT-IAGGEYISMLAGEVHLPRKVLPKAFKQVFYRLTFIFIGSCLCVGIICSPNDPDLT
AAISESRPG---AGSSPYVIAMNNLKIRILPHIVNVALITAAFSAGNAYTYCSSRTLYGM
ALDGYAPKIFSRCNKYGVPIYSVVISLLWALLSLLQLNSNSAVVLNWLVNLITASQLINF
SVICITYLFFRKSYRAQ--SNDLPSLPFKSWF-----QPYTAIFGLACAVIMIGVQGYTT
LIP--SIWSVQNFLFCYLMVFLNLIFYFVHKFGWTYYKTKSLSFRNPTQINF-KNDLMVI
--------E-------NHELKYGFNKFQFFYESNKV------------------------
------------------------------------------------------------
------------------------------------------------------------
------------------------------------------------------------
------------------------------------------------------------
------------------------------------------------------------
------------------------------------------------------------
------------------------------------------------------------
------------------------------------------------------------
------------------------------------------------------------
------------------------------------------------------------
------------------------------------------------------------
------------------------------------------------------------
--------------------------------------------------
>XP_003683762_Tetrapisispora_phaffii
------------------------------------------------------------
------------------------------------------------------------
------------------------------------------------------------
------------------------------------------------------------
------------------------------------------------------------
------------------------------------------------------------
------------------------------------------------------------
------------------------------------------------------------
------------------------------------------------------------
------------------------------------------------------------
------------------------------------------------------------
------------------------------------------------------------
------------------------------------------------------------
------------------------------------------------------------
------------------------------------------------------------
------------------------------------------------------------
------------------------------------------------------------
------------------------------------------------------------
------------------------------------------------------------
------------------------------------------------------------
------------------------------------------------------------
------------------------------------------------------------
------------------------------------------------------------
------------------------------------------------------------
------------------------------------------------------------
------------------------------------------------------------
------------------------------------------------------------
------------------------------------------------------------
------------------------------------------------------------
------------------------------------------------------------
--------MS--------------------------TSVTS-KNVKILKDKYYDQGGEDG
DRVIVEYINKIDDDDNDEVSYTSNRSRTG------------------SDEELLIKEIYT-
-----------TK-----RNLKNRHVQFIAISGVIGTAIFVAIG-KALYKGGPGNLIIAF
AVW-CIPILCITMSTAEMVSFYPVH--SPFLRLATMCGDDSFSIMASWNFWFLECVQIPF
EIVSVNTIIHYWRDDY----SAAIPLVVQVVLYILISVLAVKYYGELEFWLASFKIILAL
GLFLFTFITMVGGNPKHDRYGFRYLS-E-SPFKKYYPDGDTTAGPSAGHFQGFLICLI-Q
AAFT-IAGGEYISMLAGEVCLPRKVMPKAFKQVFWRLTFIFIGSCFCVGIVCSSNDPLLT
SAINESRPG---AGSSPYVIAMQNLQIRILPDIVNIALITAAFSAGNAYTYCSSRTLYGI
ALDGNAPKIFKKCNKEGVPIYCVLVSTLWALLSLLQLNSNSAVVLNWLINLITASQLINF
SCICITYLLFRRAYRAQ--EDSLPRLPFTSWY-----QPYTTYFGLFCSISMMLVQGYTV
FFK--KLWAVDDFLFNYLMIFIDLAIYLGVKFIWKRGKDP---VKDPKKIDF-ETELKNI
--------E-------QHELDLNFNKFQFYLPDNYA------------------------
------------------------------------------------------------
------------------------------------------------------------
------------------------------------------------------------
------------------------------------------------------------
------------------------------------------------------------
------------------------------------------------------------
------------------------------------------------------------
------------------------------------------------------------
------------------------------------------------------------
------------------------------------------------------------
------------------------------------------------------------
------------------------------------------------------------
--------------------------------------------------
>XP_001644615_Vanderwaltozyma_polyspora
------------------------------------------------------------
------------------------------------------------------------
------------------------------------------------------------
------------------------------------------------------------
------------------------------------------------------------
------------------------------------------------------------
------------------------------------------------------------
------------------------------------------------------------
------------------------------------------------------------
------------------------------------------------------------
------------------------------------------------------------
------------------------------------------------------------
------------------------------------------------------------
------------------------------------------------------------
------------------------------------------------------------
------------------------------------------------------------
------------------------------------------------------------
------------------------------------------------------------
------------------------------------------------------------
------------------------------------------------------------
------------------------------------------------------------
------------------------------------------------------------
------------------------------------------------------------
------------------------------------------------------------
------------------------------------------------------------
------------------------------------------------------------
------------------------------------------------------------
------------------------------------------------------------
------------------------------------------------------------
------------------------------------------------------------
--------MS----KNYL----------------KKDNVTT--KVNVIETRTNDDGNYGR
LSE-----DWLDRSDSSLTSNTTQIEEE----------------EVDSTTNLI--YSTK-
-----------TH-----RKLLNRHVQLIAISGVIGTALFVAIG-KALYHGGPAFLLIAF
ALW-CIPILCITVSTAEMVSFLPVA--SPFLRLASKCADESLAVTASWNFWFLECVQIPF
EIVSVNTIIHYWRDDY----NAAIPLVVQVVLYLFISIATVKYYGEMEFWLASFKIILAI
GLFFFTLVTMLGGNPKHDRYGFRYWG-E-EPFKKYYPDNNTNGTDSLGYFQGFLTCLI-Q
AAFT-IAGGEYISMLAGEIKLPRKVLPKAFKQVFWRLTIIFLGTCLCLGIVCSPNDPSLT
AAINEARPG---AGSSPFVIAMNNLRIRVLPDIVNAALITSAFSAGNAYTYCSSRTLYGM
ALDGYAPKIFTRCNKYGVPIYAVGVSLLWALISLLQLNSNSAIVLNWLVNLITASQLINF
VFLCVIYLFFRRAYNAQ--KDKLPPLPFRSWG-----QPYTAIFGLVCAFSMIFIQGYTV
FIH--SLWNTRDFLFCYLMVFINVAIYLGYKFIWKRGKDK---FIDPHKVDF-ITDLKEI
--------E-------AHELDFAFEKYKHFHYA---------------------------
------------------------------------------------------------
------------------------------------------------------------
------------------------------------------------------------
------------------------------------------------------------
------------------------------------------------------------
------------------------------------------------------------
------------------------------------------------------------
------------------------------------------------------------
------------------------------------------------------------
------------------------------------------------------------
------------------------------------------------------------
------------------------------------------------------------
--------------------------------------------------
>XP_003680634_Torulaspora_delbrueckii
------------------------------------------------------------
------------------------------------------------------------
------------------------------------------------------------
------------------------------------------------------------
------------------------------------------------------------
------------------------------------------------------------
------------------------------------------------------------
------------------------------------------------------------
------------------------------------------------------------
------------------------------------------------------------
------------------------------------------------------------
------------------------------------------------------------
------------------------------------------------------------
------------------------------------------------------------
------------------------------------------------------------
------------------------------------------------------------
------------------------------------------------------------
------------------------------------------------------------
------------------------------------------------------------
------------------------------------------------------------
------------------------------------------------------------
------------------------------------------------------------
------------------------------------------------------------
------------------------------------------------------------
------------------------------------------------------------
------------------------------------------------------------
------------------------------------------------------------
------------------------------------------------------------
------------------------------------------------------------
------------------------------------------------------------
-------MIG----KNPKNI---SEVKFQQLDTNDLDSVRT--TI---------------
-VE-----SSVKPAKK--TDWLGCVTD-----------------DEDSSSDLL--YSTQ-
-----------TF-----RRLKNRHVQLIAISGVIGTALFVAIG-KALYKGGPAFLLIAF
ALW-CVPILCITVSTAEMVCFLPVS--SPFLRLAARCADDSLAVMASWNFWFLQCVQIPF
EIVSVNTIIHYWRDDY----SAAIPLVVQIVLYFLISICAVKYYGETEFWLASFKIILAL
GLFLFTFITMLGGNPKHDRYGFRYYG-E-TPFKKYYPNGDKDAGASVGYFQGFLACLI-Q
ASFT-IAGGEYISMLAGEVKLPRKVLPRAFKQVFYRLTFLFLGSCLCVGIICSANDPALT
AAIDESRPG---AGSSPYVIAMNNLGIKVLPDIVNAALITAAFSAGNAYTYCSSRTLYGM
ALDGYAPRIFTRCNKHGVPIYSVLISLLWGLISLLQLNDNSAVVLNWLINLITASQLINF
TVLCIIYLFFRRAYLLH--KDILPKLPFKSWG-----QPYTAIVGLVSATAMILIQGYTV
FFP--SLWTVRDFLFCYLMVFIDIGIYIGYKFIWRRGRDK---FKDPKTVDF-SKDLKEI
--------E-------SHEVDHSFEKFRHYHEA---------------------------
------------------------------------------------------------
------------------------------------------------------------
------------------------------------------------------------
------------------------------------------------------------
------------------------------------------------------------
------------------------------------------------------------
------------------------------------------------------------
------------------------------------------------------------
------------------------------------------------------------
------------------------------------------------------------
------------------------------------------------------------
------------------------------------------------------------
--------------------------------------------------
>XP_037141974_Zygotorulaspora_mrakii
------------------------------------------------------------
------------------------------------------------------------
------------------------------------------------------------
------------------------------------------------------------
------------------------------------------------------------
------------------------------------------------------------
------------------------------------------------------------
------------------------------------------------------------
------------------------------------------------------------
------------------------------------------------------------
------------------------------------------------------------
------------------------------------------------------------
------------------------------------------------------------
------------------------------------------------------------
------------------------------------------------------------
------------------------------------------------------------
------------------------------------------------------------
------------------------------------------------------------
------------------------------------------------------------
------------------------------------------------------------
------------------------------------------------------------
------------------------------------------------------------
------------------------------------------------------------
------------------------------------------------------------
------------------------------------------------------------
------------------------------------------------------------
------------------------------------------------------------
------------------------------------------------------------
------------------------------------------------------------
------------------------------------------------------------
--------MS----GPSKEM---SIVNLKKFGTADIESITS--RA------AGEHFGRGN
RSG-----GWIGLKDRGYESEIGT--------------------DE---TQSI--ESTH-
-----------TF-----RKLKNRHVQLISISGVIGTALFVAIG-RALYRGGPASLLIAF
AAW-CVPILCITVSTAEMVCFFPVS--SPFLRIAAKCVDDSTAVMASWNFWFLECVQIPF
EIVSVNTIIHYWRDDY----SAAIPLVVQIVLYFLISIFAVKYYGEVEFWLASFKIFLAL
GLFLFTFITMLGGNPRRDRFGFRYFG-D-EPFKQYFPNNDESAGKSAGYFQGFLACLI-Q
ASFT-IAGGEYISMLAGEVKLPRKVLPVAFKQVFVRLTFLFIGSCLCVGILCSPNDPNLT
AAIDNSRPG---AGSSPYVIAMNNMGIRILPDIVNAALVTAAFSAGNAYTYCSSRTLYGM
ALDGYAPKIFTRCNRFGVPIYCVLVSLIWGLISLLQLNDNSAVVLNWLINLITASQLINF
CVLCVTYLFFRRVYLAQ--KDNLPALPFKSWW-----QPYTAIFGLVSALAMTLIQGYTV
FFP--SLWDVQDFLFCYLMVFIDLGIYLIYKFVWSRGRDK---FKDPKTVDF-SQDFKEI
--------E-------NHELDNAYEKFIYYQSQSRSESIECT------------------
------------------------------------------------------------
------------------------------------------------------------
------------------------------------------------------------
------------------------------------------------------------
------------------------------------------------------------
------------------------------------------------------------
------------------------------------------------------------
------------------------------------------------------------
------------------------------------------------------------
------------------------------------------------------------
------------------------------------------------------------
------------------------------------------------------------
--------------------------------------------------
>XP_002496386_Zygosaccharomyces_rouxii
------------------------------------------------------------
------------------------------------------------------------
------------------------------------------------------------
------------------------------------------------------------
------------------------------------------------------------
------------------------------------------------------------
------------------------------------------------------------
------------------------------------------------------------
------------------------------------------------------------
------------------------------------------------------------
------------------------------------------------------------
------------------------------------------------------------
------------------------------------------------------------
------------------------------------------------------------
------------------------------------------------------------
------------------------------------------------------------
------------------------------------------------------------
------------------------------------------------------------
------------------------------------------------------------
------------------------------------------------------------
------------------------------------------------------------
------------------------------------------------------------
------------------------------------------------------------
------------------------------------------------------------
------------------------------------------------------------
------------------------------------------------------------
------------------------------------------------------------
------------------------------------------------------------
------------------------------------------------------------
------------------------------------------------------------
--------MVNPQKSFEQDLVPKKSSWVETVNTEASESSEV-------------------
---------------------------------------------ENGGVVNFERSTRH-
-----------VQ-----RKLKNRHVQLISISGVIGTALFVSIG-KALYHGGAANLLLGF
AIW-CIPIMCITVCTAEMVCFLPVS--SPFLRLAHMCVDDSLGVMASWNFWFLECVQIPY
EIVSVNTIIHYWRDDY----NAAIPLVVQLVLYGFISLCTVRYYGEAEFWLASFKIVLAI
GLYFFTFVTMLGGNPRHDRYGFRYYG-E-APFKKYWPNGH--GSNASGHFQGFLACVI-Q
AAFT-VAGGEYVSMLAGEVVLPRKVMPRAFKQVFIRLTVLFLGSCLCVGILCSPNDPDLT
AAINESRPG---AGSSPYVIAMKHLHIHVLPDIVNAALITAAFSSGNAYTYCSSRTLYGM
ALDGYAPKIFARCTPQGTPIFAMAVSMCWGFLSLLQLGDNSAVVLNWLINLITTSQLINF
VILCVTYLFFRRVYKVN--EHNLPRLPFKSWW-----QPWPAYIGIICAGSMTFIQGYAV
FFS--SLWSTKQFLFSYLMLFIDIGLYLGYKFIWRRGKDK---LRNPTEVNF-FPLLAEI
--------D-------AHEYHLNYTEYIDVDSPSDRPDQNAGNDGESLTEAA--------
------------------------------------------------------------
------------------------------------------------------------
------------------------------------------------------------
------------------------------------------------------------
------------------------------------------------------------
------------------------------------------------------------
------------------------------------------------------------
------------------------------------------------------------
------------------------------------------------------------
------------------------------------------------------------
------------------------------------------------------------
------------------------------------------------------------
--------------------------------------------------
>XP_003645733_Eremothecium_cymbalariae
------------------------------------------------------------
------------------------------------------------------------
------------------------------------------------------------
------------------------------------------------------------
------------------------------------------------------------
------------------------------------------------------------
------------------------------------------------------------
------------------------------------------------------------
------------------------------------------------------------
------------------------------------------------------------
------------------------------------------------------------
------------------------------------------------------------
------------------------------------------------------------
------------------------------------------------------------
------------------------------------------------------------
------------------------------------------------------------
------------------------------------------------------------
------------------------------------------------------------
------------------------------------------------------------
------------------------------------------------------------
------------------------------------------------------------
------------------------------------------------------------
------------------------------------------------------------
------------------------------------------------------------
------------------------------------------------------------
------------------------------------------------------------
------------------------------------------------------------
------------------------------------------------------------
------------------------------------------------------------
------------------------------------------------------------
--------MV------------EDA---TEETHSAKESGEK-------------------
----------MPVNNGEYRSLRSSMCEEC---------------DENSDV------YRS-
-----------TQ-----RKLENRHVQFVGISGVIGTALFVSIG-KALHHGGPISLLLGF
TLW-CIPILCITVSTAEMVSYLPLN--SPFLRLASRCVNDSLTFTAGWNFWFLECVQIPF
EIVAVNVVIHYWTDDY----SATIPLCVQVALYFLISVFAVRYYGEIEFWLASFKIILAV
GLFAFTFVTMVGGNPKRERYGFKHIR-E-LPFKTYFPGGDSDQGSALGYFQGFLACLI-Q
ASFT-IAGPDYVSMIAGETKLPRKVLPIAFKQVFVRLTFLFLGGCLCVGIVCGANDPQLT
AAINDSRPG---AASSPYVIAMNHLGIRILPDIVNAALITAAFSAGNAYTYCSSRSLYGL
ALDGYAPPIFKRCNRYGVPIYAVGVSLFWAVLSLLQLNENSSIVLNWLINLITASQLINF
GILCIIYLYFRRAYIAQ--QDNLPALPFKSWW-----QPYTAICGLVSVTIMVIVQGYTV
FYS--SLWNVQDFLFCYFMVFANIAIYLACYFVWKRGNDN---VLPPNQVDL-ITGLAEV
--------E-------LHELAHGFDKFAFLHR----------------------------
------------------------------------------------------------
------------------------------------------------------------
------------------------------------------------------------
------------------------------------------------------------
------------------------------------------------------------
------------------------------------------------------------
------------------------------------------------------------
------------------------------------------------------------
------------------------------------------------------------
------------------------------------------------------------
------------------------------------------------------------
------------------------------------------------------------
--------------------------------------------------
>NP_982579_Eremothecium_gossypii
------------------------------------------------------------
------------------------------------------------------------
------------------------------------------------------------
------------------------------------------------------------
------------------------------------------------------------
------------------------------------------------------------
------------------------------------------------------------
------------------------------------------------------------
------------------------------------------------------------
------------------------------------------------------------
------------------------------------------------------------
------------------------------------------------------------
------------------------------------------------------------
------------------------------------------------------------
------------------------------------------------------------
------------------------------------------------------------
------------------------------------------------------------
------------------------------------------------------------
------------------------------------------------------------
------------------------------------------------------------
------------------------------------------------------------
------------------------------------------------------------
------------------------------------------------------------
------------------------------------------------------------
------------------------------------------------------------
------------------------------------------------------------
------------------------------------------------------------
------------------------------------------------------------
------------------------------------------------------------
------------------------------------------------------------
--------MQ------------ECRPLLMKSTLPNDDRGVA-------------------
----------IRRKDSWVPSEHSS--EVG---------------DEASSAGFAG-KYHS-
-----------TY-----RKLENRHVQLIGISGVIGTALFVSIG-KALYRGGSVSLLLGF
ALW-CVPILCITVSTAEMVCYLPLN--SPFLRLASRCVNDSLTVMAGWNFWFLECVQIPF
EIVAVNSIIHYWRDDY----SAAITLVVQVMLYLLISLFAVRYYGEIEFWLASFKVLLAV
GLFCFTFVTMVGGNPKRDRYGFRYIG-E-APFKQYSPTMEPISSSA-GYFQGFLACLI-Q
ASFT-IAGPDYVSMIAGETKLPRKVLPVAFKQVFIRLTVLFLGGCLCVGIVCSANDPDLT
AAINASRPG---AGSSPYVIAMNHLGIKILPDIVNAALVTAAFSAGNAYTYCSSRSLYGL
ALDGYAPAIFKRCNRFGVPIYAVSVSVMWSVLSLLQLNSNSAVVLNWLISLITASQLINF
GVLCVVYLYFRRAYLAQ--QDNLPELPFKSWW-----QPYTAYVGLTCVLLIVVVQGYTV
FYS--ALWNVKDFLFCYLMVFIDIAIYLGYRYIWRRGKDA---VIPPTEVDL-TTGLLEI
--------E-------LHERHHGFERYSFFHVDD--------------------------
------------------------------------------------------------
------------------------------------------------------------
------------------------------------------------------------
------------------------------------------------------------
------------------------------------------------------------
------------------------------------------------------------
------------------------------------------------------------
------------------------------------------------------------
------------------------------------------------------------
------------------------------------------------------------
------------------------------------------------------------
------------------------------------------------------------
--------------------------------------------------
>XP_452909_Kluyveromyces_lactis
------------------------------------------------------------
------------------------------------------------------------
------------------------------------------------------------
------------------------------------------------------------
------------------------------------------------------------
------------------------------------------------------------
------------------------------------------------------------
------------------------------------------------------------
------------------------------------------------------------
------------------------------------------------------------
------------------------------------------------------------
------------------------------------------------------------
------------------------------------------------------------
------------------------------------------------------------
------------------------------------------------------------
------------------------------------------------------------
------------------------------------------------------------
------------------------------------------------------------
------------------------------------------------------------
------------------------------------------------------------
------------------------------------------------------------
------------------------------------------------------------
------------------------------------------------------------
------------------------------------------------------------
------------------------------------------------------------
------------------------------------------------------------
------------------------------------------------------------
------------------------------------------------------------
------------------------------------------------------------
------------------------------------------------------------
-MTNNYIRLDQEGSSVIKGLMPGSISSSSKKKVQESEEIV--------------------
-----------------------------------------ISSDDNSSY-----FNNS-
-----------TS-----RKLQNRHVQLIGISGVIGTALFVSIG-KALYRGGPVSLILGF
SLW-CIPILCITVSTAEMVCYLPIS--SPFLRMAKRCCNDSLAVTAGWNFWFLECVQIPF
EIVAVNTILHYWRDDF----SPAIPLCVQVLLYIGISLFAVRCYGETEAFLASFKILLAI
GLFLFTFITMLGGNPKHDRYGFRYIT-D-TKFKQYFPNNE--GSSSMGYFQGFLACVI-Q
ASFT-IAGPDYVAMIAGECKLPRKVLPVAFKQVFIRLTVLFLGGCLCVGIVCSSNDPNLT
AVINNPRPG---AGSSPYVIAMNNLGIKVLPDVVNAALVTAAFSAGNAYTYCSSRTLYGL
SLDGYAPKLFQYCTKSGVPINAVLVSLAWAFISLLQLGSNSAVVLNWLINLITASQLINF
SILCVIYLSFRRAYIKQHPSGELPELPFKSWG-----QPYTAYCGLFAVTLMIGVQGYTV
FLH--GSWEVQSFLFCYLMVFIDLGIFLLCFFVYKRTRDP---WVKPEDADL-LTGMDEV
--------E-------EHELSLGFEKYALRPTPDC-------------------------
------------------------------------------------------------
------------------------------------------------------------
------------------------------------------------------------
------------------------------------------------------------
------------------------------------------------------------
------------------------------------------------------------
------------------------------------------------------------
------------------------------------------------------------
------------------------------------------------------------
------------------------------------------------------------
------------------------------------------------------------
------------------------------------------------------------
--------------------------------------------------
>XP_022677827_Kluyveromyces_marxianus
------------------------------------------------------------
------------------------------------------------------------
------------------------------------------------------------
------------------------------------------------------------
------------------------------------------------------------
------------------------------------------------------------
------------------------------------------------------------
------------------------------------------------------------
------------------------------------------------------------
------------------------------------------------------------
------------------------------------------------------------
------------------------------------------------------------
------------------------------------------------------------
------------------------------------------------------------
------------------------------------------------------------
------------------------------------------------------------
------------------------------------------------------------
------------------------------------------------------------
------------------------------------------------------------
------------------------------------------------------------
------------------------------------------------------------
------------------------------------------------------------
------------------------------------------------------------
------------------------------------------------------------
------------------------------------------------------------
------------------------------------------------------------
------------------------------------------------------------
------------------------------------------------------------
------------------------------------------------------------
-----------------------------------------------------------M
IGGSNYIRLQQQTSGDGKDLMTGSISLLSKQKAQESEEVVA-------------------
-----------------------------------------FSSDDSSGY-----FRTS-
-----------TA-----RSLKNYHVQLIGISGVIGTALFVSIG-KALYHGGALSLIFGF
ALW-CIPILCITVSTAEMVCYLPIS--SPFLRMSKRCCNDSMAVMAGWNFWFLECVQIPF
EIVAVNTILHYWRDDF----SPAIPLCIQVVLYIGISLFAVRYYGETEAFLASFKILLAV
GLFLFTFITMLGANPKHDRYGFRNIT-T-TKFKKYFPNGE--GSESIGYFQGFLACII-Q
ASFT-IAGPDYVAMIAGETMLPRKVLPTAFKQVFIRLTILFLGGCLCVGIVCSSKDPALT
AVINEPRPG---AGSSPYVIAMNNLGIKVLPDVVNAALVTAAFSAGNAYTYCSSRSLYGL
SLDGYAPRVFQYCTKSGVPIFAVAVSLVWALISLLQLSSNSAVVLNWLINLITASQLINF
AVLCIVYLSFRRAYIAQYPSKSLPELPFKSWG-----QPYTCYCGLTAVTLMIGVQGYTV
FLR--GNWDVENFLFCYLMVFVDIAIFLGCFFVFKRAKDP---WVKPHEADL-LTGIDEI
--------E-------EHEKSLGFHKYALNSIQNC-------------------------
------------------------------------------------------------
------------------------------------------------------------
------------------------------------------------------------
------------------------------------------------------------
------------------------------------------------------------
------------------------------------------------------------
------------------------------------------------------------
------------------------------------------------------------
------------------------------------------------------------
------------------------------------------------------------
------------------------------------------------------------
------------------------------------------------------------
--------------------------------------------------
>XP_022627791_Lachancea_lanzarotensis
------------------------------------------------------------
------------------------------------------------------------
------------------------------------------------------------
------------------------------------------------------------
------------------------------------------------------------
------------------------------------------------------------
------------------------------------------------------------
------------------------------------------------------------
------------------------------------------------------------
------------------------------------------------------------
------------------------------------------------------------
------------------------------------------------------------
------------------------------------------------------------
------------------------------------------------------------
------------------------------------------------------------
------------------------------------------------------------
------------------------------------------------------------
------------------------------------------------------------
------------------------------------------------------------
------------------------------------------------------------
------------------------------------------------------------
------------------------------------------------------------
------------------------------------------------------------
------------------------------------------------------------
------------------------------------------------------------
------------------------------------------------------------
------------------------------------------------------------
------------------------------------------------------------
------------------------------------------------------------
------------------------------------------------------------
------------------MVIGNSLSNYERLSTSSMSKPD--------------------
------------------ASNEPEIVDLETLNTAQGEL---HENHYKVNA----------
-----------TH-----RKLHHRHVLLIGISGVIGTALFVSIG-KALYHGGSVFLLLGM
ALW-CIPILCITVSTAEMVCFLPLD--SPFLRIASRCVDDAMANTAGWNFWFLECVQIPF
EIVAVNTIIHYWRDDY----SAAIPLVVQVVLYLAISLFAVRYYGEMEFWLASFKIFLAA
GLFIFTFIAMLGGNPKKDRFGFRFFA-D-APFKQYFPTG-HTGSASSGYFQAFLACLI-Q
ASFT-IAGPDYVSMIAGETKLPRKVLPVAFKHVFNRLTILFLGSSLCVGILCSANNPDLT
AAINEARPG---AGASPYVIAMKNLGIRALPDLVNATLITAAFSAGNAYTFCSSRILLGM
ALDGNAPAIFQKCNKHGVPINAVVVSLLWGLLSLLQLNSNSAVVLNWLMNLITTSQLINF
AYLCITYLYFRRSYEAQ--KKNLPSLPFQSWW-----QPYTAIVGLVSVVTMALVQGYSV
FYP--SLWNVQDFLFCYLMIFLNLAVYLFYKFVVAKGRSG---PLEPRAVDL-TTGLLEI
--------E-------RHELEHGFTEYAFFTTGRSSTLSTSDLGISLSLDPLESQERLHT
------------------------------------------------------------
------------------------------------------------------------
------------------------------------------------------------
------------------------------------------------------------
------------------------------------------------------------
------------------------------------------------------------
------------------------------------------------------------
------------------------------------------------------------
------------------------------------------------------------
------------------------------------------------------------
------------------------------------------------------------
------------------------------------------------------------
--------------------------------------------------
>XP_002554689_Lachancea_thermotolerans
------------------------------------------------------------
------------------------------------------------------------
------------------------------------------------------------
------------------------------------------------------------
------------------------------------------------------------
------------------------------------------------------------
------------------------------------------------------------
------------------------------------------------------------
------------------------------------------------------------
------------------------------------------------------------
------------------------------------------------------------
------------------------------------------------------------
------------------------------------------------------------
------------------------------------------------------------
------------------------------------------------------------
------------------------------------------------------------
------------------------------------------------------------
------------------------------------------------------------
------------------------------------------------------------
------------------------------------------------------------
------------------------------------------------------------
------------------------------------------------------------
------------------------------------------------------------
------------------------------------------------------------
------------------------------------------------------------
------------------------------------------------------------
------------------------------------------------------------
------------------------------------------------------------
------------------------------------------------------------
------------------------------------------------------------
------------------MLLPTEASGTRETSLGAQKGKTE-------------------
----------FKYQTVKVASHQDSVVSIDAKQTITGYLTAEAESDMEDSV----------
-----------TR-----RTLRERHVLLIGISGVIGTALFVSIG-KGLFRGGSVFLLLGM
ALW-CIPMLCITVSTAEMVCYLPLD--SPFLCLASRCVDDSLAIMAGWNFWFLECVQIPF
EIVAVNTILHYWRDDY----SAAIPLVVQVILYFAISVLAVRFYGEMEFWLASFKIILAA
GLFVFTLVAMLGGNPKKDRFGFRNFA-D-APFKQYFPSG-KPGSPSAGYFQGFLACLI-Q
ASFT-IAGPDYVAMIAGETRLPRKILPVAFKQVFNRLTILFLGSSLCVGILCSANDPSLM
AAISEARPG---AGASPYVLAMKNLGIKTLPDVVNAALVTAAFSAGNAYTFCSSRTLHGM
ALVGNAPAVFKRCNRHGVPIYAVAVSLTWALLSLLQLNKNSAVVLNWLINMITASQLINF
AVLCVTYLYFRRAYHAQ--CGALPELPFKSWG-----QPYTALVGLVAVLIMVLVQGYAV
FCS--SLWDVQEFLFCYLMIFIDIAIYVVHKFVVQRGRCW---PRAPKAVDL-VTGLLAV
--------E-------RHEREAGFDRYVFFTE-RAS--------------PLRA------
------------------------------------------------------------
------------------------------------------------------------
------------------------------------------------------------
------------------------------------------------------------
------------------------------------------------------------
------------------------------------------------------------
------------------------------------------------------------
------------------------------------------------------------
------------------------------------------------------------
------------------------------------------------------------
------------------------------------------------------------
------------------------------------------------------------
--------------------------------------------------
>XP_020058909_Aspergillus_aculeatus
------------------------------------------------------------
------------------------------------------------------------
------------------------------------------------------------
------------------------------------------------------------
------------------------------------------------------------
------------------------------------------------------------
------------------------------------------------------------
------------------------------------------------------------
------------------------------------------------------------
------------------------------------------------------------
------------------------------------------------------------
------------------------------------------------------------
------------------------------------------------------------
------------------------------------------------------------
------------------------------------------------------------
------------------------------------------------------------
------------------------------------------------------------
------------------------------------------------------------
------------------------------------------------------------
------------------------------------------------------------
------------------------------------------------------------
------------------------------------------------------------
------------------------------------------------------------
------------------------------------------------------------
------------------------------------------------------------
------------------------------------------------------------
------------------------------------------------------------
------------------------------------------------------------
------------------------------------------------------------
------------------------------------------------------------
-----------------MT----------------IATVIH-EGQS-----PTIDCP---
DSKHAASHQEPHEKGGVVNGSEES--------AVC-SN--TFASD--H------------
-----------TH-----RKLKPRHIQLIGIGGTIGTALYVQIG-KGLMHGGPGSLFLAF
LIW-SLVILCITVCLAEMVTYLPIS--SPFIRFAGRYVDEAFGVAAGYNFFIFEAVMVPF
EVTACNMIINYWSDVV----PVAGIVIIVLALYVLLNLFAVEWYGESEFWLSLSKVLLSV
GLIFFTFIVMVGGNPLGDRFGFRYWR-NPGAFAEYYKPG------DLGRWLGFLACFI-Q
ASFT-IAGPDYVSMAAGEAVNPRGVLPKAYNGIFLRLTAFFVLGVLCIGILVPYNDPEMA
AAFEQDLPG---AASSPYVIAMDRLQIPVLPHIVNAMILLASFSAGNSYVYCASRSLYGL
ALDGKAPRILTKCTKKGIPIYCVLVVLLISFLAFLQVSNGSAVVLNWFVSLMTASQLINF
SVVTFTYTRFRKALIAQ--GVARQTLPYRSWG-----QPYVAYIALVSTFVMTFVGGYTV
FLP--GNWDVPTFLFSYTMIAVFPIIYVGYKLF---CRTK---LWKPEEVDI-MTGVDDI
--------D-------EYT--KS-------------------------------------
------------------------------------------------------------
------------------------------------------------------------
---------------------------------------------------------YVE
VPS---------------------------------------------------------
-------------------------------------------------------R----
------------------------------------------------------------
------------------------------------------------------------
------------------------------------------------------------
------------------------------------------------------------
------------------------------------------------------------
------------------------------------------------------------
------------------------------------------------------------
--------------------------------------------------
>XP_001271516_Aspergillus_clavatus
------------------------------------------------------------
------------------------------------------------------------
------------------------------------------------------------
------------------------------------------------------------
------------------------------------------------------------
------------------------------------------------------------
------------------------------------------------------------
------------------------------------------------------------
------------------------------------------------------------
------------------------------------------------------------
------------------------------------------------------------
------------------------------------------------------------
------------------------------------------------------------
------------------------------------------------------------
------------------------------------------------------------
------------------------------------------------------------
------------------------------------------------------------
------------------------------------------------------------
------------------------------------------------------------
------------------------------------------------------------
------------------------------------------------------------
------------------------------------------------------------
------------------------------------------------------------
------------------------------------------------------------
------------------------------------------------------------
------------------------------------------------------------
------------------------------------------------------------
------------------------------------------------------------
------------------------------------------------------------
------------------------------------------------------------
-----MSNSNPD--VYQTP-----------------PTAINSDKSPPHTTTSDFELATDN
LTKRNGSPSAYPEKATIIEDSEES--------IADESS--NPTYD--H------------
-----------TH-----RKLKPRHIQLIGIGGSIGTVLYVQIG-KSLAKGGPGSYNLG-
--------------LAEMVTYLPIS--SPFIRFASRYVDEAFGVAAGYNFFVFQAALVPF
EITACNIIINYWSDAV----PVSGIIAIVFVLYILLNVFAVQWYGESEFWLALSKVLLSV
GLIIFTFIVMLGGNPKGDRFGFRYWK-NPGAFAEYYKHD------DLGRWLGFLACLI-Q
ASFT-IAGPDYVSMAAGETVSPRAVLPRTYNTIFYRLMAFFVLGVLCVGILVPYNDQTMT
DAFANGLPG---AAASPYVIAMDRLGIPILPHIVNGVVLLAAFSAGNSYVYCASRSLYGL
ALDGKAPRVFTRCTKQGVPIYCVGIVMLIALLAFLQVSNGASVVLDWFVNLVTASQLINF
TVITFTYTRFRKAMIVQ--GIPRESLPYRSWW-----QPYPAYIALVSTTVMAFVGGYTV
FLP--GNWDVPTFLFSYTMIGVFPLIYIVWKIV---HRTK---FRKPEEVDL-VTGLDEL
--------A-------EYE--RN-------------------------------------
------------------------------------------------------------
------------------------------------------------------------
---------------------------------------------------------YIP
EKP---------------------------------------------------------
-------------------------------------------------------R----
------------------------------------------------------------
------------------------------------------------------------
------------------------------------------------------------
------------------------------------------------------------
------------------------------------------------------------
------------------------------------------------------------
------------------------------------------------------------
--------------------------------------------------
>XP_001267394_Aspergillus_fischeri
------------------------------------------------------------
------------------------------------------------------------
------------------------------------------------------------
------------------------------------------------------------
------------------------------------------------------------
------------------------------------------------------------
------------------------------------------------------------
------------------------------------------------------------
------------------------------------------------------------
------------------------------------------------------------
------------------------------------------------------------
------------------------------------------------------------
------------------------------------------------------------
------------------------------------------------------------
------------------------------------------------------------
------------------------------------------------------------
------------------------------------------------------------
------------------------------------------------------------
------------------------------------------------------------
------------------------------------------------------------
------------------------------------------------------------
------------------------------------------------------------
------------------------------------------------------------
------------------------------------------------------------
------------------------------------------------------------
------------------------------------------------------------
------------------------------------------------------------
------------------------------------------------------------
------------------------------------------------------------
------------------------------------------------------------
-----MSRPEPDTSVHQTS----------------LPPAISNDRSS--HSADDVNLATAN
LTKRNGCPITYSEKTTVVEDSGES--------IGGASS--KPTCD--H------------
-----------TH-----RKLKPRHIQLIGIGGTIGTALYVQVG-KSLMKGGPGSLFLAF
SIW-CFVILAITVCLAEMVTYLPIS--SPFIRFAGRYVDEAFGVAAGYNFFVFEAALVPF
EITACNMIINYWSDVI----PVSGVIVIVLVLYILLNVFAVQWYGESEFWLALSKVLLSI
GLIIFTFIVMLGGNPKGDRFGFRYWN-EPGAFAEYYKIG------DLGRWLGFLACLI-Q
ASFT-IAGPDYVSMAAGEAANPRGILPRTYNGIFYRLTAFFVLGVLCIGILVPYNDPTMA
EAFAKGLPG---AAASPYVVAMDRLGIPILPHIVNAMILLAAFSAGNSYVYCASRSLYGL
ALDGKAPRLFTKCTKRGVPIYCVSVVMLIALLAFLQVSNSASVVLDWFVNLVTASQLINF
SVVTFTYTRFRKAMIAQ--GIPRESLPYKSWW-----QPYTAYVALVSTTVMAFVGGYTV
FLP--GNWDIPTFLFSYTMIGVFPALYFGWKIV---NRTK---TKKPEEVDL-VTGLDEI
--------D-------EYE--RN-------------------------------------
------------------------------------------------------------
------------------------------------------------------------
---------------------------------------------------------YIP
EKP---------------------------------------------------------
-------------------------------------------------------R----
------------------------------------------------------------
------------------------------------------------------------
------------------------------------------------------------
------------------------------------------------------------
------------------------------------------------------------
------------------------------------------------------------
------------------------------------------------------------
--------------------------------------------------
>XP_041144707_Aspergillus_flavus
------------------------------------------------------------
------------------------------------------------------------
------------------------------------------------------------
------------------------------------------------------------
------------------------------------------------------------
------------------------------------------------------------
------------------------------------------------------------
------------------------------------------------------------
------------------------------------------------------------
------------------------------------------------------------
------------------------------------------------------------
------------------------------------------------------------
------------------------------------------------------------
------------------------------------------------------------
------------------------------------------------------------
------------------------------------------------------------
------------------------------------------------------------
------------------------------------------------------------
------------------------------------------------------------
------------------------------------------------------------
------------------------------------------------------------
------------------------------------------------------------
------------------------------------------------------------
------------------------------------------------------------
------------------------------------------------------------
------------------------------------------------------------
------------------------------------------------------------
------------------------------------------------------------
------------------------------------------------------------
------------------------------------------------------------
-----MVNSNSDPERAQGP----------------VATSLH-YGEL-----SSLSADK--
LTRRMGVSMDIPEKNPAMNRSEES--------LDAGFN--TLTKD--G------------
-----------TH-----RFLKSRHIQLIGIGGTIG------------------------
--------------LAEMVVYLPVS--SPFIHFAGRYVDEAFGVAAGWNFFVFEAVQVPF
EITACSMIIHYWSDVV----PTVAIIVIVLVLYAFLNVFAVNYYGEAEFWLALGKVLLSI
GLIIFTFVAMLGGNPQKDRFGFRYWQ-EPGSFAEYYKTG------DLGRWLGFLACLI-K
ASFT-IAGPDYVSMAAGETENPRKVLPKAYNGVFYRLTSFFVLGALCVGILVPYNDPTMV
NAFEKDLPG---AAASPYVIAMDRLGIPVLPHIVNAMVLGAAFSAGNSYVYCASRCLYGL
ALDNKAPRIFRKCTKNGVPIYCVGLVLLIALLAFLQVSNSASVVLNWFINLVTASQLINF
SVVTFSYTRFRKALITQ--NVPRSSLPYQSLG-----QPYVAYAALVCTVVMAFVGGYEV
FLP--GKWDIPTFFFSYTMIGVFPIIFFGWKLW---HKTQ---IRKPEEIDL-KTGLDEI
--------E-------EYE--RN-------------------------------------
------------------------------------------------------------
------------------------------------------------------------
---------------------------------------------------------HVP
LPA---------------------------------------------------------
-------------------------------------------------------S----
----------NIFSRFADWIFG--------------------------------------
------------------------------------------------------------
------------------------------------------------------------
------------------------------------------------------------
------------------------------------------------------------
------------------------------------------------------------
------------------------------------------------------------
--------------------------------------------------
>XP_752201_Aspergillus_fumigatus
------------------------------------------------------------
------------------------------------------------------------
------------------------------------------------------------
------------------------------------------------------------
------------------------------------------------------------
------------------------------------------------------------
------------------------------------------------------------
------------------------------------------------------------
------------------------------------------------------------
------------------------------------------------------------
------------------------------------------------------------
------------------------------------------------------------
------------------------------------------------------------
------------------------------------------------------------
------------------------------------------------------------
------------------------------------------------------------
------------------------------------------------------------
------------------------------------------------------------
------------------------------------------------------------
------------------------------------------------------------
------------------------------------------------------------
------------------------------------------------------------
------------------------------------------------------------
------------------------------------------------------------
------------------------------------------------------------
------------------------------------------------------------
------------------------------------------------------------
------------------------------------------------------------
------------------------------------------------------------
------------------------------------------------------------
-----MSRPDPDTSVHQTS----------------LPTAISSDRSS--HLADDFNLATAN
LTKRNGCPITYSEKATVVEDGEES--------IGGTLS--KPTFD--H------------
-----------TH-----RKLKPRHIQLIGIGGTIGTALYVQVG-KSLMKGGPGS-----
--------------LAEMVIYLPIS--SPFIRFAGRYVDEAFGVAAGYNFFVFEAALVPF
EITACNMIINYWSDVI----PVSGVIVIVLVLYILLNVFAVQWYGESEFWLALSKVLLSI
GLILFTFIVMLGGNPKGDRFGFRYWN-EPGAFAEYYKTG------DLGRWLGFLACLI-Q
ASFT-IAGPDYVSMAAGEAANPRGVLPRTYNGIFYRLTAFFVLGVLCIGILVPYNDPTLA
EAFAKGLPG---AAASPYVVAMDRLGIPILPHIVNAMILLAAFSAGNSYVYCASRSLYGL
ALDGKAPRLFTKCTKRGVPIYCVTVVMLIALLAFLQVSNSASVVLDWFVNLVTASQLINF
SVVTFTYTRFWKAMIAQ--GIPRESLPYKSWW-----QPYTAYVALVSTTVMTFVGGYTV
FLP--GNWDIPTFLFSYTMIGVFPVLYFGWKIV---HRTQ---VKKPEEVDL-LTGLDEI
--------D-------EYE--RH-------------------------------------
------------------------------------------------------------
------------------------------------------------------------
---------------------------------------------------------YVP
EKP---------------------------------------------------------
-------------------------------------------------------R----
------------------------------------------------------------
------------------------------------------------------------
------------------------------------------------------------
------------------------------------------------------------
------------------------------------------------------------
------------------------------------------------------------
------------------------------------------------------------
--------------------------------------------------
>XP_660891_Aspergillus_nidulans
------------------------------------------------------------
------------------------------------------------------------
------------------------------------------------------------
------------------------------------------------------------
------------------------------------------------------------
------------------------------------------------------------
------------------------------------------------------------
------------------------------------------------------------
------------------------------------------------------------
------------------------------------------------------------
------------------------------------------------------------
------------------------------------------------------------
------------------------------------------------------------
------------------------------------------------------------
------------------------------------------------------------
------------------------------------------------------------
------------------------------------------------------------
------------------------------------------------------------
------------------------------------------------------------
------------------------------------------------------------
------------------------------------------------------------
------------------------------------------------------------
------------------------------------------------------------
------------------------------------------------------------
------------------------------------------------------------
------------------------------------------------------------
------------------------------------------------------------
------------------------------------------------------------
------------------------------------------------------------
------------------------------------------------------------
------------------------------------------------------------
----MEISE-KESNH------PSPTPDTSHNDTQLGTKEDIASSDGAH------------
-----------LQ-----RHLNYRQVQIMAMGGSIGTALFVNIG-GGLAKGGPLSLLLGF
TIY-SLILSCVNNCIAEMTVLHPAP--GGFIRMAGIWVDDAFGFMAGWNFFLYEALTIPF
EITALSMTLSFWRDDI----PAGAVAAVCIVSYSCLSVFAVKVYGEAEFWGSGGKMLLIS
ILFAFTFVAMVGGNPQHDAFGFRHWR-DPGPMAEYLSAG------NLGRFEGFLGSLW-M
ASFT-TVGPEYVTLIAAETKHPRTYVKKAFQTVFWRFLLFFIMAAVSVGILVPYDDPALI
ANFVTNTADGSKSGSSPFIIAMGNLQISGLPHVMNALLVTTIFSAGNTYMYCASRSPYAL
SLEGRAPRILSKCTGQGVPIYCVLVTICFPLLSLLQLGDASSQVLTWLTNILTAGGLINY
FTMAVTYVFFYRACKAQ--GVDRTAFPYYGRF-----QPYAAWAGVVGEGLIILFFGYGS
FCP----WDVSSFFTNYTMVIFAFMTFSYWKVV---KRTK---MVKPLEADL-VWERPIV
--------D-------SYE--RS-------------------------------------
------------------------------------------------------------
------------------------------------------------------------
---------------------------------------------------------TLE
KPRGFWREMGEWVR--GVRNKADGHGQEY-------------------------------
------------------------------------------------------------
------------------------------------------------------------
------------------------------------------------------------
------------------------------------------------------------
------------------------------------------------------------
------------------------------------------------------------
------------------------------------------------------------
------------------------------------------------------------
--------------------------------------------------
>XP_001401417_Aspergillus_niger
------------------------------------------------------------
------------------------------------------------------------
------------------------------------------------------------
------------------------------------------------------------
------------------------------------------------------------
------------------------------------------------------------
------------------------------------------------------------
------------------------------------------------------------
------------------------------------------------------------
------------------------------------------------------------
------------------------------------------------------------
------------------------------------------------------------
------------------------------------------------------------
------------------------------------------------------------
------------------------------------------------------------
------------------------------------------------------------
------------------------------------------------------------
------------------------------------------------------------
------------------------------------------------------------
------------------------------------------------------------
------------------------------------------------------------
------------------------------------------------------------
------------------------------------------------------------
------------------------------------------------------------
------------------------------------------------------------
------------------------------------------------------------
------------------------------------------------------------
------------------------------------------------------------
------------------------------------------------------------
------------------------------------------------------------
-----------MNSSHNMA----------------FTSAIQTEGHS-----PTIG-PQGF
SEKRKESDMGRTEKDAVVRDSEEI--------VEDESK--KLAYD--H------------
-----------TH-----RKLKPRHIQLIGIGGTIGTVLYVQIG-KALMEGGPASLFIAF
IIW-SAVILCITVCLAEMVTYLPIS--SPFIRFATRYVDEAFGVAAGYNFFIFQAAMVPF
EVTACNLIITYWSDAV----PVAGIIVIVLVLFGLLNIFAVKWYGEAEFWLSLSKVLLSV
GLIFFTFIVMLGGNPLGDRFGFRYWK-NPGAFNEYYKTG------DLGRWLGFLACLI-Q
ASFT-IAGPDYVSMAAGEAVNPRKILPKAYNGIFYRLTTFFVLGVLCVGILVPYNDPDLA
AAYEKDLPG---AAASPYVVAMDRLKIPVLPHIVNAMVLLAAFSAGNSYVYCASRSLYGL
ALDGKAPRILTKCTKTGVPIYCVLIVFVFALLAFLQVSNGSAVVLNWFVNLVTASQLINF
SVITFTYTRFRKALMAQ--GVPRTSLPYQSRG-----QPYVAYIALVSTFVMTFISGYTV
FLP--GNWDIPTFFFSYTMIGVFPVIYVGWKLW---HRTK---FLSPKEIDI-VTGVEEV
--------D-------VYT--RN-------------------------------------
------------------------------------------------------------
------------------------------------------------------------
---------------------------------------------------------YVE
EPS---------------------------------------------------------
-------------------------------------------------------S----
----------NAFTRFNDMVFG--------------------------------------
------------------------------------------------------------
------------------------------------------------------------
------------------------------------------------------------
------------------------------------------------------------
------------------------------------------------------------
------------------------------------------------------------
--------------------------------------------------
>XP_015402652_Aspergillus_nomiae
------------------------------------------------------------
------------------------------------------------------------
------------------------------------------------------------
------------------------------------------------------------
------------------------------------------------------------
------------------------------------------------------------
------------------------------------------------------------
------------------------------------------------------------
------------------------------------------------------------
------------------------------------------------------------
------------------------------------------------------------
------------------------------------------------------------
------------------------------------------------------------
------------------------------------------------------------
------------------------------------------------------------
------------------------------------------------------------
------------------------------------------------------------
------------------------------------------------------------
------------------------------------------------------------
------------------------------------------------------------
------------------------------------------------------------
------------------------------------------------------------
------------------------------------------------------------
------------------------------------------------------------
------------------------------------------------------------
------------------------------------------------------------
------------------------------------------------------------
------------------------------------------------------------
------------------------------------------------------------
------------------------------------------------------------
------------------------------------------------------------
------------------------------------------------------------
------------------------------------------------------------
--------------LAEMVVYLPVS--SPFIHFAGRYVDEAFGVAAGWNFFVFEAVQVPF
EITACSMIIHYWSDVV----PTVAIIVIVLVLYAFLNVFAVNYYGEAEFWLSLGKVLLSI
GLIIFTFIAMLGGNPQRDRFGFRYWQ-EPGSFAEYYKTG------DLGRWLGFLACLI-K
ASFT-IAGPDYVSMAAGETENPRKVLPKAYNGVFYRLTSFFVLGALCVGILVPYNDPTMA
NAFEKDLPG---AAASPYVIAMDRLGIPVLPHIVNAMVLGAAFSAGNSYVYCASRCLYGL
ALDNKAPRIFRKCTKNGVPIYCVGLVLLIALLAFLQVSNSASVVLNWFINLVTASQLINF
SVVTFSYTRFRKALIAQ--NIPRSSLPYQSLG-----QPYIAYIAMVCTIVMAFVGGYEV
FLP--GKWDIPTFFFSYTMIGVFPIIFFGWKFW---HKSH---IRKPEEIDL-KTGLDEI
--------D-------EYE--RN-------------------------------------
------------------------------------------------------------
------------------------------------------------------------
---------------------------------------------------------HVS
LPS---------------------------------------------------------
-------------------------------------------------------S----
----------NIFSRFADWIFG--------------------------------------
------------------------------------------------------------
------------------------------------------------------------
------------------------------------------------------------
------------------------------------------------------------
------------------------------------------------------------
------------------------------------------------------------
--------------------------------------------------
>XP_023090828_Aspergillus_oryzae
------------------------------------------------------------
------------------------------------------------------------
------------------------------------------------------------
------------------------------------------------------------
------------------------------------------------------------
------------------------------------------------------------
------------------------------------------------------------
------------------------------------------------------------
------------------------------------------------------------
------------------------------------------------------------
------------------------------------------------------------
------------------------------------------------------------
------------------------------------------------------------
------------------------------------------------------------
------------------------------------------------------------
------------------------------------------------------------
------------------------------------------------------------
------------------------------------------------------------
------------------------------------------------------------
------------------------------------------------------------
------------------------------------------------------------
------------------------------------------------------------
------------------------------------------------------------
------------------------------------------------------------
------------------------------------------------------------
------------------------------------------------------------
------------------------------------------------------------
------------------------------------------------------------
------------------------------------------------------------
-----------------------------------------MGDHETMIMIPGTDARADD
SATYGVDQKREYPERAQGP----------------VATSLH-YGEL-----SSLSADK--
LTRRMGVSMDIPEKNPAMNRSEES--------LDAGFN--TLTKD--G------------
-----------TH-----RFLKSRHIQLIGIGGTIGTALYVQIG-QSLLNGGPASLFLAF
TIW-CSVILAITVCLAEMVVYLPVS--SPFIHFAGRYVDEAFGVAAGWNFFVFEAVQVPF
EITACSMIIHYWSDVV----PTVAIIVIVLVLYAFLNVFAVNYYGEAEFWLALGKVLLSI
GLIIFTFVAMLGGNPQKDRFGFRYWQ-EPGSFAEYYKTG------DLGRWLGFLACLI-K
ASFT-IAGPDYVSMAAGETENPRKVLPKAYNGVFYRLTSFFVLGALCVGILVPYNDPTMV
NAFEKDLPG---AAASPYVIAMDRLGIPVLPHIVNAMVLGAAFSAGNSYVYCASRCLYGL
ALDNKAPRIFRKCTKNGVPIYCVGLVLLIALLAFLQVSNSASVVLNWFINLVTASQLINF
SVVTFSYTRFRKALITQ--NVPRSSLPYQSLG-----QPYVAYAALVCTVVMAFVGGYEV
FLP--GKWDIPTFFFSYTMIGVFPIIFFGWKLW---HKTQ---IRKPEEIDL-KTGLDEI
--------E-------EYE--RN-------------------------------------
------------------------------------------------------------
------------------------------------------------------------
---------------------------------------------------------HVP
LPA---------------------------------------------------------
-------------------------------------------------------RNSSC
TALRIERCNINISEQLSS------------------------------------------
------------------------------------------------------------
------------------------------------------------------------
------------------------------------------------------------
------------------------------------------------------------
------------------------------------------------------------
------------------------------------------------------------
--------------------------------------------------
>XP_040637244_Aspergillus_ruber
------------------------------------------------------------
------------------------------------------------------------
------------------------------------------------------------
------------------------------------------------------------
------------------------------------------------------------
------------------------------------------------------------
------------------------------------------------------------
------------------------------------------------------------
------------------------------------------------------------
------------------------------------------------------------
------------------------------------------------------------
------------------------------------------------------------
------------------------------------------------------------
------------------------------------------------------------
------------------------------------------------------------
------------------------------------------------------------
------------------------------------------------------------
------------------------------------------------------------
------------------------------------------------------------
------------------------------------------------------------
------------------------------------------------------------
------------------------------------------------------------
------------------------------------------------------------
------------------------------------------------------------
------------------------------------------------------------
------------------------------------------------------------
------------------------------------------------------------
------------------------------------------------------------
------------------------------------------------------------
------------------------------------------------------------
--------MSSNQDIASGP----------------VSTAVEHESNK----TTDLKAH---
LKNRIGI-----EKDTAVEDGEES--------INSEPQ--KPVYD--H------------
-----------TH-----RKLKPRHVELIGIGGTIGTVLYVQIG-QSLREGGPASLFLAF
TIW-CSVILCLTVSIAEMVTFLPLS--SPTIRLAGRFVDEAFGVAAGYNFFVSQVAQIPF
EIVACNLIITYWSDAV----PVGAIVAIVLVLYIILNVFAVQWYGESEFWLSLGKVLLSV
GLIIFTFIVMLGGNPLNDRFGFRYWQ-NPGSFAEHYKRG------DLGRWLGFLYCLI-K
ASFT-IAGPDYVSMAAGEAVNPRKVLPKAYNGVFYRLTVFFVLGTLCVGILVPYNDSTMA
AAFDQDKPG---AAASPYVIAMDRLHIPILPHIVNAMVLGASFSAGNSYVYCASRSLYGL
ALDGKAPRFFTKCTRTGVPIYCVSIVLLISLLAFLQVSNSASVVINWFVNLVTASQLINF
SVCTFTYIRFFKALEAQ--GFSRKTLPYTSRF-----QPYLAYISLICTTTMAFVGGYEV
FLR--GKWDVASFFFSYTMIGVFPVLYFGWKIV---HRTR---CRRAEEVDL-VSGVEEI
--------D-------DYT--RN-------------------------------------
------------------------------------------------------------
------------------------------------------------------------
---------------------------------------------------------YVD
VKP---------------------------------------------------------
-------------------------------------------------------K----
----------NIITKTSRILFG--------------------------------------
------------------------------------------------------------
------------------------------------------------------------
------------------------------------------------------------
------------------------------------------------------------
------------------------------------------------------------
------------------------------------------------------------
--------------------------------------------------
>XP_040698606_Aspergillus_sydowii
------------------------------------------------------------
------------------------------------------------------------
------------------------------------------------------------
------------------------------------------------------------
------------------------------------------------------------
------------------------------------------------------------
------------------------------------------------------------
------------------------------------------------------------
------------------------------------------------------------
------------------------------------------------------------
------------------------------------------------------------
------------------------------------------------------------
------------------------------------------------------------
------------------------------------------------------------
------------------------------------------------------------
------------------------------------------------------------
------------------------------------------------------------
------------------------------------------------------------
------------------------------------------------------------
------------------------------------------------------------
------------------------------------------------------------
------------------------------------------------------------
------------------------------------------------------------
------------------------------------------------------------
------------------------------------------------------------
------------------------------------------------------------
------------------------------------------------------------
------------------------------------------------------------
------------------------------------------------------------
------------------------------------------------MSSK--------
--------------LYSTP----------------STNAVDSEKGE-----NGSPDFDSP
EVLQGSSQPVTPR----------------------------------T------------
-----------IH-----RNLKSRHIQLIGIGGTIGTTLYVQIG-QGLLNGGPGSLFIAF
SIW-CTFILAVTISVAEMVTYMPIS--SPFIRLAGRYVDEAFGFAAGWNFFIFEAALVPF
EIVACNLIIHFWSDAV----PVGAIIAIIIVLYAVLNLQAVQWYGEAEFWSALGKFVLIV
GLIIFTFIVMLGGNPQGDRFGFRYWN-EPGAFAELYYPG------NLGKFLGFLQCLI-Q
ASFT-IAGPDYVSMGAGEAQNPRVTMPRAFNTVFYRLTAFFVLGSLCVGILVPYNDPELA
AALEVSEAG---AAASPYVVAMNRLGVGVLPHIVNALVLTAAFSAGNSYVYCASRSLYGL
ALEGKAPRCFAICTKKGVPIFCVALVLLIALISFLQLSSSTAVVLDWLVSLVTASQLINF
SCMCTTYLCFYRALKAQ--GMSRDSLPYKSIL-----QPYAAWYGLVGTFVMTFVGGYTV
FLPLEGQWQVSDFLFSYTMVGVCPILYVGWKLI---HKTK---IKKPNEVDL-RQGLDEI
--------E-------EYE--RN-------------------------------------
------------------------------------------------------------
------------------------------------------------------------
---------------------------------------------------------YVP
QPA---------------------------------------------------------
-------------------------------------------------------T----
------------------------------------------------------------
------------------------------------------------------------
------------------------------------------------------------
------------------------------------------------------------
------------------------------------------------------------
------------------------------------------------------------
------------------------------------------------------------
--------------------------------------------------
>XP_001216145_Aspergillus_terreus
------------------------------------------------------------
------------------------------------------------------------
------------------------------------------------------------
------------------------------------------------------------
------------------------------------------------------------
------------------------------------------------------------
------------------------------------------------------------
------------------------------------------------------------
------------------------------------------------------------
------------------------------------------------------------
------------------------------------------------------------
------------------------------------------------------------
------------------------------------------------------------
------------------------------------------------------------
------------------------------------------------------------
------------------------------------------------------------
------------------------------------------------------------
------------------------------------------------------------
------------------------------------------------------------
------------------------------------------------------------
------------------------------------------------------------
------------------------------------------------------------
------------------------------------------------------------
------------------------------------------------------------
------------------------------------------------------------
------------------------------------------------------------
------------------------------------------------------------
------------------------------------------------------------
------------------------------------------------------------
------------------------------------------------------------
------------------------------------------------------------
--MSPEISD-KSSPE---------ARPNCESEISTGHVLGDNDAD--G------------
-----------LQ-----RRLSQRPIQLISIGGSIGTALFVTIG-EALTKAGPAGLLLAY
AVY-NIMLAMVNNSMAEMATYMPVS--GGFIRLASKWVDDAVGFMVGWNFFIYEALLIPF
EITAVTLVLSFWRDDI----PPEAVCVACIVLYALLNILVVKGYGESEFWLSSGKAILMF
MLFGFTFVTMVGGNPKHDPYGFRHWN-HPGAFVEYLHSG------SLGRFEGFLAALW-N
ASYT-CVGPEYISMVAAEAKHPRIYIKNAFKTAYWRFGIFFIGSALCVGILVAYNDPTLI
AVNSGQSGGSGTAAASPYVIAMNNLGVGVLPHIVNALLVTTIFSAGNTYFYAASRSLHGL
AVDGKAPGFLKRCTKGGVPIYCVAMTLAFPFLSFLQLSNSAAQVLTWLINLCTASVMINY
MVMCGTYISFYRACKAQ--GFDRSNLPYQGWF-----QPWCAYIGLGWMFLIVTCYGYES
FTP----WDVTGFFTHYTMQIFAIFLFCGWKLL---KRTR---HVRPHEVDI-YWDADKI
--------T-------MYEQAAT-------------------------------------
------------------------------------------------------------
------------------------------------------------------------
---------------------------------------------------------VTD
PPVGFWREIAQPFLPSGLSVRA-----HRDTTA---------------------------
------------------------------------------------------------
------------------------------------------------------------
------------------------------------------------------------
------------------------------------------------------------
------------------------------------------------------------
------------------------------------------------------------
------------------------------------------------------------
------------------------------------------------------------
--------------------------------------------------
>XP_022485753_Penicillium_arizonense
------------------------------------------------------------
------------------------------------------------------------
------------------------------------------------------------
------------------------------------------------------------
------------------------------------------------------------
------------------------------------------------------------
------------------------------------------------------------
------------------------------------------------------------
------------------------------------------------------------
------------------------------------------------------------
------------------------------------------------------------
------------------------------------------------------------
------------------------------------------------------------
------------------------------------------------------------
------------------------------------------------------------
------------------------------------------------------------
------------------------------------------------------------
------------------------------------------------------------
------------------------------------------------------------
------------------------------------------------------------
------------------------------------------------------------
------------------------------------------------------------
------------------------------------------------------------
------------------------------------------------------------
------------------------------------------------------------
------------------------------------------------------------
------------------------------------------------------------
------------------------------------------------------------
------------------------------------------------------------
------------------------------------------------------------
-------MHSDQEHVPHTP----------------TAAAIQSAE-------PARIADPES
KSTKFFDKTEVTEKDS-LDNRAQS--------VGSGSM--KSSHD--H------------
-----------TR-----RKLKPRHVQLIGIGGTIGTALYVQIG-SNLRTSGPAS-----
--------------LAEMVTYLPIS--SPFIRFAGRYVDEALGVAAGYNFFIFEAALVPF
EIVAVSLIVRYWTNVI----PVAAMNVIVLVLYGALNLFAVKWYGEAEFWLSLGKVLLSI
GLIFYTFIVMLGGNPLGDRFGFRYWN-EPGAFAEYYKTG------DTGRFLGVLSALI-A
ASFT-IAGPDYVSMAAGETMNPRKVLPKAFNGVFYRLTAFFVLGVLCIGILVPYNDKTMA
DAFDNDQPG---AAASPYVISMDRLNIPVLPDIVNAVVLTASFSAGNSYMYCASRSLYGL
ALEGKAPKFLTKCTSRGVPVYCVAIVLVIALLSFLQVSNSAAVVLNWFVNLVTASQLINF
SVVTFTYIRFKKAVEAQ--GISRDSLPYRSWW-----QPYIAYIACTCTTIMAFVGGYTV
FLP--GNWSIPTFLFSYTMIGVFPILYFGWKFF---HKTK---FLKPEEVDL-MTGVVEI
--------E-------EYT--RD-------------------------------------
------------------------------------------------------------
------------------------------------------------------------
---------------------------------------------------------FVT
EPP---------------------------------------------------------
-------------------------------------------------------K----
----------TTLHKWVYKIFE--------------------------------------
------------------------------------------------------------
------------------------------------------------------------
------------------------------------------------------------
------------------------------------------------------------
------------------------------------------------------------
------------------------------------------------------------
--------------------------------------------------
>XP_014538037_Penicillium_digitatum
------------------------------------------------------------
------------------------------------------------------------
------------------------------------------------------------
------------------------------------------------------------
------------------------------------------------------------
------------------------------------------------------------
------------------------------------------------------------
------------------------------------------------------------
------------------------------------------------------------
------------------------------------------------------------
------------------------------------------------------------
------------------------------------------------------------
------------------------------------------------------------
------------------------------------------------------------
------------------------------------------------------------
------------------------------------------------------------
------------------------------------------------------------
------------------------------------------------------------
------------------------------------------------------------
------------------------------------------------------------
------------------------------------------------------------
------------------------------------------------------------
------------------------------------------------------------
------------------------------------------------------------
------------------------------------------------------------
------------------------------------------------------------
------------------------------------------------------------
------------------------------------------------------------
------------------------------------------------------------
------------------------------------------------------------
------------------------------------------------------------
-----------------MIPNAPT--------VPLLAL--TSINR--Q------------
-----------TI-----ISFLPFRF-LIWVRG------------------------VTF
KLT-LPFLG-----LAEMVTYLPIS--SPFIRFAGRYVDEALGVAAGYNFFIFEAALVPF
EIVAVSLIIRYWTDAI----PVAAMNVVVIVLYGALNLFAVKWYGESEFWLSLGKVFLSL
GLILYTFIVMLGGNPLGDRFGFRYWN-EPGAFNEYYKTG------DTGKFLGVLAAVI-T
ASFT-IAGPDYVSMAAGETVNPRKVLPKAFNGVFYRLTAFFILGVLCIGILVPYNDETMA
DAFDNDKPG---AAASPYVISMDRLKIPILPGIVNAVILTASFSAGNSYMYCASRSLYGL
ALEGKAPNFLTKCTNNGVPIYCVGSVLVIGLLSFLQVSNSASVVLNWFVNLVTASQLINF
SVVTFTFIRFKKALAAQ--GISRKTLPYRSWF-----QPYLAYFACICTTVMAFVGGYTV
FLP--GNWSIPTFLFSYTMIGVFPVIYFGWKFF---HGTK---FLKPEEVDL-VTGVPEI
--------E-------EYT--RD-------------------------------------
------------------------------------------------------------
------------------------------------------------------------
---------------------------------------------------------IVV
TPP---------------------------------------------------------
-------------------------------------------------------K----
------------------------------------------------------------
------------------------------------------------------------
------------------------------------------------------------
------------------------------------------------------------
------------------------------------------------------------
------------------------------------------------------------
------------------------------------------------------------
--------------------------------------------------
>XP_016595898_Penicillium_expansum
------------------------------------------------------------
------------------------------------------------------------
------------------------------------------------------------
------------------------------------------------------------
------------------------------------------------------------
------------------------------------------------------------
------------------------------------------------------------
------------------------------------------------------------
------------------------------------------------------------
------------------------------------------------------------
------------------------------------------------------------
------------------------------------------------------------
------------------------------------------------------------
------------------------------------------------------------
------------------------------------------------------------
------------------------------------------------------------
------------------------------------------------------------
------------------------------------------------------------
------------------------------------------------------------
------------------------------------------------------------
------------------------------------------------------------
------------------------------------------------------------
------------------------------------------------------------
------------------------------------------------------------
------------------------------------------------------------
------------------------------------------------------------
------------------------------------------------------------
------------------------------------------------------------
------------------------------------------------------------
------------------------------------------------------------
-----MSYSPNSGYGSLTP----------------MTAAIQSAE-------PTRLSDPES
KPTKMDKEMEVTEKDSSSANRAPS--------VDSGSM--ESTYD--H------------
-----------TH-----RKLKPRHVQLIGIGGTIGTALYVQIG-SGLRTSGPASLFIGF
SLC-ITGGG-----LAEMVTYLPIS--SPFIRFAGRYVDEALGVAAGYNFFIFEAALVPF
EIVAVSLIIKYWTDAI----PVAAMNVVIIVLYGVLNLFAVKWYGEAEFWLSLGKVFLSV
GLILYTFIVMLGGNPLGDRFGFRYWN-EPGAFNEYYKTG------DTGKFLGVLAAVI-T
ASFT-IAGPDYVSMAAGETVNPRKVLPKAFNGVFYRLTAFFILGVLCVGILVPYNDKTMA
DAFDNGKPG---AAASPYVISMDRLKIPILPDIVNAVILTASFSAGNSYMYCASRSLYGL
ALEGKAPKFFTKCTNNGVPIYCVGVVLIIGLLSFLQVSNGASVVLNWFVNLVTASQLINF
SVVTFTFIRFKKALAAQ--GIARETLPYRSWF-----QPYIAYFACVCTTVMAFVGGYTV
FLP--GNWSIPTFLFSYTMIGVFPVIYFGWKFF---HRTK---FLKPEDVDL-VTGVPEI
--------E-------EYT--RD-------------------------------------
------------------------------------------------------------
------------------------------------------------------------
---------------------------------------------------------FVV
IPP---------------------------------------------------------
-------------------------------------------------------K----
----------TVVHKWFQIIFE--------------------------------------
------------------------------------------------------------
------------------------------------------------------------
------------------------------------------------------------
------------------------------------------------------------
------------------------------------------------------------
------------------------------------------------------------
--------------------------------------------------
>XP_040650837_Penicillium_griseofulvum
------------------------------------------------------------
------------------------------------------------------------
------------------------------------------------------------
------------------------------------------------------------
------------------------------------------------------------
------------------------------------------------------------
------------------------------------------------------------
------------------------------------------------------------
------------------------------------------------------------
------------------------------------------------------------
------------------------------------------------------------
------------------------------------------------------------
------------------------------------------------------------
------------------------------------------------------------
------------------------------------------------------------
------------------------------------------------------------
------------------------------------------------------------
------------------------------------------------------------
------------------------------------------------------------
------------------------------------------------------------
------------------------------------------------------------
------------------------------------------------------------
------------------------------------------------------------
------------------------------------------------------------
------------------------------------------------------------
------------------------------------------------------------
------------------------------------------------------------
------------------------------------------------------------
------------------------------------------------------------
---------------------------------------------------------MLL
IRSFLDKDPQNVTF-----------------------SQLGSAE-------PTRLSDPEL
KPTKMDKAMEVTEKDSSSANRIPS--------VDSGSM--ESTYD--H------------
-----------TH-----RKLKPRHVQLIGIGGTIGTALYVQIG-SGLRTSGPGSLFIGF
SLC---MDG-----LAEMVTYLPIS--SPFIRFAGRYVDEALGVAAGYNFFIFEAALVPF
EIVAVSLIIRYWTDVI----PVAAMNVVIIVLYGALNLFAVKWYGEAEFWLSLGKVLLSI
GLIFYTFVVMLGGNPLGDRFGFRYWN-EPGAFNEFYKTG------DTGRFLGVLAAVI-T
ASFT-IAGPDYVSMAAGETVNPRKVLPKAFNGVFYRLTAFFVLGVLCVGILVPYNDKTMA
DAFDNGKPG---AAASPYVISMDRLKIPILPDIVNAVILTASFSAGNSYMYCASRSLYGL
ALEGKAPKLFTKCTKNGVPIYCVGVVLIVGLLSFLQVSNGASVVLNWFVNLVTASQLINF
SVITFTFIRFKKALDVQ--GIARETLPYRSWF-----QPYIAYFACTCTTLMAFVGGYTV
FLP--GKWSIPTFLFSYTMIGVFPVIYFGWKLF---HGTK---LLKPEEVDL-VTGVPEI
--------E-------EYT--KD-------------------------------------
------------------------------------------------------------
------------------------------------------------------------
---------------------------------------------------------FVE
VPP---------------------------------------------------------
-------------------------------------------------------K----
----------NLAHKWFRIIFE--------------------------------------
------------------------------------------------------------
------------------------------------------------------------
------------------------------------------------------------
------------------------------------------------------------
------------------------------------------------------------
------------------------------------------------------------
--------------------------------------------------
>XP_038931655_Penicillium_roqueforti
------------------------------------------------------------
------------------------------------------------------------
------------------------------------------------------------
------------------------------------------------------------
------------------------------------------------------------
------------------------------------------------------------
------------------------------------------------------------
------------------------------------------------------------
------------------------------------------------------------
------------------------------------------------------------
------------------------------------------------------------
------------------------------------------------------------
------------------------------------------------------------
------------------------------------------------------------
------------------------------------------------------------
------------------------------------------------------------
------------------------------------------------------------
------------------------------------------------------------
------------------------------------------------------------
------------------------------------------------------------
------------------------------------------------------------
------------------------------------------------------------
------------------------------------------------------------
------------------------------------------------------------
------------------------------------------------------------
------------------------------------------------------------
------------------------------------------------------------
------------------------------------------------------------
------------------------------------------------------------
------------------------------------------------------------
------------------------------------------------------------
--------MHLPKASRTPKN--PT--------V---------------------------
--------------------LPPSCVYLLILLSRSCVILIITV-----------------
--C-----------LAEMVTYLPIS--SPFIRFAGRYVDEALGVAAGYNFFIFEAALVPF
EIVAVSMIIKYWTDAI----PVAAMNVVVIVLYGVLNLFAVKWYGEAEFWLSLGKVLLST
GLILYTFIVMLGGNPLGDRFGFRYWN-EPGAFNGYYKTG------DTGKFLGVLAAVI-T
ASFT-IAGPDYVSMAAGETVNPRKVLPKAFNGVFYRLTAFFVLGVLSVGILVPYNDKTMA
DAFDNGKPG---AAASPYVISMDRLKIPILPDIVNAVILTASFSAGNSYMYCASRSLYGL
AIEGKAPRFLTKCTNNGVPIYCVGIVLVIGLLSFLQVSNSAAVVLDWFVNLVTASQLINF
SVVTFTFIRFKKALDAQ--GIPRETLPYRSWF-----QPYIAYFACACTTVMAFVGGYTV
FLP--GNWSIATFFFSYTMIGVFPVIYFGWKFF---HKTK---LLKPEEVDL-VTGVAEI
--------E-------DYT--RD-------------------------------------
------------------------------------------------------------
------------------------------------------------------------
---------------------------------------------------------FVV
IPP---------------------------------------------------------
-------------------------------------------------------K----
----------NIVYKWFQIIFE--------------------------------------
------------------------------------------------------------
------------------------------------------------------------
------------------------------------------------------------
------------------------------------------------------------
------------------------------------------------------------
------------------------------------------------------------
--------------------------------------------------
>XP_002565599_Penicillium_rubens
------------------------------------------------------------
------------------------------------------------------------
------------------------------------------------------------
------------------------------------------------------------
------------------------------------------------------------
------------------------------------------------------------
------------------------------------------------------------
------------------------------------------------------------
------------------------------------------------------------
------------------------------------------------------------
------------------------------------------------------------
------------------------------------------------------------
------------------------------------------------------------
------------------------------------------------------------
------------------------------------------------------------
------------------------------------------------------------
------------------------------------------------------------
------------------------------------------------------------
------------------------------------------------------------
------------------------------------------------------------
------------------------------------------------------------
------------------------------------------------------------
------------------------------------------------------------
------------------------------------------------------------
------------------------------------------------------------
------------------------------------------------------------
------------------------------------------------------------
------------------------------------------------------------
------------------------------------------------------------
------------------------------------------------------------
-----MSHPPNSGYESHTP----------------MAAAIQSAE-------PILLSDPES
KPTKMDKEIEVTEKDSSSANRATS--------VDSGSM--KSTYD--H------------
-----------TH-----RKLKPRHVQLIGIGGTIGTALYVQIG-SGLRTSGPASLFIGF
SLC-INMDG-----LAEMVTYLPIS--SPFIRFAGRYVDEALGVAAGYNFFIFEAALVPF
EIVAVSLIIRYWTDVI----PVAAMNVVIIILYGALNLFAVKWYGEAEFWLSLGKVLLSI
GLIFYTFIVMLGGNPLGDRFGFRYWN-EPGAFNEYYKTG------DTGKFLGVLAGVI-T
ASFT-IAGPDYVSMAAGETINPRKVLPKAFNGVFYRLTAFFVLGVLCVGILVPYNDKTMA
DAFDNGKPG---AAASPYVISMDRLKIPILPDIVNAVILTACFSAGNSYMYCASRSLYGL
ALEGKAPRFLTKCTNSGVPVYCVGIVLIIGLLSFLQVSNGASVVLNWFVNLVTASQLINF
SVVTFTFIRFKKALAAQ--GIARETLPYRSWF-----QPYIAYFACASTTLMAFVGGYTV
FLP--GNWSIPTFLFSYTMIGVFPVIYFGWKLF---HGTK---LLKPEEVDL-VTGVPEI
--------E-------EYT--RD-------------------------------------
------------------------------------------------------------
------------------------------------------------------------
---------------------------------------------------------FVV
IPP---------------------------------------------------------
-------------------------------------------------------K----
------------------------------------------------------------
------------------------------------------------------------
------------------------------------------------------------
------------------------------------------------------------
------------------------------------------------------------
------------------------------------------------------------
------------------------------------------------------------
--------------------------------------------------
>XP_040810067_Penicillium_solitum
------------------------------------------------------------
------------------------------------------------------------
------------------------------------------------------------
------------------------------------------------------------
------------------------------------------------------------
------------------------------------------------------------
------------------------------------------------------------
------------------------------------------------------------
------------------------------------------------------------
------------------------------------------------------------
------------------------------------------------------------
------------------------------------------------------------
------------------------------------------------------------
------------------------------------------------------------
------------------------------------------------------------
------------------------------------------------------------
------------------------------------------------------------
------------------------------------------------------------
------------------------------------------------------------
------------------------------------------------------------
------------------------------------------------------------
------------------------------------------------------------
------------------------------------------------------------
------------------------------------------------------------
------------------------------------------------------------
------------------------------------------------------------
------------------------------------------------------------
------------------------------------------------------------
------------------------------------------------------------
------------------------------------------------------------
-----MSHPPNSGYGSHTP----------------MTAAIQSAE-------PTRLSDPES
KPAKMNNEMEVTEKDSSSANRAPS--------VDSGSM--ESTYD--H------------
-----------TH-----RKLKPRHVQLIGIGGTIGTALYVQIG-SGLRTSGPAS-----
--------------LAEMVTYLPIS--SPFIRFAGRYVDEALGVAAGYNFFIFEAALVPF
EIVAVSLIIKYWTDAI----PIAAMNVVIIVLYGILNLFAVKWYGEAEFWLSLGKVLLSI
GLILYTFIVMLGGNPLGDRFGFRYWN-EPGAFNEYYKTG------DTGKFLGVLAAVI-T
ASFT-IAGPDYVSMAAGETINPRKVLPKAFNGVFYRLTAFFVLGVLCVGILVPYNDKTMA
DAFDNGKPG---AAASPYVISMDRLKIPILPDIVNAVILTASFSAGNSYMYCASRSLYGL
ALEGKAPKLFTKCTKNGVPIYCVGIVLIIGLLSFLQVSNGASVVLNWFVNLVTASQLINF
SVVTFTFIRFKKALAAQ--GIPRETLPYRSWF-----QPYIAYFACVCTTTMAFVGGYTV
FLP--GNWSIPTFLFSYTMIGVFPVIYFGWKFF---HKTK---FLKPEEVDL-VTGVSEV
--------E-------EYT--RD-------------------------------------
------------------------------------------------------------
------------------------------------------------------------
---------------------------------------------------------FVV
IPP---------------------------------------------------------
-------------------------------------------------------K----
----------TVVHKWCQIIFE--------------------------------------
------------------------------------------------------------
------------------------------------------------------------
------------------------------------------------------------
------------------------------------------------------------
------------------------------------------------------------
------------------------------------------------------------
--------------------------------------------------
>XP_022577317_Penicilliopsis_zonata
------------------------------------------------------------
------------------------------------------------------------
------------------------------------------------------------
------------------------------------------------------------
------------------------------------------------------------
------------------------------------------------------------
------------------------------------------------------------
------------------------------------------------------------
------------------------------------------------------------
------------------------------------------------------------
------------------------------------------------------------
------------------------------------------------------------
------------------------------------------------------------
------------------------------------------------------------
------------------------------------------------------------
------------------------------------------------------------
------------------------------------------------------------
------------------------------------------------------------
------------------------------------------------------------
------------------------------------------------------------
------------------------------------------------------------
------------------------------------------------------------
------------------------------------------------------------
------------------------------------------------------------
------------------------------------------------------------
------------------------------------------------------------
------------------------------------------------------------
------------------------------------------------------------
------------------------------------------------------------
------------------------------------------------------------
------------------------------------------------------------
--MFSSKKD-EEKPY-------SETSEDASSNVQVATV--LDNSD--Q------------
-----------LK-----RNLGNRQIQLIAIGGSIGTATFVTIS-TGLIKGGPAGLFLGY
TIY-TIMMGLVNNCMAEMAVFMPVS--GAFIRMAGRWVDESFGFMAGWNFFLFEAILIPF
EISALNLVLTYWSDNI----PVEAIIVACIVLYFLINAFAVKWYGEAEFWLATGKVFLLL
IVFLFTFITMVGGNPKHDAYGFRYWN-KPGAFAEYITTG------ALGRFEGFLGAVW-S
AAFT-IVGPEYLSMVAGETKLPRRYLKTAFKTSYLRFGFFFIGSAICVGIVIPYNDPTLL
EITSGSSGGSGTASASPYVIAMKNLGISVLPHITNALLVTSIFSAGNAYTYCGSRSLYGL
ALDGHAPKFLRKCTKNGVPIYCLCITMLFPCLAFLEASSGADKVLTWLVDLLTAAQIIDY
IIICTTYLFFYRACRAQ--GIDRKTLPYCGWF-----QPYSAWIALVWMVAVVCVYGYTT
FLP--GHWSIADFFTYYTMVIIAPVLFCGWKLV---KRTK---FVKASEADL-VWDAPVI
--------D-------AYE--AT-------------------------------------
------------------------------------------------------------
------------------------------------------------------------
---------------------------------------------------------YIE
DAPGFWTEILQMF---GMRRNR--TSKEVE------------------------------
------------------------------------------------------------
------------------------------------------------------------
------------------------------------------------------------
------------------------------------------------------------
------------------------------------------------------------
------------------------------------------------------------
------------------------------------------------------------
------------------------------------------------------------
--------------------------------------------------
>XP_016617830_Cladophialophora_bantiana
------------------------------------------------------------
------------------------------------------------------------
------------------------------------------------------------
------------------------------------------------------------
------------------------------------------------------------
------------------------------------------------------------
------------------------------------------------------------
------------------------------------------------------------
------------------------------------------------------------
------------------------------------------------------------
------------------------------------------------------------
------------------------------------------------------------
------------------------------------------------------------
------------------------------------------------------------
------------------------------------------------------------
------------------------------------------------------------
------------------------------------------------------------
------------------------------------------------------------
------------------------------------------------------------
------------------------------------------------------------
------------------------------------------------------------
------------------------------------------------------------
------------------------------------------------------------
------------------------------------------------------------
------------------------------------------------------------
------------------------------------------------------------
------------------------------------------------------------
------------------------------------------------------------
------------------------------------------------------------
------------------------------------------------MSSAH---DYSF
S-E---KDGMPPHMLDETP----------------IARGVRTHSDS-----DRNPD-EEN
AVRRGSTS----RKHSVVASIKANYGLAEAP-DYPSSI--KVGYD--S------------
-----------TH-----RKLKPRHIQLIGIGGTIGTALYVQIG-RGLLNGGPGSLFLAF
TIW-CTFILCVTNCMAEMVTYLPIS--SPFIRFAGRYVDEAFGVAAGYNFFVFEAMLVPF
EIVACNVIIHFWSDIV----PAGGIIAIVIVCYALVNLFAVQWYGETEFWLALGKVLLIV
GLIIYTFIAMLGGNPLGDRFGFRYWN-NPGSFTELYYGG------ALGRFLGFLQCLI-Q
ASFT-IAGPDYVSMAAGEAENPRKVLPKAFKAVFYRLTAFFMLGSLCVGILVPYNDTELT
EAFSTGKPG---AAASPYVVSMNRLRIQVLPHIVNAMVLGSAFSAGNSYVYCASRSLFGL
ALEGKAPRIFTRCTKNGVPVYCVALVLAISLLSFLQVSNDAAVVLSWFVNLVTASQLINF
SVMAFTFLKFKRALEAQ--GIDRSTLPYKSWW-----QPFSAYYALTGCFIMTFVGGYTV
FLP--GFWDVPSFLFSYTMIGVFPALFVFWKWF---RKTK---WLAPHEVDLQPKEMDEI
--------A-------EYE--RS-------------------------------------
------------------------------------------------------------
------------------------------------------------------------
---------------------------------------------------------YTP
RPP---------------------------------------------------------
-------------------------------------------------------R----
------------------------------------------------------------
------------------------------------------------------------
------------------------------------------------------------
------------------------------------------------------------
------------------------------------------------------------
------------------------------------------------------------
------------------------------------------------------------
--------------------------------------------------
>XP_008728478_Cladophialophora_carrionii
------------------------------------------------------------
------------------------------------------------------------
------------------------------------------------------------
------------------------------------------------------------
------------------------------------------------------------
------------------------------------------------------------
------------------------------------------------------------
------------------------------------------------------------
------------------------------------------------------------
------------------------------------------------------------
------------------------------------------------------------
------------------------------------------------------------
------------------------------------------------------------
------------------------------------------------------------
------------------------------------------------------------
------------------------------------------------------------
------------------------------------------------------------
------------------------------------------------------------
------------------------------------------------------------
------------------------------------------------------------
------------------------------------------------------------
------------------------------------------------------------
------------------------------------------------------------
------------------------------------------------------------
------------------------------------------------------------
------------------------------------------------------------
------------------------------------------------------------
------------------------------------------------------------
------------------------------------------------------------
-----------------------------------------------MASSGR---DGGY
DEKD--GSSVPRHMRDETP----------------IARGVRTNS---------TSD-EEH
AVRRG--S----RKQSVVASIKANYGLAEVP-TYTESI--KVGYD--S------------
-----------TH-----RKLKPRHIQLIGIGGTIGTALYVQIG-RGLLNGGPGSLFLAF
TIW-CTFILCVTNCMAEMVTYAPIS--SPFIRFAGRYVDEAFGVAAGYNFFIFEAMLVPF
EIVACNVIIHFWSDIV----PAGAIIAIVICCYALVNLFAVKWYGETEFWLALGKVLLIV
GLIIYTFIVMLGGNPEGDRFGFRYWN-NPGSFTELYRPG------ALGRFLGFLQCLI-Q
ASFT-IAGPDYVSMAAGEAENPRTVLPRAYKAVFYRLTAFFMLGSLCVGILVPYNDQELA
TAFSTGQPG---AAASPYVVSMNRLRIKVLPHIVNAMVLGSAFSAGNSYVYCASRSLFGL
ALEGKAPRIFTRCTRNGVPIYCVGLVLLISLLAFLQVSNDAAVVLSWFVSLVTASQLINF
SVMAYTFLKFKKALEAQ--GIDRNTLPYKSWW-----QPFSAYYALTGCFIMTFVGGYTV
FLP--GFWDVPNFLFSYAMIGVFPVLFVGWKVI---KKTK---WLKPEEVDL-NKDLDEI
--------A-------EYE--RN-------------------------------------
------------------------------------------------------------
------------------------------------------------------------
---------------------------------------------------------YVP
KPP---------------------------------------------------------
-------------------------------------------------------R----
------------------------------------------------------------
------------------------------------------------------------
------------------------------------------------------------
------------------------------------------------------------
------------------------------------------------------------
------------------------------------------------------------
------------------------------------------------------------
--------------------------------------------------
>XP_016251922_Cladophialophora_immunda
------------------------------------------------------------
------------------------------------------------------------
------------------------------------------------------------
------------------------------------------------------------
------------------------------------------------------------
------------------------------------------------------------
------------------------------------------------------------
------------------------------------------------------------
------------------------------------------------------------
------------------------------------------------------------
------------------------------------------------------------
------------------------------------------------------------
------------------------------------------------------------
------------------------------------------------------------
------------------------------------------------------------
------------------------------------------------------------
------------------------------------------------------------
------------------------------------------------------------
------------------------------------------------------------
------------------------------------------------------------
------------------------------------------------------------
------------------------------------------------------------
------------------------------------------------------------
------------------------------------------------------------
------------------------------------------------------------
------------------------------------------------------------
------------------------------------------------------------
------------------------------------------------------------
------------------------------------------------------------
------------------------------------------------MSSPR---GYSF
SEK---KDGLPPHMLDETP----------------IARGVRTHSQS-------DDD-EEH
AVRRG--S----RKQSVVASIKANYGLAETP-SYPGSI--EVGYD--S------------
-----------TH-----RKLKPRHIQLIGIGGTIGTALYVQIG-RGLLNGGPGSLFLAF
TIW-CTFILCVTNCMAEMVTYLPIS--SPFIRFAGRYVDEAFGVAAGYNFFVFEAMLVPF
EIVACNVIIHFWSDIV----PAGGIIAIVIVCYALVNLFAVQWYGETEFWLALGKVLLIV
GLIIYTFIAMLGGNPLGDRFGFRYWN-NPGSFTELYYDG------SLGRFLGFLQCLI-Q
ASFT-IAGPDYVSMAAGEAENPRKVLPKAFKAVFYRLTAFFMLGSLCVGILVPYNDPELT
EAFSTGKPG---AAASPYVVSMNRLRIKVLPHIVNAMVLGSAFSAGNSYVYCASRSLFGL
ALEGKAPRIFTRCTKNGVPVYCVALVLLISLLSFLQVSNDAAVVLSWFVNLVTASQLINF
SVMAFTFLKFKRALEAQ--GIDRNTLPYKSWW-----QPFSAYYALTGCFIMTFVGGYTV
FLP--GFWDVPSFLFSYTMIGVFPLLFVFWKWF---KKTK---WLGPLEVDLHTRDMDEI
--------A-------EYE--RN-------------------------------------
------------------------------------------------------------
------------------------------------------------------------
---------------------------------------------------------YVP
RPP---------------------------------------------------------
-------------------------------------------------------R----
----------NAFMKYFDKIFS--------------------------------------
------------------------------------------------------------
------------------------------------------------------------
------------------------------------------------------------
------------------------------------------------------------
------------------------------------------------------------
------------------------------------------------------------
--------------------------------------------------
>XP_007743959_Cladophialophora_psammophila
------------------------------------------------------------
------------------------------------------------------------
------------------------------------------------------------
------------------------------------------------------------
------------------------------------------------------------
------------------------------------------------------------
------------------------------------------------------------
------------------------------------------------------------
------------------------------------------------------------
------------------------------------------------------------
------------------------------------------------------------
------------------------------------------------------------
------------------------------------------------------------
------------------------------------------------------------
------------------------------------------------------------
------------------------------------------------------------
------------------------------------------------------------
------------------------------------------------------------
------------------------------------------------------------
------------------------------------------------------------
------------------------------------------------------------
------------------------------------------------------------
------------------------------------------------------------
------------------------------------------------------------
------------------------------------------------------------
------------------------------------------------------------
------------------------------------------------------------
------------------------------------------------------------
------------------------------------------------------------
------------------------------------------------MSSAH---DYSF
S-E---KDGMPPHMLDETP----------------IARGVRTPSNS-----DGDPD-EEN
AVRRGSTS----RKHSVVASIKANYGLAEAP-DYPSSI--KVGYD--S------------
-----------TH-----RKLKPRHIQLIGIGGTIGTALYVQIG-RGLLNGGPGSLFLAF
TIW-CTFILCVTNCMAEMVTYLPIS--SPFIRFAGRYVDEAFGVAAGYNFFVFEAMLVPF
EIVACNVIIHFWSDIV----PAGGIITIVIVCYALVNLFAVQWYGETEFWLALGKVLLIV
GLIIYTFIAMLGGNPLGDRFGFRYWN-NPGSFTELYYDG------ALGRFLGFLQCLI-Q
ASFT-IAGPDYVSMAAGEAENPRKVLPKAFKAVFYRLTAFFMLGSLCVGILVPYNDAELT
EAFSTGKPG---AAASPYVVSMNRLRIKVLPHIVNAMVLGSAFSAGNSYVYCASRSLFGL
ALEGKAPRIFTRCTKNGVPVYCVALVLAISLLSFLQVSNDAAVVLSWFVNLVTASQLINF
SVMAFTFLKFKRALEAQ--GIDRSTLPYKSWW-----QPFSAYYALTGCFIMTFVGGYTV
FLP--GFWDVPSFLFSYAMIGVFPVLFVFWKWF---RKTK---WLAPHEVDLQPKEMDEI
--------A-------EYE--RN-------------------------------------
------------------------------------------------------------
------------------------------------------------------------
---------------------------------------------------------YTP
RPP---------------------------------------------------------
-------------------------------------------------------R----
----------NMFMKYFDKLFS--------------------------------------
------------------------------------------------------------
------------------------------------------------------------
------------------------------------------------------------
------------------------------------------------------------
------------------------------------------------------------
------------------------------------------------------------
--------------------------------------------------
>XP_018694356_Fonsecaea_erecta
------------------------------------------------------------
------------------------------------------------------------
------------------------------------------------------------
------------------------------------------------------------
------------------------------------------------------------
------------------------------------------------------------
------------------------------------------------------------
------------------------------------------------------------
------------------------------------------------------------
------------------------------------------------------------
------------------------------------------------------------
------------------------------------------------------------
------------------------------------------------------------
------------------------------------------------------------
------------------------------------------------------------
------------------------------------------------------------
------------------------------------------------------------
------------------------------------------------------------
------------------------------------------------------------
------------------------------------------------------------
------------------------------------------------------------
------------------------------------------------------------
------------------------------------------------------------
------------------------------------------------------------
------------------------------------------------------------
------------------------------------------------------------
------------------------------------------------------------
------------------------------------------------------------
------------------------------------------------------------
------------------------------------------------MSSAH---DYGF
NGE---KDGLPPHMFDETP----------------IARGVRTHSHD-----DADKD-EEH
AVRRG--S----RKQSVVASIKANYGLADTP-SYHGSI--DVGYD--S------------
-----------TH-----RKLKPRHIQLIGIGGTIGTALYVQIG-RGLLNGGPGSLFLAF
TIW-CTFILCVTNCMAEMVTYLPIS--SPFIRFAGRYVDEAFGVAAGYNFFVFEAMLVPF
EIVACNVIIHFWSDIV----PAGGIIAIVIVCYSLVNLFAVKWYGETEFWLALGKVLLIV
GLIIYTFIAMLGGNPLGDRFGFRYWN-NPGSFTELYYDG------SLGRFLGFLQCLI-Q
ASFT-IAGPDYVSMAAGEAENPRKVLPRAYKAVFYRLTAFFMLGSLCVGILVPYNDPELT
EAFSTGKPG---AAASPYVVSMNRLHIKVLPHIVNAMVLGSAFSAGNSYVYCASRSLFGL
ALEGKAPKIFTRCTRNGVPIYCVALVLLISLLSFLQVSNDAAVVLSWFVNLVTASQLINF
SVMAFTFLKFKRALEVQ--GIDRNTLPYKSWW-----QPFSAYYALTGTFIMTFVGGYTV
FLP--GFWSVPTFLFSYTMIGVFPVLFVFWKWF---KKTK---WLKPEEVDL-TRDMDEI
--------A-------EYE--RN-------------------------------------
------------------------------------------------------------
------------------------------------------------------------
---------------------------------------------------------YMP
RPP---------------------------------------------------------
-------------------------------------------------------R----
----------NTFMKYFDRIFS--------------------------------------
------------------------------------------------------------
------------------------------------------------------------
------------------------------------------------------------
------------------------------------------------------------
------------------------------------------------------------
------------------------------------------------------------
--------------------------------------------------
>XP_022514582_Fonsecaea_monophora
------------------------------------------------------------
------------------------------------------------------------
------------------------------------------------------------
------------------------------------------------------------
------------------------------------------------------------
------------------------------------------------------------
------------------------------------------------------------
------------------------------------------------------------
------------------------------------------------------------
------------------------------------------------------------
------------------------------------------------------------
------------------------------------------------------------
------------------------------------------------------------
------------------------------------------------------------
------------------------------------------------------------
------------------------------------------------------------
------------------------------------------------------------
------------------------------------------------------------
------------------------------------------------------------
------------------------------------------------------------
------------------------------------------------------------
------------------------------------------------------------
------------------------------------------------------------
------------------------------------------------------------
------------------------------------------------------------
------------------------------------------------------------
------------------------------------------------------------
------------------------------------------------------------
------------------------------------------------------------
------------------------------------------------------------
------------------------------------------------------------
------MAESKEIPQEVLELQLS------PSGGQLGQV---ENVD--K------------
-----------LR-----RSLRNRQIQLIAIGGTIGTALFVSIG-WALLEGGPGSMLISF
LFY-CCVIGCINSSLAEMTVYMPVS--GSFIRFAGKWVDDSFGFVAGWNFFLYEAILIPF
EISALNLVLTFWRDDI----PVWAVCLACITLYAVINIFAVRWFGEAEFWLSMGKVFLVF
ILFFFTFVTMVGGNPKHDAYGFRYWN-SPGAFAEYITTG------ALGRFEGFLGSLF-V
AAFT-VCGPEYIAMVSAEAVYPRITIKAAFKTVYWRFGCFFILGAICVGIVLPYDSATRI
HVL--TTQGGSTGASSPYIIAMQNLGITGLPHLVNALLLTSIFSAGNSYCYMATRSLYSL
SLQGQAPRFLHATTASGVPYWCFAVTMVFPFLSFLQVSNGSATAIKWLVNLVTASQVLNY
VFMGTTYLFFYRALKAQ--GVDRSTLPYRGWC-----QPYLNCFGLVFVTIIVVLQGYTV
FLP--GSWDIGTFFTYYTMIFVCMVLYIGWKVI---KRTK---VVQPHLADL-VWDKPVI
--------D-------AYE---Q-------------------------------------
------------------------------------------------------------
------------------------------------------------------------
---------------------------------------------------------SID
PPLGLWEDIWVSVLD-TLKIRS-----KKLTEGADV------------------------
------------------------------------------------------------
------------------------------------------------------------
------------------------------------------------------------
------------------------------------------------------------
------------------------------------------------------------
------------------------------------------------------------
------------------------------------------------------------
------------------------------------------------------------
--------------------------------------------------
>XP_016629047_Fonsecaea_multimorphosa
------------------------------------------------------------
------------------------------------------------------------
------------------------------------------------------------
------------------------------------------------------------
------------------------------------------------------------
------------------------------------------------------------
------------------------------------------------------------
------------------------------------------------------------
------------------------------------------------------------
------------------------------------------------------------
------------------------------------------------------------
------------------------------------------------------------
------------------------------------------------------------
------------------------------------------------------------
------------------------------------------------------------
------------------------------------------------------------
------------------------------------------------------------
------------------------------------------------------------
------------------------------------------------------------
------------------------------------------------------------
------------------------------------------------------------
------------------------------------------------------------
------------------------------------------------------------
------------------------------------------------------------
------------------------------------------------------------
------------------------------------------------------------
------------------------------------------------------------
------------------------------------------------------------
------------------------------------------------------------
------------------------------------------------MSSAH---DYGY
GEK---EHGMPPHAMDETP----------------IARGVRTRSHS-----DGDND-EEH
AVRRG--S----RKQSVVASIKANYGLAETP-SYPGSI--EVGYD--S------------
-----------TH-----RKLKPRHIQLIGIGGTIGTALYVQIG-RGLLNGGPGSLFLAF
TIW-CTFILCVTNCMAEMVTYLPIS--SPFIRFAGRYVDEAFGVAAGYNFFVFEAMLVPF
EIVACNVIIHFWSDIV----PAGGIIAIVIVCYALVNLFAVKWYGETEFWLALGKVLLIV
GLIIYTFIAMLGGNPLGDRFGFRYWN-DPGSFTELYYDG------SLGRFLGFLQCLI-Q
ASFT-IAGPDYVSMAAGEAENPRKVLPKAYKAVFYRLTAFFMLGSLCVGILVPYNDAELT
EAFSTGKPG---AAASPYVVSMNRLRIKVLPHIVNAMVLGSAFSAGNSYVYCASRSLFGL
ALEGKAPKIFTRCTRNGVPVYCVALVLLISLLSFLQVSNDAAVVLSWFVNLVTASQLINF
SVMAFTFLKFKRALEAQ--GIDRNTLPYKSWW-----QPFSAYYALTGCFIMTFVGGYTV
FLP--GFWDVPTFFFSYTMIGVFPVLFVFWKLY---KKTK---WMEPHEVDL-ARDMEEI
--------A-------EYE--RN-------------------------------------
------------------------------------------------------------
------------------------------------------------------------
---------------------------------------------------------YVP
RPP---------------------------------------------------------
-------------------------------------------------------R----
----------NTFMKYFDKIFS--------------------------------------
------------------------------------------------------------
------------------------------------------------------------
------------------------------------------------------------
------------------------------------------------------------
------------------------------------------------------------
------------------------------------------------------------
--------------------------------------------------
>XP_022495317_Fonsecaea_nubica
------------------------------------------------------------
------------------------------------------------------------
------------------------------------------------------------
------------------------------------------------------------
------------------------------------------------------------
------------------------------------------------------------
------------------------------------------------------------
------------------------------------------------------------
------------------------------------------------------------
------------------------------------------------------------
------------------------------------------------------------
------------------------------------------------------------
------------------------------------------------------------
------------------------------------------------------------
------------------------------------------------------------
------------------------------------------------------------
------------------------------------------------------------
------------------------------------------------------------
------------------------------------------------------------
------------------------------------------------------------
------------------------------------------------------------
------------------------------------------------------------
------------------------------------------------------------
------------------------------------------------------------
------------------------------------------------------------
------------------------------------------------------------
------------------------------------------------------------
------------------------------------------------------------
------------------------------------------------------------
------------------------------------------------MPSSH---RHSL
GGE---KDGVPPHLLDETP----------------IARGVHSPSNS--------DD-EEH
AVRRG--S----RKQSVVASLKANYGLAETP-SYPGSV--EVGYD--S------------
-----------TH-----RKLKPRHIQLIGIGGTIGTALYVQIG-RGLLNGGPGSLFLAF
TIW-CTFILCVTNCMAEMVTYLPIS--SPFIRFAGRYVDEAFGVAAGYNFFVFEAMLVPF
EIVACNVIIHFWSDVV----PAGGIIAIVIVCYALVNLFAVQWYGETEFWLALGKVLLIV
GLIIYTFIVMLGGNPLGDRFGFRYWN-NPGSFTELYYDG------SLGRFLGFLQCLI-Q
ASFT-IAGPDYVSMAAGEAENPRKVLPRAYKAVFYRLTAFFMLGSLCVGILVPYNDPELT
EAFSTGKPG---AAASPYVVSMNRLRIKVLPHIVNAMVLGSAFSAGNSYVYCASRSLFGL
ALEGKAPKLFTRCTRNGVPVYCVALVLLISLLSFLQVSNDAAVVLSWFVNLVTASQLINF
SVMAFTFLKFKRALEVQ--GIDRNTLPYKSWW-----QPFSAYYALVGTFIMTFVGGYTV
FLP--GFWDVPSFLFSYTMIGVFPLLFLFWKWF---KKTK---WLKPHEVDL-TRDMDEI
--------A-------EYE--RN-------------------------------------
------------------------------------------------------------
------------------------------------------------------------
---------------------------------------------------------YVP
RPP---------------------------------------------------------
-------------------------------------------------------R----
------------------------------------------------------------
------------------------------------------------------------
------------------------------------------------------------
------------------------------------------------------------
------------------------------------------------------------
------------------------------------------------------------
------------------------------------------------------------
--------------------------------------------------
>XP_013286169_Fonsecaea_pedrosoi
------------------------------------------------------------
------------------------------------------------------------
------------------------------------------------------------
------------------------------------------------------------
------------------------------------------------------------
------------------------------------------------------------
------------------------------------------------------------
------------------------------------------------------------
------------------------------------------------------------
------------------------------------------------------------
------------------------------------------------------------
------------------------------------------------------------
------------------------------------------------------------
------------------------------------------------------------
------------------------------------------------------------
------------------------------------------------------------
------------------------------------------------------------
------------------------------------------------------------
------------------------------------------------------------
------------------------------------------------------------
------------------------------------------------------------
------------------------------------------------------------
------------------------------------------------------------
------------------------------------------------------------
------------------------------------------------------------
------------------------------------------------------------
------------------------------------------------------------
------------------------------------------------------------
------------------------------------------------------------
------------------------------------------------MPSSH---RHSL
GGE---KDGVPPHLLDETP----------------IARGVHSPSNS--------DD-EEH
AVRRG--S----RKQSVVASLKANYGLAETP-SYPGSV--QVGYD--S------------
-----------TH-----RKLKPRHIQLIGIGGTIGTALYVQIG-RGLLNGGPGSLFLAF
TIW-CTFILCVTNCMAEMVTYLPIS--SPFIRFAGRYVDEAFGVAAGYNFFVFEAMLVPF
EIVACNVIIHFWSDVV----PAGGIIAIVIVCYALVNLFAVQWYGETEFWLALGKVLLIV
GLIIYTFIVMLGGNPLGDRFGFRYWN-NPGSFTELYYDG------SLGRFLGFLQCLI-Q
ASFT-IAGPDYVSMAAGEAENPRKVLPRAYKAVFYRLTAFFMLGSLCVGILVPYNDPELT
EAFSTGKPG---AAASPYVVSMNRLRIKVLPHIVNAMVLGSAFSAGNSYVYCASRSLFGL
ALEGKAPKLFTRCTRNGVPVYCVALVLLISLLSFLQVSNDAAVVLSWFVNLVTASQLINF
SVMAFTFLKFKRALEVQ--GIDRNTLPYKSWW-----QPFSAYYALVGTFIMTFVGGYTV
FLP--GFWDVPSFLFSYTMIGVFPALFLFWKWF---KKTK---WLKPHEVDL-TRDMDEI
--------A-------EYE--RN-------------------------------------
------------------------------------------------------------
------------------------------------------------------------
---------------------------------------------------------YVP
RPP---------------------------------------------------------
-------------------------------------------------------R----
------------------------------------------------------------
------------------------------------------------------------
------------------------------------------------------------
------------------------------------------------------------
------------------------------------------------------------
------------------------------------------------------------
------------------------------------------------------------
--------------------------------------------------
>XP_007758803_Cladophialophora_yegresii
------------------------------------------------------------
------------------------------------------------------------
------------------------------------------------------------
------------------------------------------------------------
------------------------------------------------------------
------------------------------------------------------------
------------------------------------------------------------
------------------------------------------------------------
------------------------------------------------------------
------------------------------------------------------------
------------------------------------------------------------
------------------------------------------------------------
------------------------------------------------------------
------------------------------------------------------------
------------------------------------------------------------
------------------------------------------------------------
------------------------------------------------------------
------------------------------------------------------------
------------------------------------------------------------
------------------------------------------------------------
------------------------------------------------------------
------------------------------------------------------------
------------------------------------------------------------
------------------------------------------------------------
------------------------------------------------------------
------------------------------------------------------------
------------------------------------------------------------
------------------------------------------------------------
------------------------------------------------------------
-----------------------------------------------MASSAR---DYGY
DEKD----SVPRHMRDETP----------------IARGVRTNS---------TSD-EEH
AVRRG--S----RKQSVVASIKANYGLAEAP-TYAESI--KVGYD--S------------
-----------TH-----RKLKPRHIQLIGIGGTIGTALYVQIG-RGLLNGGPGSLFLAF
TIW-CTFILCVTNCMAEMVTYAPIS--SPFIRFAGRYVDEAFGVAAGYNFFVFEAMLVPF
EIVACNVIIHFWSDIV----PAGAIIAIVICCYALVNLFAVKWYGETEFWLALGKVLLIV
GLIIYTFIVMLGGNPEGDRFGFRYWN-NPGAFTELYRPG------SLGRFLGFLQCLI-Q
ASFT-IAGPDYVSMAAGEAENPRTVLPRAYKAVFYRLTAFFMLGSLCVGILVPYNDEELI
TAFSTGQPG---AAASPYVVSMNRLRIKVLPHIVNAMVLGSAFSAGNSYVYCASRSLFGL
ALEGKAPRIFTRCTRNGVPIYCVGLVLLISLLAFLQVSNDAAVVLNWFVSLVTASQLINF
SVMAFTFLKFKKALERQ--GIDRNTLPYKSWW-----QPFSAYYALTGCFIMTFVGGYTV
FLP--GFWDVPNFLFSYAMVAVFPILFVGWKLI---KRTK---WLKPEEVDL-TKDLDEI
--------A-------EYE--RN-------------------------------------
------------------------------------------------------------
------------------------------------------------------------
---------------------------------------------------------YMP
KPP---------------------------------------------------------
-------------------------------------------------------R----
------------------------------------------------------------
------------------------------------------------------------
------------------------------------------------------------
------------------------------------------------------------
------------------------------------------------------------
------------------------------------------------------------
------------------------------------------------------------
--------------------------------------------------
>XP_016233512_Exophiala_spinifera
------------------------------------------------------------
------------------------------------------------------------
------------------------------------------------------------
------------------------------------------------------------
------------------------------------------------------------
------------------------------------------------------------
------------------------------------------------------------
------------------------------------------------------------
------------------------------------------------------------
------------------------------------------------------------
------------------------------------------------------------
------------------------------------------------------------
------------------------------------------------------------
------------------------------------------------------------
------------------------------------------------------------
------------------------------------------------------------
------------------------------------------------------------
------------------------------------------------------------
------------------------------------------------------------
------------------------------------------------------------
------------------------------------------------------------
------------------------------------------------------------
------------------------------------------------------------
------------------------------------------------------------
------------------------------------------------------------
------------------------------------------------------------
------------------------------------------------------------
------------------------------------------------------------
------------------------------------------------------------
------------------------------------------------------------
------------------------------------------------------------
------MSD-SSKKLEIVDGGVVIAKRSPSDDVKPGSI--SDNAD--K------------
-----------LQ-----RRLNNRQIQLIAIGGSIGTALFVSIG-GGLAKGGPLSLFLAY
TIY-SCMLGLVNNCMAEMATLHPVT--GGFIRMAGKWVDDAFGFMAGWNFFFYEALLIPF
EITALNLVLSFWTDAI----PTAAVCAACIVLYAAINILAVRGYGEAEFWLSGGKVILIL
ILFFFTFVTMVGGNPKHDAYGFRYWK-NPGPMAEYHTKG------SLGRFEGFLAALW-N
ASFA-VVGPEYIAMVAAEAKRPRIYIKNAFKTVYWRFGIFFILGALCVGIVVPYNDPTLV
AILDGTQGGSGTAAASPYVIAMRNMGVSVLPHITNALMITSIFSAGNTYTYCATRNLYGL
AIEGRAPKILTRCTGNGVPIFAFAIVMCFPLLSFLQVSSGSSQVLTWLVNLITAGGIIDY
IVMCVTYLFFYNACKAQ--GIDRNSFPYTGWF-----QPYCGYIGLAWMCMIVIFYGYSS
FTP----WDVGTFFSFYTMVIVAPVLFVGWKVI---KRTR---LVGAREADL-VWERPVV
--------D-------AYE--AS-------------------------------------
------------------------------------------------------------
------------------------------------------------------------
---------------------------------------------------------FVT
PPAGFWTEILQLV---GLRRDK--KDVRRECI----------------------------
------------------------------------------------------------
------------------------------------------------------------
------------------------------------------------------------
------------------------------------------------------------
------------------------------------------------------------
------------------------------------------------------------
------------------------------------------------------------
------------------------------------------------------------
--------------------------------------------------
>XP_016269142_Exophiala_oligosperma
------------------------------------------------------------
------------------------------------------------------------
------------------------------------------------------------
------------------------------------------------------------
------------------------------------------------------------
------------------------------------------------------------
------------------------------------------------------------
------------------------------------------------------------
------------------------------------------------------------
------------------------------------------------------------
------------------------------------------------------------
------------------------------------------------------------
------------------------------------------------------------
------------------------------------------------------------
------------------------------------------------------------
------------------------------------------------------------
------------------------------------------------------------
------------------------------------------------------------
------------------------------------------------------------
------------------------------------------------------------
------------------------------------------------------------
------------------------------------------------------------
------------------------------------------------------------
------------------------------------------------------------
------------------------------------------------------------
------------------------------------------------------------
------------------------------------------------------------
------------------------------------------------------------
------------------------------------------------------------
------------------------------------------------------------
------------------------------------------------------------
--MFSFGHD-KEKNG----SEPSALTAGDRNDIEEAYV--SDNAD--Q------------
-----------LQ-----RHLGNRQIQLIAIGGSIGTALFVSIG-GGLYRGGAANLLIAY
TIQ-SCILAMVNNCIAEMSTAYPVS--GGFIRLAGKWVDDALGFMVGWNFFFYEALLIPF
EISAFTLVCSFWSDEVTKPGPTAGIVLGVIICYAAINMFAVGAYGEAEFWLSGGKVILIF
SLFFFTFITMVGGNPQHDAYGFRNWE-HGGAFREYIGTG------DLGRFQGFLAALS-S
AVFT-VVGPEYISMVAAEAKRPRVYIKAAFKMVYIRFGIFFIGGALAVGIVCSSRDPELA
NVVLG--GSTGSAAASPYVIAMQNMGINGFPHLVNALMLTSIFSAGNTYTYCAIRNLYGL
SLEGRAPKFLRKCTRKGVPIYCFFVVMIFPMLSFLACSNSSSVVITWFSNLVTGGGLIDF
FVMCVTYIFFYRACQKQ--GLDRSKLPYTGWF-----QPYCAYVAAVWLFLVTCIYGYTC
YLP----WSVSNFFSQYSMQLFIPPLFVIWKLV---KKTK---MVRPEEADL-VWERPNV
--------D-------AYE--AT-------------------------------------
------------------------------------------------------------
------------------------------------------------------------
---------------------------------------------------------IID
PPVGFWTEMLQLV---GLRRNKGGNDKRRRS--SVIVPTQAATTDYDHRGESLDHGKA--
------------------------------------------------------------
------------------------------------------------------------
------------------------------------------------------------
------------------------------------------------------------
------------------------------------------------------------
------------------------------------------------------------
------------------------------------------------------------
------------------------------------------------------------
--------------------------------------------------
>XP_013313123_Exophiala_xenobiotica
------------------------------------------------------------
------------------------------------------------------------
------------------------------------------------------------
------------------------------------------------------------
------------------------------------------------------------
------------------------------------------------------------
------------------------------------------------------------
------------------------------------------------------------
------------------------------------------------------------
------------------------------------------------------------
------------------------------------------------------------
------------------------------------------------------------
------------------------------------------------------------
------------------------------------------------------------
------------------------------------------------------------
------------------------------------------------------------
------------------------------------------------------------
------------------------------------------------------------
------------------------------------------------------------
------------------------------------------------------------
------------------------------------------------------------
------------------------------------------------------------
------------------------------------------------------------
------------------------------------------------------------
------------------------------------------------------------
------------------------------------------------------------
------------------------------------------------------------
------------------------------------------------------------
------------------------------------------------------------
-----------------------------------------------MSTSAH---DYGY
DEKGVVEGGRPPHMMDETP----------------IARGVRTHS---------SDD-EEN
-IRRGSHSSSTNRKQSVVASLKANYGLADAP-TYADSI--KVGYD--S------------
-----------TH-----RKLKPRHIQLIGIGGTIGTALYVQIG-RGLLNGGPGSLFLAF
TIW-CTFILCVTNCMAEMVTYLPIS--SPFIRFAGRYVDEAFGVAAGYNFFVFEAMLVPF
EIVACNVIIHYWSDVV----PAGGIIAIVIVCYALINLFAVQWYGESEFWLALGKVLLIV
GLIIYTFIVMLGGNPLGDRFGFRYWK-DPGSFTELYYGG------SLGRFLGFLQCLI-Q
ASFT-IAGPDYVSMAAGEAENPRKVLPRAYKAVFYRLTTFFMLGSLCVGILVPYNDAELT
EAFSTGKPG---AAASPYVVSMNRLRIQVLPHIVNAMVLGSAFSAGNSYVYCASRSLFGL
ALEGKAPRIFARCTRNGVPIYCVALVLLISLLSFLQVSNSSAVVLGWFVNLVTASQLINF
AVMSFTFIKFKKALEAQ--GIDRNTLPYKSWW-----QPFSAYYALVGTFIMTFVGGYTV
FLP--GFWDVPTFFFSYTMIGVFPVLFVGWKFF---KKTK---WLKPEEVDL-RKDMDEL
--------E-------EYE--RD-------------------------------------
------------------------------------------------------------
------------------------------------------------------------
---------------------------------------------------------YVP
KPP---------------------------------------------------------
-------------------------------------------------------R----
----------NTFMKYFDKVFS--------------------------------------
------------------------------------------------------------
------------------------------------------------------------
------------------------------------------------------------
------------------------------------------------------------
------------------------------------------------------------
------------------------------------------------------------
--------------------------------------------------
>XP_007727086_Capronia_coronata
------------------------------------------------------------
------------------------------------------------------------
------------------------------------------------------------
------------------------------------------------------------
------------------------------------------------------------
------------------------------------------------------------
------------------------------------------------------------
------------------------------------------------------------
------------------------------------------------------------
------------------------------------------------------------
------------------------------------------------------------
------------------------------------------------------------
------------------------------------------------------------
------------------------------------------------------------
------------------------------------------------------------
------------------------------------------------------------
------------------------------------------------------------
------------------------------------------------------------
------------------------------------------------------------
------------------------------------------------------------
------------------------------------------------------------
------------------------------------------------------------
------------------------------------------------------------
------------------------------------------------------------
------------------------------------------------------------
------------------------------------------------------------
------------------------------------------------------------
------------------------------------------------------------
------------------------------------------------------------
-----------------------------------------------MSSSAH---DYG-
------EKNIPPHILDETP----------------LARGIHTRSHS-------HDD-ED-
-IRRGSKSS---RKHSVVAALKSNYGLAEVP-SDTESF--NVSYD--S------------
-----------TH-----RKLKPRHIQLIGIGGTIGTALYVQIG-RGLLNGGPGSLFLAF
TIW-CSFILCVTNCMAEMVTYLPIS--SPFIRFAGRYVDEAFGVAAGYNFFVFEAMLVPF
EIVACNVIIHFWSDVV----PAGGIIAIVIVLYGIINVFAVQWYGESEFWLALGKVLLII
GLIIYTFIAMLGGNPLGDRFGFRYWN-NPGSFTELYYDG------SLGRFLGFLQCLI-Q
ASFT-IAGPDYVSMAAGEAENPRRVLPKAYKAVFYRLTAFFMLGSLCVGILVPYNDPELT
EAFSSGKPG---AAASPYVVSMNRLGIPVLPHIVNAMVLGAAFSAGNSYVYCASRSLFGL
ALEGKAPKIFTRCTRNGVPVYCVLVVLLISLLSFLQVSNDAAVVLSWFVNLVTASQLINF
AVMAFTFIKFKNALDAQ--GIDRNSLPYKSWL-----QPFSAYYALTGCFIMTFVGGYTV
FLP--GFWDVPTFFFSYTMIGVFPILFVGWKLI---KKTK---WLKPHEVDL-RKDMDEL
--------E-------EYE--RN-------------------------------------
------------------------------------------------------------
------------------------------------------------------------
---------------------------------------------------------YVP
RPP---------------------------------------------------------
-------------------------------------------------------R----
------------------------------------------------------------
------------------------------------------------------------
------------------------------------------------------------
------------------------------------------------------------
------------------------------------------------------------
------------------------------------------------------------
------------------------------------------------------------
--------------------------------------------------
>XP_007738082_Capronia_epimyces
------------------------------------------------------------
------------------------------------------------------------
------------------------------------------------------------
------------------------------------------------------------
------------------------------------------------------------
------------------------------------------------------------
------------------------------------------------------------
------------------------------------------------------------
------------------------------------------------------------
------------------------------------------------------------
------------------------------------------------------------
------------------------------------------------------------
------------------------------------------------------------
------------------------------------------------------------
------------------------------------------------------------
------------------------------------------------------------
------------------------------------------------------------
------------------------------------------------------------
------------------------------------------------------------
------------------------------------------------------------
------------------------------------------------------------
------------------------------------------------------------
------------------------------------------------------------
------------------------------------------------------------
------------------------------------------------------------
------------------------------------------------------------
------------------------------------------------------------
------------------------------------------------------------
------------------------------------------------------------
------------------------------------------------------------
------------------------------------------------------------
------MSD-KELKY--VDGEARGS-----AEIQPGTV--SDNAD--K------------
-----------LQ-----RRLNNRQIQLIAIGGSIGTALFVSIG-GGLAKGGPLSLFLAY
TIY-SCLLGTVNNCIAEMIVLQPVS--GGFIRLAGKWVDDAFGFMAGWNFFFYEALLIPF
EITALNLVVSFWTDAI----PTGAICAICIVLYALLNILAVRAYGEAEFWLSGGKVILII
MLFFFTFITMVGGNPQHDAYGFRYWR-NPGPMAEHHTTG------SLGRFEGFLAALW-S
ASFT-VVGPEYIAMVAAEAKRPRIYIKNAFKTVYWRFGLFFILGALCVGIIVPYNDPTLV
GIVSGTKSGGGTAAASPYVIAMENLGVSVMPHITNALMLTSIFSAGNTYTYCSTRSLYGL
ALEGRAPKFLTTVTRRGVPIWAFCVVMLFPLLSFLQVSSGSSTVLTWLVNLITAGGIIDF
IVMCVTYLCFYRACKVQ--GLDRRTLPYTGWF-----QPYCGWIGLTGMTLVVIFYGYSA
FTP----WDVGTFFSFYTMVIVAPLLFVGWKLI---KKTR---FVRPEDADL-VWEAPIV
--------D-------AYE--AT-------------------------------------
------------------------------------------------------------
------------------------------------------------------------
---------------------------------------------------------FVS
PPIGFWTEMLQLA---GLKRNK--TDDRRTSIES--------------------------
------------------------------------------------------------
------------------------------------------------------------
------------------------------------------------------------
------------------------------------------------------------
------------------------------------------------------------
------------------------------------------------------------
------------------------------------------------------------
------------------------------------------------------------
--------------------------------------------------
>XP_009156417_Exophiala_dermatitidis
------------------------------------------------------------
------------------------------------------------------------
------------------------------------------------------------
------------------------------------------------------------
------------------------------------------------------------
------------------------------------------------------------
------------------------------------------------------------
------------------------------------------------------------
------------------------------------------------------------
------------------------------------------------------------
------------------------------------------------------------
------------------------------------------------------------
------------------------------------------------------------
------------------------------------------------------------
------------------------------------------------------------
------------------------------------------------------------
------------------------------------------------------------
------------------------------------------------------------
------------------------------------------------------------
------------------------------------------------------------
------------------------------------------------------------
------------------------------------------------------------
------------------------------------------------------------
------------------------------------------------------------
------------------------------------------------------------
------------------------------------------------------------
------------------------------------------------------------
------------------------------------------------------------
------------------------------------------------------------
------------------------------------------------------------
------------------------------------------------------------
------MSD-KEQKY-VVDADVRGTNKDGNVDVQTGHV--SENAD--K------------
-----------LK-----RRLNNRQIQLIAIGGSIGTALFVSIG-GGLTKGGPLSLLLAY
TLY-SGLLGLVNNCIAEMIVLQPVS--GGFIRLAGKWVDDAFGFMAGWNFFFYEALLIPF
EITALNLVLHFWTEAI----PTAAVCAICIVLYAALNILAVRAYGEAEFWLSGGKVLLIL
MLFLFTFITMVGGNPAHDAYGFRYWK-NPGPMAEYHTKG------DLGRFEGFLAALW-S
ASFT-VVGPEYIAMVAAEAKRPRIYIKNAFKTVYWRFGLFFILGALCVSIIVPYNDPTLV
GIVNGTTSGGGTAAASPYVIAMKNMGVSVMPHITNALMLTSIFSAGNTYTYCATRGLYGL
ALEGRAPKILTTVTRKGVPIYCFGIVMLFPLLSFLQVSNGSSQVLTWLVNLITAGGIIDF
IVMCVTYIFFYRACKVQ--GLDRHTLPYRGWF-----QPYCSYIAVTGMTLVVIFYGYSS
FTP----WDVGTFFSYYTMVIVAPVLFVGWKLV---KKTR---FVRPHEADL-VWERPIV
--------D-------AYE--AT-------------------------------------
------------------------------------------------------------
------------------------------------------------------------
---------------------------------------------------------FIS
EPIGFWTEMLQLV---GFKRNK--KDLRNNSI----------------------------
------------------------------------------------------------
------------------------------------------------------------
------------------------------------------------------------
------------------------------------------------------------
------------------------------------------------------------
------------------------------------------------------------
------------------------------------------------------------
------------------------------------------------------------
--------------------------------------------------
>XP_013255279_Exophiala_aquamarina
------------------------------------------------------------
------------------------------------------------------------
------------------------------------------------------------
------------------------------------------------------------
------------------------------------------------------------
------------------------------------------------------------
------------------------------------------------------------
------------------------------------------------------------
------------------------------------------------------------
------------------------------------------------------------
------------------------------------------------------------
------------------------------------------------------------
------------------------------------------------------------
------------------------------------------------------------
------------------------------------------------------------
------------------------------------------------------------
------------------------------------------------------------
------------------------------------------------------------
------------------------------------------------------------
------------------------------------------------------------
------------------------------------------------------------
------------------------------------------------------------
------------------------------------------------------------
------------------------------------------------------------
------------------------------------------------------------
------------------------------------------------------------
------------------------------------------------------------
------------------------------------------------------------
------------------------------------------------------------
------------------------------------------------------------
------------------------------------------------------------
------MSDNKESKY-IDEGVAPVDIHSHDHQIQQGMV--SDNAD--Q------------
-----------LQ-----RRLGNRQIQLIAIGGSIGTALFVSIG-GGLAKGGPLSLFLAY
TFY-SGLLGLVNNCIAEMTVLHPVS--GGFIRMAGKWVDDAFGFMAGWNFFFYEALLIPF
EITALNLVLSFWRDDI----PTAAVCAGCIVLYALLNVLAVKAYGEAEFWLSGGKVILIF
MLFSFTFITMCGGNPKHDAYGFRYWR-DPGPMAEFHTKG------NLGRFEGFLAALW-S
ASFT-VVGPEYISMVSAEAKRPRIYIKAAFKTIYWRFGIFFILGSLCVGIVVAYNDPTLV
DVIFGSGSGGGTAAASPYVIAMTNLGVEVLPHITNALMVTSIFSAGNTYTYCATRSLYGL
AIEGRAPRFLRKCTKNGVPIWCFIIVMFFPFLSFLQLSNSSNKVLTWLVNLITAGGIIDY
IVMCVTYIFFYRACMAQ--GIDRKSFPYTGWF-----QPYCAYIGLAGMSIVVFFYGYSA
FTP----WSVDTFFSYYAMVIVAPVLFVGWKII---HRTR---IVRPHEADL-VWERYVV
--------D-------AYE--ES-------------------------------------
------------------------------------------------------------
------------------------------------------------------------
---------------------------------------------------------FFT
PPVGFWTEMIQLV---GFKRGK--QD-RRTSVDGSMVQQI--------------------
------------------------------------------------------------
------------------------------------------------------------
------------------------------------------------------------
------------------------------------------------------------
------------------------------------------------------------
------------------------------------------------------------
------------------------------------------------------------
------------------------------------------------------------
--------------------------------------------------
>XP_016223662_Exophiala_mesophila
------------------------------------------------------------
------------------------------------------------------------
------------------------------------------------------------
------------------------------------------------------------
------------------------------------------------------------
------------------------------------------------------------
------------------------------------------------------------
------------------------------------------------------------
------------------------------------------------------------
------------------------------------------------------------
------------------------------------------------------------
------------------------------------------------------------
------------------------------------------------------------
------------------------------------------------------------
------------------------------------------------------------
------------------------------------------------------------
------------------------------------------------------------
------------------------------------------------------------
------------------------------------------------------------
------------------------------------------------------------
------------------------------------------------------------
------------------------------------------------------------
------------------------------------------------------------
------------------------------------------------------------
------------------------------------------------------------
------------------------------------------------------------
------------------------------------------------------------
------------------------------------------------------------
------------------------------------------------------------
------------------------------------------------------------
------------------------------------------------------------
--MAILGRF-KEKSA----SSPS--RSPDPNEVQEGFL--SENVD--Q------------
-----------LQ-----RHLNNRQIQLIAIGGSIGTALFVSIG-TGLYNGGAANLLIAY
TIQ-SCVLAMVNNSIAEMSTAYPVS--GGFIRLAGKWVDDALGFMVGWNFFFYEALLIPF
EISAFTLVLSFWSDTITEPGPVAGIVTGIIICYASINLLAVRAYGEAEFWLSGGKVILIF
SLFFFTFITMVGGNPKHEAYGFTNWK-HGGAFREYIGTG------DLGRFQGFLAALT-S
AVFT-VVGPEYISIVAAEAARPRVYIKAAFKMVYVRFGIFFIGGALAVGIVCNSRDPALT
NIVEG--GGDGSAGSSPYVIAMENLGVTVFPHIVNALMLTSIFSAGNTYTYAAVRTLYGL
ALEGRAPRFLTKCSRKGVPIYCFCVVMIFPMFAFLQCSNNSSVVITWFASLVTGGGLISY
IVMSITYIFFYRACKAQ--GLDRRTLPYRGWF-----QPYCAYFGLAWMFTVCCIYGYTV
YLP----WSTSSFFANYTMQLFIPLLYPFWKIL---KKTK---IVKPHEADL-VWERPTI
--------D-------AYE--DS-------------------------------------
------------------------------------------------------------
------------------------------------------------------------
---------------------------------------------------------FLD
PPAGFWLEMGQLI---GIKRRKGGNDVRRSSLAADIVTEK--------------------
------------------------------------------------------------
------------------------------------------------------------
------------------------------------------------------------
------------------------------------------------------------
------------------------------------------------------------
------------------------------------------------------------
------------------------------------------------------------
------------------------------------------------------------
--------------------------------------------------
>XP_013271932_Rhinocladiella_mackenziei
------------------------------------------------------------
------------------------------------------------------------
------------------------------------------------------------
------------------------------------------------------------
------------------------------------------------------------
------------------------------------------------------------
------------------------------------------------------------
------------------------------------------------------------
------------------------------------------------------------
------------------------------------------------------------
------------------------------------------------------------
------------------------------------------------------------
------------------------------------------------------------
------------------------------------------------------------
------------------------------------------------------------
------------------------------------------------------------
------------------------------------------------------------
------------------------------------------------------------
------------------------------------------------------------
------------------------------------------------------------
------------------------------------------------------------
------------------------------------------------------------
------------------------------------------------------------
------------------------------------------------------------
------------------------------------------------------------
------------------------------------------------------------
------------------------------------------------------------
------------------------------------------------------------
------------------------------------------------------------
-----------------------------------------------MSSAAH---DFGS
DEKGII-----PHVMDETP----------------LARGIRTHS---------DDD-EEN
-VRRGSHSS---RKYSVVASLKANYALAETP-GYADSI--KVTYD--S------------
-----------TH-----RKLKPRHIQLIGIGGTIGTALYVQIG-HGLLNGGPGSLFLAF
TIW-CTFILCVTNCMAEMVTYLPIS--SPFIRFAGRYVDEAFGVAAGYNFFVFEAMLVPF
EIVACNVIIHFWSDIV----PAGGIIAIVIVCYAMINLFAVQWYGESEFWLALGKVLLIV
GLIIYTFIVMLGGNPLGDRFGFRYWN-NPGSFTELYYGG------SLGRFLGFLQCLI-Q
ASFT-IAGPDYVSMAAGEAENPRKVLPKAYKAVFYRLTSFFMLGSLCVGILVPYNDAELT
EAYSTGAPG---AAASPYVVSMNRLRIQVLPHIVNAMVLGSAFSAGNSYVYCASRSLFGL
ALEGKAPRIFTRCTKNGVPIYCVAIVLLISLLSFLQVSNNASVVLNWFVNLVTASQLINF
SVMSYTFIKFKRALEVQ--GIDRNTLPYKSWW-----QPFSAYYALIGTFIMTFVGGYTV
FLP--GFWDVPTFFFSYTMIGVFPTLFFGWKFY---KKTK---WLKPEEVDL-RKDMDEI
--------E-------EYE--RD-------------------------------------
------------------------------------------------------------
------------------------------------------------------------
---------------------------------------------------------YVP
KPP---------------------------------------------------------
-------------------------------------------------------R----
----------NVFMKYFDKLFS--------------------------------------
------------------------------------------------------------
------------------------------------------------------------
------------------------------------------------------------
------------------------------------------------------------
------------------------------------------------------------
------------------------------------------------------------
--------------------------------------------------
>XP_018002132_Phialophora_attinorum
------------------------------------------------------------
------------------------------------------------------------
------------------------------------------------------------
------------------------------------------------------------
------------------------------------------------------------
------------------------------------------------------------
------------------------------------------------------------
------------------------------------------------------------
------------------------------------------------------------
------------------------------------------------------------
------------------------------------------------------------
------------------------------------------------------------
------------------------------------------------------------
------------------------------------------------------------
------------------------------------------------------------
------------------------------------------------------------
------------------------------------------------------------
------------------------------------------------------------
------------------------------------------------------------
------------------------------------------------------------
------------------------------------------------------------
------------------------------------------------------------
------------------------------------------------------------
------------------------------------------------------------
------------------------------------------------------------
------------------------------------------------------------
------------------------------------------------------------
------------------------------------------------------------
------------------------------------------------------------
------------------------------------------------MSSGNGPSDGPF
NEKG--------------------------------AHAVTGPQPQ-----RTGSV-DNN
DIRRG--S----RKGSLVASLKAGYGMAEPEVSDEESI--KHGVD--M------------
-----------TH-----RNLKARHIQLIGIGGTIGTALFVQIG-RGLINGGPASLFLAF
TIW-CTFILAVTNCVAEMVTYLPIS--SPFIRFADRYVDEAFGVAAGYNFYLFEAFLVPF
EIVACNFIIQFWTDVI----PTGAVIAAIILAYAAANLFAVKYYGETEFWLALGKMLLIV
GLICYTFVVMLGGNPLNDRFGFRYWK-NPGSFTELYYDG------SLGRFLGFLQCLI-Q
ASFT-IAGPDYVAMAAGEAENPRYVMPRAFKAVFYRLMFFFVIGSLCVGIVVPYSDEQMV
AAFKNGEPG---AAGSPYVASMTRLRIPVLPHIVNAMVLTSAFSAGNSYCYCASRSLYGM
ALEGKAPKIFTRCTRNGVPIYAVASVLLISLLSFLQLNSGSATVLNWFVSLITASQLINF
SVMTFTFLRWKKACEAQ--GLDRNSLVYTAWW-----SPFTAYYALTATMVMTFVGGYTV
FLP--GFWDIPTFLFSYTMVGVFPVLFVGWKLI---KKTK---WRAPHEVELRPKEWHEV
--------N-------EYE--AQ-------------------------------------
------------------------------------------------------------
------------------------------------------------------------
---------------------------------------------------------YVY
KPP---------------------------------------------------------
-------------------------------------------------------K----
----------SKIVYYWDKIFS--------------------------------------
------------------------------------------------------------
------------------------------------------------------------
------------------------------------------------------------
------------------------------------------------------------
------------------------------------------------------------
------------------------------------------------------------
--------------------------------------------------
>NP_595009_Schizosaccharomyces_pombe
------------------------------------------------------------
------------------------------------------------------------
------------------------------------------------------------
------------------------------------------------------------
------------------------------------------------------------
------------------------------------------------------------
------------------------------------------------------------
------------------------------------------------------------
------------------------------------------------------------
------------------------------------------------------------
------------------------------------------------------------
------------------------------------------------------------
------------------------------------------------------------
------------------------------------------------------------
------------------------------------------------------------
------------------------------------------------------------
------------------------------------------------------------
------------------------------------------------------------
------------------------------------------------------------
------------------------------------------------------------
------------------------------------------------------------
------------------------------------------------------------
------------------------------------------------------------
------------------------------------------------------------
------------------------------------------------------------
------------------------------------------------------------
------------------------------------------------------------
------------------------------------------------------------
------------------------------------------------------------
------------------------------------------------------------
------------------------------------------------------------
---------MDEKKALQYEESKRAEEITDIELVSVGGIDVEKKYGE--------------
-----------TK-----RALKSRHVQLIAIGGCIGTGLFVGSG-SALSESGPASLFLSY
VIM-SFVIWTVMNALGEMCTYLPLSGASP-ITYIERYVDASLAFAAGWNYWYAYVFLVAS
EVTAASIVIEYWTYAV----PTAGWIAILLFLVAVLNSFFVKWFGETEFWFAIIKVIAIV
GLIILGVVIFFGGTPKHDRLGFRYWK-HGLAFREYIVKG------ASGRFVGFWSAVI-K
SGFAFILAPELVIFSAGETEAPRRNIPKATSRFIYRLIFFYIFGSLTIGVITSSKDPRLL
NAISSGASG---AAASPFVIGIQNAEIPVLNHIINAVILTSACSSGNSFLFAGSRSIYSL
AKEHQAPKIFKYCNRWGVPVISVAVTVLFACLAFLNASASAAVVFNWFCNLSTISGFLAW
ICVLVAYLQFRKAMILN---NLWETRPYKTPF-----QPYATYLTLFLLALITLTNGFTV
FVG--HTFTAGNFIAAYITLPIFLVLYVAHKLW---SRNWSF-GKRIEEIDV-TTGVAEA
--------E-------ALEQMY--------------------------------------
------------------------------------------------------------
------------------------------------------------------------
---------------------------------------------------------PAP
VPRNIIEKIWFWIA----------------------------------------------
------------------------------------------------------------
------------------------------------------------------------
------------------------------------------------------------
------------------------------------------------------------
------------------------------------------------------------
------------------------------------------------------------
------------------------------------------------------------
------------------------------------------------------------
--------------------------------------------------
```
