## Supplementary material for "Coding Sequence Insertions in Fungal Genomes are Intrinsically Disordered and can Impart Functionally-Important Properties on the Host Protein": MAFFT_MSAs: XP_722751.2_blasthits_MAFFT.txt

```
>XP_722751_Candida_albicans
---------------MTGSIQEKNQETYSVDSLEHKYNSSPSASIEHEEKPSK--K----
--------------------SKFRWSVDLSDHPPEIFNLT---------LYLSIFVFGVL
GASRGLEEGN----SG--------------------SNTKLGSFKKQFGLADKTKTEDQL
ANLKSN-ITSMVMLGSIGGALIAMKTVDFFGRIRALQIVCVVLIVGVIIQI---TSNSIG
QLYAGKIIEG-LAVGHTTSIGPVYLSEVAPSPIRGLATCIFSGAVYLGSMISYFTNYGVA
LHVPAEK-NGHINKNQW--------------------RITLAPKLIL-------SGLIFI
MSFVFCIESPRWLLKTNKPDKAAENLSKLRR-----LPAD--HPY-IIAEISDINEQV--
IAEKE---ATNHS-SLLSNFKALVS--NKSIAYRFFVISCGCQIIGQWTGANAVTVYASE
LFSLIGV-TG-TGTLKMSAVL--------GVVKFISAYLSAFFLIDVIGRKRALYTGLSL
QMTCILYYAIFLTIV----------PQAA-EE-GV---DLSGSKKRAAQGALAAIFLSGT
GWTMGFNSVQYLIGAEIFPLGIRSFAQSLVMVLHFANQYGNSKALPKMML-----AM--H
PYGAFYFFVGVMIIGLVYA-FFLPELKGRSLESIEEVF----------------------
------------------------------------------------------------
------------------------------------------------------------
------------------------------------------------------------
---------------------------TLPWYNL-RHCNRLIA-------------DHSQ
IHKIKY---------THDEQGNTDFNHIQYELDSGKPTDQFVENLM--------------
-ESESVNRESVGHKV---------------------------------------------
------------------------------------------------------------
------------------------------------------------------------
------------------------------------------------------------
------------------------------------------------------------
------------------------------------------------------------
------------------------------------------------------------
------------------------------------------------------------
------------------------------------------------------------
------------------------------------------------------------
------------------------------------------------------------
---------
>XP_002419776_Candida_dubliniensis
---------------MTGTTQEKNQETYSVDSLEHKYNSSPSASIDHEEKTLKKNK----
--------------------SKFRWSVDLSDHPPEIFNVT---------LYLSIFVFGVL
GAARGLEEGN----SG--------------------SNTTLGSFKKQFGLADKTKTKDQL
ANLKSN-ITSMVMLGSIGGSLIAMKTVDFFGRIRALQIVCVVLIVGVIIQI---TSTSIG
QLYAGKIIEG-LAVGHTTSIGPVYLSEVAPSPIRGLATCIFSGAVYLGSMISYFTNYGVA
LHVPAEK-NGHLNNNQW--------------------RITLAPKLIL-------AGLIFI
MSFIFCVESPRWLLKTNKPDKAAGNLSKLRR-----LPAD--HPY-IIAEISDINEQV--
IAEKE---ATHHS-SLLSNFKALVS--NKSIAYRFFVISCGCQIIGQWTGANAVTIYASE
LFSLIGV-TG-TGTLKMSAVL--------GVVKFISAYLSAFFLIDVIGRKRALYTGLSL
QMACILYYAIFLTIV----------PQAA-ED-NA---NLSGSNKRAAQGALAAIFLSGT
GWTMGFNSVQYLIGAEIFPLGIRSFAQSLVMVLHFANQYGNSKALPKMMI-----AM--N
PYGAFYFFVGVMIIGLVYA-FFLPELKGRSLESIEEVF----------------------
------------------------------------------------------------
------------------------------------------------------------
------------------------------------------------------------
---------------------------TLPWYKL-RHCNRLVP-------------DHSQ
IHKIKY---------NQDEQGNTDFNHIQYELDSGKPTDQFVENLM--------------
-ESDSINKENVEHKV---------------------------------------------
------------------------------------------------------------
------------------------------------------------------------
------------------------------------------------------------
------------------------------------------------------------
------------------------------------------------------------
------------------------------------------------------------
------------------------------------------------------------
------------------------------------------------------------
------------------------------------------------------------
------------------------------------------------------------
---------
>XP_002545261_Candida_tropicalis
-----------------MANQEKTQDVQSIISIDNKYNSPDGVSFQ-DSDPIK--K----
--------------------KKFRWTIDTSEHPPQIFNYT---------LYLSIFVFGIL
GASRGLEEGN----SG--------------------SNTTLKSFKHTFGLDDETKSADQL
ANIKSN-ITSFVLLGSIGGAIIAMKTVDFFGRIRALQIVCIVLIVGVITQV---TSTSIG
QLYAGKIIEG-LAVGHTTSIGPVYLSEVAPSPIRGLATCIFSGAVYFGSMISYFTNYGVA
LHVPAEI-DGHVNNKQW--------------------QYTLIPKFIL-------SGLIFV
LSFFLCVESPRWLVKVNKADKAAENLSKLRH-----LSPD--HPY-ILAEISDINEQL--
LAEKE---ATKNS-NIISNFKALVT--NKSIAYRFFAISAACQVIGQWTGANAVTIYASE
LFGLIGV-TG-TGTLKMSAVL--------GVVKFCSAYLSAFFLIDVIGRKRCLYVGLSL
QMTCILFYAIFLTIV----------PEAA-ES-GT---SLTGSKYRASQAALASIFLSGT
AWTMGFNSVQYLIGAEIFPLGIRSFAQSLVMVLHFANQYGNSKALPKMML-----AM--H
PYGAFYFFVGVMAIGLVYA-FFLPELKGRSLESIEEVF----------------------
------------------------------------------------------------
------------------------------------------------------------
------------------------------------------------------------
--------------------------ETLPWYQL-RNCKKLVP-------------DHSQ
IHRIKY---------VGDEKGNTDYNHIMYNTDTGKPTDEFVENIM--------------
-DDSNGSHVNVHNKV---------------------------------------------
------------------------------------------------------------
------------------------------------------------------------
------------------------------------------------------------
------------------------------------------------------------
------------------------------------------------------------
------------------------------------------------------------
------------------------------------------------------------
------------------------------------------------------------
------------------------------------------------------------
------------------------------------------------------------
---------
>XP_003869872_Candida_orthopsilosis
----------------------------MTFPLSKKYEKSDVAVAKVESNKGKDVQSEKS
QDIIAAEPYPSNDEKKETFWSRFRFSVDTTDHPPQIFNKT---------LYLSIFVFGMF
GAGRGLDEGN----IS--------------------GNIALPAFKQRFGLSDESKSEDQI
ANLKSN-ITSMVQLGSIGGAIIAMKSVDFFGRIRAMQLVCILWVVGVIIEI---TSTSVG
QLYAGRLIEG-LAIGQTTSIGPVYMSEVAPSPIRGMANCIFAGAVYLGIMLSYFANYGSA
LHIPNERSDGSPNDKQW--------------------RVTLSTKIIM-------AGLIFI
TSFFWCVESPRWLLKHGKSQEAIDKLSKLRH-----LPND--HPY-IIAEISDINEQV--
MAEKE---ATKNQ-SLWTKFKQIVT--VKSIAYRFVFIAGATQVLGQWSGANAVTIYASE
LFSLIGV-TG-IDTLKMSAVL--------GVVKFVSAYLSAFFIIDILGRKRAIYIGICG
QMMCLLYYAIFLTVV----------PEAA-ET-GV---VITGSAKRASQGALAAIFLSGT
FWTVGFNSIQYLIGGEIFPLGIRSFAQSLVMILHFANQYGNSKALPKMMI-----AM--N
SYGAFYFFVGVLTISLVWA-FFLPELKGRSLESIEEVF----------------------
------------------------------------------------------------
------------------------------------------------------------
------------------------------------------------------------
---------------------------TLPWYDL-RRCNKLVP-------------DHSQ
IHKVKY---------T-NSRGNTGFEHIHFDLEKNKPSVELVEDLVKHDENKESNVDRSR
RDHDEDDDDDDEKKV---------------------------------------------
------------------------------------------------------------
------------------------------------------------------------
------------------------------------------------------------
------------------------------------------------------------
------------------------------------------------------------
------------------------------------------------------------
------------------------------------------------------------
------------------------------------------------------------
------------------------------------------------------------
------------------------------------------------------------
---------
>XP_001524397_Lodderomyces_elongisporus
------------------------------------------------------------
------------------------------------------------------------
------------------------------------------------------------
----------MVQLGAIGGAIIAMKSVDFLGRVRALQFVCIIWIVGVIIQI---TSTKVG
QLYAGRLIEG-LAVGQTAAIGPVYMSEVAPSPIRGMCNCIFAGAVYFGIMLGYFANYGSV
LHIPSTTSSGSINDKQW--------------------RVTLSIKIIM-------SGLIFI
LSWFTTVESPRWLLKKGRADEAVEKLSKLRR-----LPSD--HPY-IIAEISDINEQV--
MAEKE---ATRGS-SLWTNFKQMVS--NKSIVYRFICIAGATQILGQWSGANAVTIYASE
LFALVGV-EG-VDKLKMSAVL--------GVVKFVSAYLSAFFIIDILGRKRALYIGITG
QMACLLYYAIFLTIV----------PQAA-DD-GA---VITGAAKRASTGALAAIFLSGT
FWTVGFNSVQYLIGAEIFPLGIRSFAQSMVMILHFANQYGNSKALPKMMI-----AM--N
PYGAFYFFVGVLVLSLVWA-FFLPELKGRSLESIEEVF----------------------
------------------------------------------------------------
------------------------------------------------------------
------------------------------------------------------------
---------------------------TLPWYNL-RRCNKLVP-------------DHSQ
IHKIRY---------T-NSRGNTGFDHIHYDPELNKPNVEFVENLM--------------
RRNSEEDKEEVEKKV---------------------------------------------
------------------------------------------------------------
------------------------------------------------------------
------------------------------------------------------------
------------------------------------------------------------
------------------------------------------------------------
------------------------------------------------------------
------------------------------------------------------------
------------------------------------------------------------
------------------------------------------------------------
------------------------------------------------------------
---------
>XP_007372077_Spathaspora_passalidarum
-------------------------MSHSILSNEHKELKDQVEVEPISSPPPK-------
--------------------RKFRWTIDKRDHPKQIFNIT---------LYLSIFVFGIL
GAARGLDEGN----IS--------------------GNITLPSFIARFGLKDPTKTTDYL
ANLKSN-ITSMVQLGAIGGALIAMKTVDYFGRVRSLQIICLIWIVGTIIQI---TASNVG
QLYAGRLIEG-LAIGHTTSIGPVYLAEVAPSPIRGLASCIFAGAVYLGVLISYMTNYGCV
LHVADTV-NGHINDNQW--------------------RYTLIPKILL-------AGLLLI
MATLLCVESPRWLLKVNKVDQAVKNLSKLRH-----MPED--HAY-IVAEISDINEQV--
MAEKD---AIANS-SILGNFRDIFT--NKSIAYRFFCIAGAAQVIGQWSGANAVTIYASE
LFSLAGI-KGPIGKLKMSAIL--------GAVKLTSAYLGAFFVIDVFGRKRALYSGISL
QMISILYYAIFLTIV----------PQAA-ED-DT---ELSPSQTRASKGALAAIFLSGT
GWTIGFNSVQYLLGSEIFPLHIRSFAQSLVMVLHFANQYGNSKALPKLML-----AL--Q
PYGAFYFFVGVMVLGLVFA-FLLPELQGRSLESVEEVF----------------------
------------------------------------------------------------
------------------------------------------------------------
------------------------------------------------------------
---------------------------TLPWYKL-RNCDKLVP-------------DHSN
VHEINY---------I-NSRGKLEYNSGKVD-EIVLPADQKGDRIV--------------
------------------------------------------------------------
------------------------------------------------------------
------------------------------------------------------------
------------------------------------------------------------
------------------------------------------------------------
------------------------------------------------------------
------------------------------------------------------------
------------------------------------------------------------
------------------------------------------------------------
------------------------------------------------------------
------------------------------------------------------------
---------
>XP_043051574_Scheffersomyces_spartinae
------------------------------------------------------------
-------------MPMAKPAAKFRWRVVDEHSPKEIYNYT---------LFLSVFVFGVL
GAARGMDEGT----IA--------------------GSIYQPSFKQRFGLADKTKSASWL
ANRKSN-ITSMVQIGSVAGSLIASYLVDKIGRKRSLQSLCIIWVVGVIIQI---TSKDVG
QLYAGRFIEG-LAVGQTTTVGPSYLSEVAPPAYRGMFNCIFSGAVYFGIFIGYFANYGTA
LHIP-------LGEKQW--------------------IIPTSMKIVM-------AGLIFI
MSLTWCIESPRWLLKVGKQEKAIQNLCKLRH-----LEVD--HPY-IISELSDIQTAI--
AQEKA---AVEHY-TFAMKWRDLLF--VRSVRYRFLIIGCLSQILGQWSGANAVTIYATS
LFQTVGI-KG-IDVLKMTAIL--------GVVKLVGAYFAAFFLIDFLGRRRSLYLGIIL
QAVCLLYYAIFLTIV----------PAAE-LA-KG---SLTKSQHRASQGAIAAIYLSGV
GWTMGFNSVQYLLGAEVMPLKLRSFAQSIIMVLHFANQYGNSKALPNMMI-----AM--K
SYGAFYFFVAVLCVALFWCWFFIPEVSGRSLESMEEVF----------------------
------------------------------------------------------------
------------------------------------------------------------
------------------------------------------------------------
---------------------------NLPWYLVGRKGAIMCP-------------DLSQ
VNHIAP---------QVTHQ------------TLEKVEEIYIENVAAAEEAAQNASASDD
DDDDEEKKEQEQRQNAGNLA----------------------------------------
------------------------------------------------------------
------------------------------------------------------------
------------------------------------------------------------
------------------------------------------------------------
------------------------------------------------------------
------------------------------------------------------------
------------------------------------------------------------
------------------------------------------------------------
------------------------------------------------------------
------------------------------------------------------------
---------
>XP_001387491_Scheffersomyces_stipitis
-------------------MG---------------HDD---------------------
-------------------------------SPPQIYNRT---------LFLSVFVFGIL
GAARGYDEGC----IS--------------------GNITLPSFKSRFGLADTTKSADYL
ANLKSN-ITSMVQLGSIGGSIIAMYTVDKLGRVRALQAVCILWIIGAAIQV---SAGSVG
QLYAGRLIEG-LAIGQTTTIGPSMT-EIAPNKIRGLCVCIFSGAVYFGIFLGYCANYGSV
LHQPNDS------DIQW--------------------RITVSLKIVL-------AGIIFI
LSFLFCLESPRWLLQVNRPDEAIKNLSKLRH-----LPID--HPY-IVAEVSDINEQV--
LEEKE---AVESS-NIFEKFKSIFT--VKSYRYRFFAVSALAQILGQWSGANAITIYASE
LFSFAGI-KG-TDQLKMSAVL--------GVVKFISAYLSAFFIIDFLGRRRALYVGISV
QLLSILYFAIFITIV----------PQAD-DV-NY---VLSPSQSKAARAALAAVFLSGT
GWTMGFNSIQYLVGSEMFPLKIRSFAQSLVMVLHFGMQYGNSKAVPKMLL-----AM--N
NYGAFYFFVGVMVMSLFWAWFFVPEVTGRSLESMEDIF----------------------
------------------------------------------------------------
------------------------------------------------------------
------------------------------------------------------------
---------------------------NLPWYIIGRKGPELCP-------------DYSE
INKITH---------TT-SRGNTYVDNIAYNIDQSKIEQAYIEDINNNKAESLLRRDSED
KENEKKL-----------------------------------------------------
------------------------------------------------------------
------------------------------------------------------------
------------------------------------------------------------
------------------------------------------------------------
------------------------------------------------------------
------------------------------------------------------------
------------------------------------------------------------
------------------------------------------------------------
------------------------------------------------------------
------------------------------------------------------------
---------
>XP_020066801_Suhomyces_tanzawaensis
-------------------MGSDKKDNRSIISRNSVHDEEKQV--------------PTT
VA------------------SKYRWKVNADSSPPEIYNRT---------LYLCIFVFGIL
GAARGFDEGN----IS--------------------GAMALPSFKKYFGLADKHKTKDEL
ANLKSN-IASMVQLGAIGGAMIAMYSVDKLGRVRALQAVCIIWIIGAILQV---FAQSVG
MLYAGRLIEG-LAIGQTTTIGPSFTSEVAPKAIRGMAVSIFSGAVYLGIMCGYFVSYGAV
LHISNDS------RKQW--------------------VVGVSLKIVL-------AGLIFI
LSMLFCYESPRWLLKVGQPDKAIENLSKLRH-----LPPD--HPY-IIGEISDINEQV--
LSEKE---AKANR-NLLHQFKEIVT--VKSIRYRFFAVCALAQLLGQWSGANAVTIYASE
LFSLAGI-KG-TDVLKMSAVL--------GVVKFISAYLCAFFIIDFLGRRRALYIGVTI
QFITILYFAIFLHVV----------PQAA-DD-GA---VLTASQKRASLGALAALFLSGT
GWTMGFNSIQYLLGSEIFPLKIRSFAQSLTMILHFANQYGNSKALPKMLL-----AM--N
NFGAFYFFCGVMLIGLFWCWFFVPEVAGRSLESMEDIF----------------------
------------------------------------------------------------
------------------------------------------------------------
------------------------------------------------------------
---------------------------NLPWYLIGRKGPELCP-------------DYSE
INKITY---------TTLGATNTYESHINY-LEKDKASQEFVE----NADEAKENRDSLD
KFQEKV------------------------------------------------------
------------------------------------------------------------
------------------------------------------------------------
------------------------------------------------------------
------------------------------------------------------------
------------------------------------------------------------
------------------------------------------------------------
------------------------------------------------------------
------------------------------------------------------------
------------------------------------------------------------
------------------------------------------------------------
---------
>XP_020074824_Hyphopichia_burtonii
--------------MSNLKDQEKNKQIDEINSVNSQEELPVQQ----------QQQEKEK
PK------------------SKFHWRFTDPNSPKEIYNWT---------LYLSVFVFGIL
GSARGYDEGN----IS--------------------GSVAQVSFKRQFGLLDPNKDADEI
ANLKSN-ITSMVQLGSVGGSLLGMYTVDKFGRVRTLQGICILWIIGAIIQI---TSSAVG
QLYAGRLIEG-LAIGQTVIVA-NYLSEIAPAGIRGTLHCIFAGAVYLGIMLAYFANYGTS
KHMSGDS------RIQW--------------------VVPTSMKIVL-------AGLIFI
LSLFFCIESPRWLVKVNKQEAAINNLSKLRH-----LPTD--HPY-VLGEICDINESI--
MAEKE---AVHNSGGIISKFKELLL--IKSVRYRFFLISAAAQVLGQWLGANAITIYAPE
LFAFAGI-RG-EEIMKMTAVL--------GVVKFCSAYFSAFFLIDFLGRRKALYIGIMI
QLVSILYFAIFLTVV----------PQAA-HE-DA---ILTTSQNHASKAAMAALYISGM
GWTMGFNSVQYLLGSEIFPLGIRSFAQGLTMVLHFANQYGNSKAVPKMLI-----AM--N
NYGAFYFFVGVMLIAIFWAWFFLPEVSGRSLESMDDIF----------------------
------------------------------------------------------------
------------------------------------------------------------
------------------------------------------------------------
---------------------------NLPWYLIGRRGAELYK-----------------
------------------------------------------------------------
------------------------------------------------------------
------------------------------------------------------------
------------------------------------------------------------
------------------------------------------------------------
------------------------------------------------------------
------------------------------------------------------------
------------------------------------------------------------
------------------------------------------------------------
------------------------------------------------------------
------------------------------------------------------------
------------------------------------------------------------
---------
>XP_015464426_Debaryomyces_fabryi
--------------------MLQQKDLAEVSKVGTK-----EQIIELPNSTATKHHDQDS
WT------------------SKFRWKIKDDHAPPEIYNWT---------LFLSVFVFGVL
GSARGYDEGN----IS--------------------GSIAQVSFKNFFGFNDPNKSEDEI
ANLKSN-ITAMVQLGSIGGCIIAMFVVDRFGRIRSLQAACVLWITAAIIQV---TSKNVG
QLYAGRLLEG-LAIGQTTTIGPTYMSEVAPKAIRGLCGCVFAGAVYFGIMMAYFANYGTA
LHISGST------NKQW--------------------IIPTSIKIVL-------ASLIFI
GSFIFCVESPRWLLKVNKPEKAAENLSKLRN-----LPTD--HPY-LLGEISDINEQI--
HAENE---ATQGN-TIFGMIKEIFC--VKSIRYRFFAVAALTQILGQWSGANAITIYANE
LFALSGI-EG-VETLKMTAIL--------GVVKFVSAYLSAFFIIDFLGRRKALYIGIII
QMLSILYFAIFLTIV----------PQAG-NE-GV---ELSASSERASKGAMAALFLSGA
GWTMGFNSIQYLLGSEIFPLNI--------------------------------------
------------------------------------------------------------
------------------------------------------------------------
------------------------------------------------------------
------------------------------------------------------------
------------------------------------------------------------
------------------------------------------------------------
------------------------------------------------------------
------------------------------------------------------------
------------------------------------------------------------
------------------------------------------------------------
------------------------------------------------------------
------------------------------------------------------------
------------------------------------------------------------
------------------------------------------------------------
------------------------------------------------------------
------------------------------------------------------------
------------------------------------------------------------
---------
>XP_460119_Debaryomyces_hansenii
-------------------MSHEQKDLAEVSKINTK-----EQIVEHPHSTATKHHAQDS
WA------------------SKFRWKIKDDHAPPEIFNWT---------LFLSVFVFGIL
GSARGYDEGN----IS--------------------GSVAQISFQNYFGFNDPNKSEDDV
ANLKSN-ITSMVQLGSIGGCIIAMFVVDRFGRIRSLQAACVLWIAAAIIQI---TSTNVG
QLYAGRLIEG-LAIGQTTTIGPTYMSEVAPKAIRGLCGCVFAGAVYFGIMMAYFANYGAA
LHMSPDS------NQQW--------------------IVPTSIKIPL-------AGLILT
GSFVFCVESPRWLLKVNKPDKAAKNLSKLRN-----LPTD--HPY-ILGEISDINEQI--
HAENE---ATQGS-TIFAMIKEIFC--VKSIRYRFFAVASLTQILGQWSGANAITIYSPE
LFALVGA-VG-VEKLKWTAIL--------GVVKFVSAYFSAFFVIDFLGRRKALYIGIMI
QMLSILYFAIFLTIV----------PEAG-DD-NV---NLTGSKERAGKGAMAALFLSGA
GWTMGFNSIQYLLGSEIFPLNIRSFAQSAIMVLHFANQYGNSKALPKMLL-----AM--D
NYGAFYFFVAIMIIGLLWAWFFIPEVAGRSLESMEEIF----------------------
------------------------------------------------------------
------------------------------------------------------------
------------------------------------------------------------
---------------------------NLPWYLIGRKGAELCP-------------DYSE
INKITY---------SDDGHGNAYDGEINYDLEKSKVSQEYVE------DNGLMRKGSNE
EEDNNSIKDKS-------------------------------------------------
------------------------------------------------------------
------------------------------------------------------------
------------------------------------------------------------
------------------------------------------------------------
------------------------------------------------------------
------------------------------------------------------------
------------------------------------------------------------
------------------------------------------------------------
------------------------------------------------------------
------------------------------------------------------------
---------
>XP_006686533_Yamadazyma_tenuis
--------------MTEINEAAVEKPVAAVNAIEEEK-----------------------
--------------------PKFQWRVVDNHSPPEIYNWR---------LYLCIAVFGLL
GSLRGVDEGN-----T--------------------ASTSLPSFRAKFGLDDPNKSEGAI
SNLTSN-IKSMVQLGSILGALISTFSVDKLGRVKSLQLACVLMVVAAVIQM---TSKNIG
QLYAGRFLEGALSVGLTVAIGPPYMSEVTPKAIRGMAGCVFAGAVYFGIMISYFAVYGCV
TTISDDS------NLQW--------------------ITPLCVKIIV-------PGVILV
GSF-FAIESPRWLIKTGKNEEALKALARLRN-----LSES--HPF-IIGEITDITESV--
HQELE---AKKYN-SFLGLFTKLVR--VKSLRYRFFALGCMVQILGQWSGANSITIYAAD
LFAFSGI-KG-NDQLKMTAIL--------GVVKFVAAYLGAFFVIDFIGRRKTMYLGLAF
QGLSILYFALFLVIV----------PEAA-NE-DT---ILVGSKFRASQGAMAALYLGGV
GWVIGFNSLQYLIGSEIFPLNIRTFAQSLIMVLHFANQYGNSKAVAKMLI-----AL--K
PYGTFFLFVAVNVISLAWAWFFIPELSGRSLESMEEMF----------------------
------------------------------------------------------------
------------------------------------------------------------
------------------------------------------------------------
---------------------------NLPWYQIGRNGPKLCP-------------DHSE
INKMDY---------SK--------GTLRYLDE--KPSEEFYEDGV-----KVERRFSEE
KEDDDE------------------------------------------------------
------------------------------------------------------------
------------------------------------------------------------
------------------------------------------------------------
------------------------------------------------------------
------------------------------------------------------------
------------------------------------------------------------
------------------------------------------------------------
------------------------------------------------------------
------------------------------------------------------------
------------------------------------------------------------
---------
>XP_001485566_Meyerozyma_guilliermondii
-------------------MVASIKSAGKLSESSIRSQDDLEKVVE-----------QEQ
PK------------------KKWRWRVDTSDAPKEIFNRT---------LYLSILVFGVL
GSARGYDEGN----IS--------------------GTLAQVSFKKTFGLSDPHKSKDEV
ANLKSN-IAAMVQLGSIGGSLLAMYTVDRLGRIRALQQVCIIWIIAAIIQI---TSKNVG
QLYAGRLIEG-FAIGQTTTIGPLYTAEVAPPQIRGMCGCIFAGAVYFGIMMGYFANYGTA
LHMLNTS------QVQW--------------------IAPTSIKIVL-------AGLIFI
GSFLLCVESPRWLVKVGKVELAAQNLSKTRH-----LPPD--HPY-IVGEVADINELI--
AIEQE---AISGS-GVFDKIREILT--VKSVRYRFFAVATMSQLLGQWSGANAVTIYSPE
LMGFAGY-KG-VERLKMTAVL--------GVVKFISAYASAFFIIDFLGRRKALYTGITL
QMISILFFAIFVTVV----------PNAT-EDVPL---PLTASEDRAAKAALASLYLSGV
GWTMGFNSIQYLLGSEIFPLRIRSFAQSAIMVLHFANQYGNSKALPKMLL-----SM--H
KFGAFYFFVGIMAISLFWAWFFVPEVAGRSLESMEDIF----------------------
------------------------------------------------------------
------------------------------------------------------------
------------------------------------------------------------
---------------------------SLPWYMIGRKGAELCP-------------DHSE
VSKIHV---------NSSGHGNAYDGKLDYD---EKTSVHHDE------GNSLMVKDSNE
KDLEKEVKK---------------------------------------------------
------------------------------------------------------------
------------------------------------------------------------
------------------------------------------------------------
------------------------------------------------------------
------------------------------------------------------------
------------------------------------------------------------
------------------------------------------------------------
------------------------------------------------------------
------------------------------------------------------------
------------------------------------------------------------
---------
>XP_018713707_Metschnikowia_bicuspidata
--------------------------------------MKPTSSISSKGSEDGLSELHVA
PYHEGETRTTLQHLKDSLLLKNLLEKNEDRPTPPQVYNWR---------VYFTALISSAA
AIIIGYDGGF----IG--------------------GTVALDSFLQEFGLDTM--TEQHR
GQVTSN-VISVFHAGCFFGSLISYPFSYYFGRKIPLIIAATTITIGSGIMLAANSSTGLG
PIYAGRVIAG-FAVGFSTNLTPVYLSEISPPAIRGRIIALYEIGWRIGDLVGFWINFGID
SHIPDS-------KKQW--------------------FIPFAVQLIP-------SAMFLA
GAI-IMKESPRWLLSVNKHDRAIRNLTWFRD-----LPES--DEY-IIYEVNQVKESI--
ESQRS---K-AGL-GLFDPFRQIFRSGDHKILYRLC-LTCTLFLFQNFLGIQSINYYSPR
IFASLGV-EGTNATLFSTGMF--------GVVKTVVTLIYVLVIVDTFGRRRAFMCSSTV
CALCFWYIGAYLKLN----------DPTE-PGVEA---G------PGGTVAIVMMYVWIA
SFIAAWSGGPFVVGSEIFDQNIRSFVQAINSAVSWVAIFVMSRFTTLMID-----EM---
KYGIYFFFASLAVLSVPFVFFCIPETKGIALEDMDKLF----------------------
------------------------------------------------------------
------------------------------------------------------------
-------------------------------------------------------DRTIP
A--------------------------------------------------------RKA
HHYVMSGAREDSLRAMVE-----------HKGLFKMDTCKSLDI----------------
--------------------------EQVEDSSLLQKRI---------------------
------------------------------------------------------------
------------------------------------------------------------
------------------------------------------------------------
------------------------------------------------------------
------------------------------------------------------------
------------------------------------------------------------
------------------------------------------------------------
------------------------------------------------------------
------------------------------------------------------------
------------------------------------------------------------
---------
>XP_002616730_Clavispora_lusitaniae
---------------------------MKVSVKEK------IT--------------PIV
QK------------------KKFRWTVEDHDSPKEIYNWT---------LYLTVFVFGVL
GAARGLDEGN----IS--------------------GNVAQPSFISQFGLADKTKSSSEL
ADRKSN-ITSMVQLGSVGGALVAMYTVDKLGRINALRFVCCIWIVGAIIQI---TSHSVG
QLYAGRAIEG-LAIGQTTTIGPAYLSEVAPRQIRGLCGCIFAGAVYFGIMLSYFANYGTA
LHISNTS------RNQW--------------------VIPTTLKIIF-------AGLILI
MSFLFCYESPRWLIKVNRPDDAIDRLSKIRN-----LPKD--HPY-IVGEISDINEQI--
MTEKE---AVEGN-SAWSMLKELLM--VKANRYRFFVVAVAAQVLGQWSGSNAITIYAPE
LFAVVGI-TG-VDKLKMTAVL--------GVVKFVSAYLSAFFIVDIFGRRAAMYSGISL
QLASELYFAIFMNVV----------PEAQ-TT-GN---LH-GSKKNASRGALAAIFLSGC
GWTMGFNSIQYLLGSEIFPLNIRSLAQSMVMVLHFANQYGNSKALPKMMI-----AM--K
AYGAFYLFSGVLAVSLFWVWFFVPEVAGRSLESMDEIF----------------------
------------------------------------------------------------
------------------------------------------------------------
------------------------------------------------------------
---------------------------NLPWYLIGRRGPELCP-------------DHSE
LNRIHY---------NN--------GSMVYDESEPKPTSNYVEDINDVHEDKGDDDGKLL
K-----------------------------------------------------------
------------------------------------------------------------
------------------------------------------------------------
------------------------------------------------------------
------------------------------------------------------------
------------------------------------------------------------
------------------------------------------------------------
------------------------------------------------------------
------------------------------------------------------------
------------------------------------------------------------
------------------------------------------------------------
---------
>XP_025341187_Candida_haemuloni
-----------------MTALQNKYSGSSVSDIEKNQIVTSEH--------------SVP
EK------------------KKFRWRIEDTDSPKEIYNWT---------LYLSVFVFGVL
GAARGLDEGS----IS--------------------GSVAQPSFKKQFGLADETKSANEL
ADLKSN-ITSMVQLGSVAGAMIAMYTVDKLGRVNALREVCVIWIVGVIIQI---TSYDVG
QLYAGRFIEG-LAIGQTTTIGPTYLAEVAPKQIRGLCGCIFAGAVYLGIMLAYFTHYGTA
LHMDETM------RMQW--------------------VVPTSLKIVF-------AGLIMI
MSFTFTWESPRWLLKVGKPEKAIKSLSKLRR-----LPPD--HPY-IVGEISDINEQI--
AVEKA---AVAEN-SFFSVVKEFVT--KKSNRYRFFLVVAAAQLLGQWSGANAVTIYAPE
LFAVIGV-TG-VEKMKMTAIL--------GLVKFCSAYLCAFFIIDFLGRKTALYMGITL
QMICLLYFAIFLTVV----------PEAA-DE-DY---LMTGSQARASKGALSALFLSGC
GWTMGFNSIQYLLGSEIFPLNIRSFAQSTVMVLHFANQYGNSKALPKMMI-----SM--Q
PYGAFYFFVGVLVISLFWAWFFVPEVAGRSLESMEEIF----------------------
------------------------------------------------------------
------------------------------------------------------------
------------------------------------------------------------
---------------------------NLPWYLVGRKGPELCP-------------DHSE
LNRIHY---------DH--------GVMSYEEK--NSSQEFVEDVA----KDGKDSQMLK
KVDN--------------------------------------------------------
------------------------------------------------------------
------------------------------------------------------------
------------------------------------------------------------
------------------------------------------------------------
------------------------------------------------------------
------------------------------------------------------------
------------------------------------------------------------
------------------------------------------------------------
------------------------------------------------------------
------------------------------------------------------------
---------
>XP_024715894_Candida_pseudohaemulonis
-----------------MTTLQNKYSGSSVLDIEKNQIVAVEQ--------------PVP
EK------------------KKFRWRIEDTDSPSEIYNWT---------LYLSVFVFGVL
GAARGLDEGS----IS--------------------GSVAQPSFKQQFGLADESKSANEL
ADLKSN-ITSMVQLGSVAGAMIAMYTVDKLGRVNALREVCVIWVVGVIIQI---TSYDVG
QLYAGRFIEG-LAIGQTTTIGPTYLAEVAPKQIRGLCGCIFAGAVYLGIMLAYFAHYGTA
LHMTASQ------RMQW--------------------VVPTSLKIVF-------AGLILI
MSFTFTWESPRWYLKVGKPEKAIESLSKLRK-----LPSD--HPY-IVGEISDINEQI--
AVEKA---AVSGN-SAVGVVKEFIT--KKANRYRFFLVVAAAQLLGQWSGANAVTIYAPE
LFAVIGV-TG-VEKMKMTAIL--------GLVKFCSAYLCAFFIIDFLGRKTALYMGITL
QMICLLYFAIFLTIV----------PEAA-DE-DY---LMTGSQARASKGALAALFLSGC
GWTMGFNSIQYLLGSEIFPLNIRSFAQSTVMVLHFANQYGNSKALPKMMI-----SL--Q
PYGAFYFFVGVLVISLFWAWFFVPEVAGRSLESMEDIF----------------------
------------------------------------------------------------
------------------------------------------------------------
------------------------------------------------------------
---------------------------NLPWYLVGRKGPELCP-------------DHSE
LNRIHF---------DH--------GVMSYEQK--NNSQEFVEDVL----KE-RDEQMLN
KAKK--------------------------------------------------------
------------------------------------------------------------
------------------------------------------------------------
------------------------------------------------------------
------------------------------------------------------------
------------------------------------------------------------
------------------------------------------------------------
------------------------------------------------------------
------------------------------------------------------------
------------------------------------------------------------
------------------------------------------------------------
---------
>XP_025338529_Candida_duobushaemulonis
-----------------MTTLQKKYSGSSVSDIEKNQVVAVEK--------------PVP
EK------------------KKFRWRIEDTDSPSEVYNWT---------LYLSVFVFGVL
GAARGLDEGS----IS--------------------GSVAQDSFKQQFGLADESKSANEL
ADLKSN-ITSMVQLGSVAGAMIAMYTVDKLGRVNALREVCVIWIVGVIIQI---TSYDVG
QLYAGRFIEG-LAIGQTTTIGPTYLAEVAPKQIRGLCGCIFAGAVYLGIMLAYFAHYGTA
LHMTASH------RMQW--------------------VVPTSLKIIF-------AGLILI
MSFTFTWESPRWYLKVGKPEKAIESLSKLRK-----LPPD--HPY-IVGEISDINEQI--
SVEKA---AVSGN-SAIGVVKEFLM--KKANRYRFFLVVAAAQVLGQWSGANAVTIYAPE
LFAVIGV-TG-VEKMKMTAIL--------GLVKFCSAYLCAFFIIDFLGRKTALYMGITL
QMICLLYFAIFLTIV----------PEAA-DE-DH---LMTGSQARASKGALAALFLSGC
GWTMGFNSIQYLLGSEIFPLNIRSFAQSTVMVLHFANQYGNSKALPKMMI-----SL--Q
PYGAFYFFVGVLVISLFWAWFFVPEVAGRSLESMEDIF----------------------
------------------------------------------------------------
------------------------------------------------------------
------------------------------------------------------------
---------------------------NLPWYLVGRKGPELCP-------------DHSE
LNRIHF---------DH--------GVMSYEQK--NSSREFVEDVS----KE-RDESILN
KAK---------------------------------------------------------
------------------------------------------------------------
------------------------------------------------------------
------------------------------------------------------------
------------------------------------------------------------
------------------------------------------------------------
------------------------------------------------------------
------------------------------------------------------------
------------------------------------------------------------
------------------------------------------------------------
------------------------------------------------------------
---------
>XP_028889970_Candida_auris
-----------------MSALQKKYSGSSVSDIEKNQVITNTQ--------------DVK
EK------------------KKFRWRVEDHDSPSEIYNWT---------LYLSVFVFGVL
GAARGLDEGC----IS--------------------GSVAQPSFKQQFGLADESKSANEL
ANLKSN-ITSMVQLGSVAGALIAMYTVDKLGRVNALREVTIIWVVAVIIQI---TSYDVG
QLYAGRFIEG-LAIGQTTTIGPTYLAEVAPKQIRGLCGCIFAGAVYLGIMLSYFTHYGTA
LHMNSTQ------RMQW--------------------VVPTSLKIVF-------AGLILI
MSFVFTWESPRWYLKVGKPEKAIESLSKLRR-----LPPD--HPY-IVGEISDINEQI--
AAEQA---AVSGN-SFMKVIKEFLL--KKANRYRFFLVVAAAQVLGQWSGANAVTIYAPE
LFAVIGV-TG-VEKMKMTAIL--------GLVKFCSAYLSAFFIIDFLGRRTALYMGITL
QMVCLLYFAIFLTIV----------PGAA-DT-EY---LMTGSEARASKGALAALFLSGC
GWTMGFNSIQYLLGSEIFPLNIRSFAQSAVMVLHFANQYGNSKALPKMML-----SM--H
PYGAFYFFVGVLVISLFWAWFFVPEVAGRSLESMEEIF----------------------
------------------------------------------------------------
------------------------------------------------------------
------------------------------------------------------------
---------------------------NLPWYLVGRKGPELCP-------------DHSE
LNRIHF---------DH--------GVMSYEEK--NVSQEFVEDIS----QE-KREGVLS
KDK---------------------------------------------------------
------------------------------------------------------------
------------------------------------------------------------
------------------------------------------------------------
------------------------------------------------------------
------------------------------------------------------------
------------------------------------------------------------
------------------------------------------------------------
------------------------------------------------------------
------------------------------------------------------------
------------------------------------------------------------
---------
>NP_014470_Saccharomyces_cerevisiae
-----MQSSTESDRDIQDGPDADIHVAPPVEKEWSDG-----------------------
---------------FDDNEVINGDNVEPPKRGLIGYLV----------IYLLCYPISFG
GFLPGWDSGI----TA--------------------GFINMDNFKMNFGSYKHSTGEYYL
SNVRMGLLVAMFSIGCAIGGLIFARLADTLGRRLAIVIVVLVYMVGAIIQI--SSNHKWY
QYFVGKIIYG-LGAGGCSVLCPMLLSEIAPTDLRGGLVSLYQLNMTFGIFLGYCSVYGTR
-KYDN--------TAQW--------------------RVPLGLCFLW--------TLIII
IGMLLVPESPRYLIECERHEEARASIAKINK-----VSPE--DPW-VLKQADEINAGV--
LAQRE---------LGEASWKELFS--VKTKVLQRLITGILVQTFLQLTGENYFFFYGTT
IFKSVGL----TDGFETSIVL--------GTVNFFSTII-AVMVVDKIGRRKCLLFGAAG
MMACMVIFASIGVKCLY--------PHGQ---------DGP-SSKGAGNAMIVFTCFYIF
CFATTWAPVAYIVVAESFPSKVKSRAMSISTACNWLWQFLIGFFTPFITG-----SI---
HFYYGYVFVGCLVAMFLYVFFFLPETIGLSLEEIQLLY----------------------
------------------------------------------------------------
------------------------------------------------------------
------------------------------------------------------------
------------------------EEGIKPW-----KSASWVPPSRRGIPSEESKTEKKD
---WKKFLKFSKGSD---------------------------------------------
------------------------------------------------------------
------------------------------------------------------------
------------------------------------------------------------
------------------------------------------------------------
------------------------------------------------------------
------------------------------------------------------------
------------------------------------------------------------
------------------------------------------------------------
------------------------------------------------------------
------------------------------------------------------------
------------------------------------------------------------
---------
>XP_018221878_Saccharomyces_eubayanus
------MSE--PEHARQIPLEGSATVSTNSNSYNEKS---------GNSTAPGA---AGY
NAPPGGPPK------DELEELQREANNQLETKSKSDLLF----------VSICCLMVAFG
GFVFGWDTGT----IS--------------------GFVRQSDYIRRFGT-TRANGTSYL
SNVRTGLLVSIFNIGCAIGGIVLSRLGDMYGRKIGLVIVVVIYSVGIVIQI--ASIDKWY
QYFIGRIISG-LGVGGITVLAPMLISEVSPKQLRGTLVSCYQLMITFGIFLGYCTNFGTK
-NYSN--------SVQW--------------------RVPLGLCFAW--------SIFMI
FGMSFVPESPRYLVEVGKMDEAKRALARVNK-----TTED--SPL-VTLEMENYQSSI--
EAERL---------AGSASWSELVT--GKPQMLRRTIMGMMIQSLQQLTGDNYFFYYGTT
IFQAVGL----QDSFETAIVL--------GVVNFVSTFF-SLYTVDRFGRRNCLLWXCVG
MICCYVVYASVGVTRLW--------PNGQ---------SQP-SSKGAGNCMIVFACFYIF
CFATTWAPVAYVLISESYPLRVRGKAMSIASACNWIWGFLISFFTPFITS-----AI---
NFYYGYVFMGCMVFAYVYVFFVVPETKGLTLEEVNEMY----------------------
------------------------------------------------------------
------------------------------------------------------------
------------------------------------------------------------
------------------------EENVLPW-----KSTKWVPPSRRTEDYDLNATRNDT
RPIYKRMFTKEK------------------------------------------------
------------------------------------------------------------
------------------------------------------------------------
------------------------------------------------------------
------------------------------------------------------------
------------------------------------------------------------
------------------------------------------------------------
------------------------------------------------------------
------------------------------------------------------------
------------------------------------------------------------
------------------------------------------------------------
------------------------------------------------------------
---------
>XP_033769002_Saccharomyces_paradoxus
-----MQSSTESDRDIQNNSAVDIHVAPPVEKEWSDG-----------------------
---------------LDDDEVINGDNIEPPKRGLLGYLV----------IYLLCYPISFG
GFLPGWDSGI----TA--------------------GFINMDNFKMNFGSYKHSTGEYYL
SNVRMGLLVAMFSIGCAIGGLMFARLADTLGRRLAIVIVVLVYMVGAIIQI--SSNHKWY
QYFVGKIIYG-LGAGGCSVLCPMLLSEIAPTDLRGGLVSLYQLNMTFGIFLGYCSVYGTR
-KYDN--------TAQW--------------------RIPLGLCFLW--------ALIII
IGMLLVPESPRYLIECERHEEARASIAKINK-----VSPE--DPW-VLKQADEINVGV--
LAQKE---------LGEASWKELFS--VKTKVLQRLITGILVQTFLQLTGENYFFFYGTT
IFKSVGL----TDGFETSIVL--------GTVNFFSTII-AVMVVDKIGRRKCLLFGAAG
MMACMVIFASIGVKCLY--------PHGQ---------DGP-SSKGAGNAMIVFTCFYIF
CFATTWAPVAYIVVAESFPSKVKSRAMSISTACNWLWQFLIGFFTPFITG-----SI---
HFYYGYVFVGCLVAMFLYVFFFLPETIGLSLEEIQLLY----------------------
------------------------------------------------------------
------------------------------------------------------------
------------------------------------------------------------
------------------------EEGVKPW-----TSASWVPPSKRGIPAEERNTEKKD
---WKKFLKFSKGSD---------------------------------------------
------------------------------------------------------------
------------------------------------------------------------
------------------------------------------------------------
------------------------------------------------------------
------------------------------------------------------------
------------------------------------------------------------
------------------------------------------------------------
------------------------------------------------------------
------------------------------------------------------------
------------------------------------------------------------
------------------------------------------------------------
---------
>XP_003677148_Naumovozyma_castellii
MSELAEQTP--IEQETPIESATHSVISTPSNKAERDD---------EKYGS---------
---------------DDIDAEVNPEVVEIPKRPASAYVT----------VSIMCIMIAFG
GFVFGWDTGT----IS--------------------GFVAQTDFLRRFGQ-KHHNGTHYL
SKVRMGLMVSIFNIGCAFGGIILAKSGDIYGRKMGLIIVVCIYIVGIVIQI--ASVKAWY
QYFIGRIISG-LGVGGIAVLSPMLISEVSPKHMRGTLVSCYQLMITAGIFLGYCTNYGTK
N-YSN--------SVQW--------------------RVPLGLCFAW--------ALFMI
GGMTFVPESPRYLVEVGKIEEAKRSIALSNK-----ISAD--DPA-VLAEVDNVQAGV--
EAEKL---------AGNASWGELFQ--TKNKIFQRLVMGCMIQCLQQLTGDNYFFYYGTI
VFKSVGL----EDSFQTSIVI--------GVVNFFSTFF-ALYTVDRFGRRRCLLWGAAT
TTVCFVIYASVGVTRLY--------PNGK---------DQP-SSKGAGNCMIVFTCFYIF
CFATTWAPIPFVINSETFPLRVKSKCMSLAQGCNWLWGFLISFFTPFITG-----AI---
NFYYGYVFMGCLCFSFFYVFFFVPETKGLTLEEVNTMW----------------------
------------------------------------------------------------
------------------------------------------------------------
------------------------------------------------------------
------------------------EEGVLPW-----KSTEWVPPSRRGADYNVDGLTKDE
KPLYKRMFGRA-------------------------------------------------
------------------------------------------------------------
------------------------------------------------------------
------------------------------------------------------------
------------------------------------------------------------
------------------------------------------------------------
------------------------------------------------------------
------------------------------------------------------------
------------------------------------------------------------
------------------------------------------------------------
------------------------------------------------------------
------------------------------------------------------------
---------
>XP_003669078_Naumovozyma_dairenensis
------MSKANPENVAALNSEQRATM--NSISSNEKS---------ENQTMPTTGRDSGY
GTSAVNPKESLDQDNEDLKTLQKEADEQLESKSKKDLIF----------VSICCLMVSFG
GFIFGWDTGT----IS--------------------GFVNQTDYVRRFGQ-TRSNGSHYL
SNVRMGLLVSIFNVGAAIGGVMLARTGDMWGRRLGLITVVSIYTVGIVIQI--ASIDKWF
QYFIGRIISG-LGVGGIAVLAPMLISEVAPKQLRGTLVSCYQLMITLGIFLGYCSNFGTK
-NYSN--------SVQW--------------------RVPLGLSFAW--------ALFMI
GGMLMVPESPRYLVEVGRLEDAKRSLSKTNK-----VEVN--SPF-VTLEMEKFEASV--
EAERL---------AGTANWNELVT--GRPAMFKRTVMGMMIQSLQQLTGANYFFYYGTT
IFRAVGL----EDSFETSIVL--------GVVNFVSTFF-ALYFVDHYGRRTCLLWGCVG
MICCYVVYASVGVTRLW--------PNGQ---------SQP-SSKGAGNCMIVFACFFIF
CFATTWAPIAYVVTSEIYPLRVRGKAISVATACNCMWGFLISFFTPFITG-----AI---
NFYYGYVFMGCMVFAYFFVFFLVPETKGLTLEEVNEMY----------------------
------------------------------------------------------------
------------------------------------------------------------
------------------------------------------------------------
------------------------EEGVLPW-----KSASWVPPSRRDVDYNVEELKTDD
RPAYKKIFSKNQSGNEGKPAFYKNIFSRNK------------------------------
------------------------------------------------------------
------------------------------------------------------------
------------------------------------------------------------
------------------------------------------------------------
------------------------------------------------------------
------------------------------------------------------------
------------------------------------------------------------
------------------------------------------------------------
------------------------------------------------------------
------------------------------------------------------------
------------------------------------------------------------
---------
>XP_003956857_Kazachstania_africana
---MDNQSS--HES----TSEPHSVVSDPLAKTDSKD---------VNSFA---------
---------------ED-NAN---AVIEIPKKPASAYVG----------VSIICLMVAFG
GFVFGWDTGT----IG--------------------GYLSQTDFMRRFGM-QHPDGSYYF
SKVRTGLIVSIFCIGCAIGGIVFSKLGDQYGRRIALVIVTIVYMVGILISI--ASIDKWY
QYFIGRIIAG-LGVGGIAVYSPLLISEVSPKHLRGTLVSCYQLMITLGIFIGYCTNYGTK
ESYSN--------STQW--------------------RVPLGLGFAW--------ALFMI
GAMFLVPESPRYLLEVNKVEEAKRSIAVSNK-----VSID--DPS-VIAEVELLSAGI--
EAERA---------AGNASWGELFS--PKGKILQRLIMGISIQTLQQLTGANYFFYYGTS
IFKSIGL----EDSFETSIII--------GVVNFASTFV-GIYFVERFGRRRCLLWGAVG
MICCMVVFASVGVTRLY--------PNGD---------DQP-SSKGAGNCMIVFTCFFIF
CFATTWAPIAYVIVSETFPLRVKAKGMALSTAANWFWNFLIGFFTPFITG-----AI---
NFYYGYVFMGCLCFAWFYVFFFVPETKGLTLEEVDVMW----------------------
------------------------------------------------------------
------------------------------------------------------------
------------------------------------------------------------
------------------------QEGVLPW-----KSADWIPPARRGADFDEAAFTQDD
KPFYKRML----------------------------------------------------
------------------------------------------------------------
------------------------------------------------------------
------------------------------------------------------------
------------------------------------------------------------
------------------------------------------------------------
------------------------------------------------------------
------------------------------------------------------------
------------------------------------------------------------
------------------------------------------------------------
------------------------------------------------------------
------------------------------------------------------------
---------
>XP_022463866_Kazachstania_naganishii
MSAEEEQ-----QQFSRVDSASNSEISTPSNKAERDD---------LKDEY---------
---------------NDENAE---NEVEIPKKPGSAYVT----------VSIMCIMIAFG
GFVFGWDTGT----IS--------------------GFVAQTDFIRRLGQ-RRADGTHYL
SKVRIGLVVSIFNIGCAIGGIILSKAGDMYGRKKGLIIVVSIYIVGIVIQI--ATINKWY
QYFIGRIISG-LGVGGISVLSPMLISEVSPKHLRGTLVSCFQLMITLGIFLGYCTNYGTK
K-YSN--------STQW--------------------RVPLGLCFAW--------ALFMI
GGMTFVPESPRYLLEKNLIEEAKHSISISNK-----VSID--DPS-VQAEIDTLMAGV--
EAERL---------AGTASWGELFS--TKNKIFQRLLMGCMLQSLQQLTGDNYFFYYGTI
VFKAVGL----EDSFQTSIVI--------GVVNFASTFV-GIYLVERFGRRRCLLWGAGT
MTACMVIYASVGVTRLY--------PHGR---------KQP-SSKGAGNCMICFTCFYIF
CFATTWAPIPFVVNSETFPLRVKSKCMAIAQGCNWLWGFLISFFTPFITG-----AI---
NFYYGYVFMGCLCFSFFYVFFFVPETKGLSLEEVNTMW----------------------
------------------------------------------------------------
------------------------------------------------------------
------------------------------------------------------------
------------------------EEGTLPW-----KSPNWVPPSQRNADYDIDAMNHDD
KPIYKRMFSRN-------------------------------------------------
------------------------------------------------------------
------------------------------------------------------------
------------------------------------------------------------
------------------------------------------------------------
------------------------------------------------------------
------------------------------------------------------------
------------------------------------------------------------
------------------------------------------------------------
------------------------------------------------------------
------------------------------------------------------------
------------------------------------------------------------
---------
>XP_445531_Candida_glabrata
------MSQ--AQSLSPSESAENSPVREVNV---ANSFKDDDFILEQKQTA---------
---------------DVSAMS---PEAEAPPKPISAYFT----------VICLCLMIAFG
GFVFGWDTGT----IS--------------------GFVAQTDFKRRFGQ-QAADGSYYL
SDVRTGLIVAIFNIGCAIGGLTLGRLGDMYGRRLGLMAVITVYVVGIVIQI--SSTTTWY
QYFVGRIVSG-LGVGGIAVLSPTLISETAPKHLRGTCVSFYQLMITLGIFLGYCTNYGTK
-THTN--------SIQW--------------------RVPLGLCFAW--------ALFML
VGMSMVPESPRFLVEKGRFEEARRSLARSNK-----VSMD--DPI-VTAEIENISAGV--
EAEKS---------AGNASWGELFS--TKGKILQRVVMGIMIQSLQQLTGCNYFFYYGTT
IFKAVGL----EDSFQTSIIL--------GIVNFASTFV-ALYVVDRFGRRKCLLWGSST
MAVCMVIFASVGVKSLY--------PNGK---------DQP-SSTTAGNVMIVFTCLYIF
CFATTWAPTAYVIVAETYPLRVKNRAMAIAVGFNWIWGFLIGFFTPFITT-----AI---
NFYYGYVFMGCLVFSFFYVFFFVCETKGLTLEEVNEMY----------------------
------------------------------------------------------------
------------------------------------------------------------
------------------------------------------------------------
------------------------EEGVLPW-----KSAQWLPTTKRTSGYDVDAALHDD
KPWYKRFA----------------------------------------------------
------------------------------------------------------------
------------------------------------------------------------
------------------------------------------------------------
------------------------------------------------------------
------------------------------------------------------------
------------------------------------------------------------
------------------------------------------------------------
------------------------------------------------------------
------------------------------------------------------------
------------------------------------------------------------
------------------------------------------------------------
---------
>XP_004177669_Tetrapisispora_blattae
------------MESTPDIITPSKSLETISTETENSNNLHTSNSKEESYEE---------
---------------EYTNEVSHTEEILNPNTGSGVYVF----------VCVCCVMVAFG
GFIFGWDTGT----IS--------------------GFVAQTDFVRRFGS-KHADGTPYL
SKVRMGLIVSIFNIGCAIGGIVLSKVGDVYGRKMGLTTVVLIYIVGIVIQI--ASIDKWY
QYFIGRIISG-LGVGGIAVFSPMLISEVSPKAMRGAMVSCYQLMITLGIFLGYCTNYGTK
-NYDD--------STQW--------------------RVPLGLCFAW--------ALFML
GGMTLVPESPRYLVEVGKTEEARASLAKVNK-----CAGD--HPF-IQQELDLIVSSV--
ELEKT---------AGVASWSELIK--GKPQMFQRTMIGILVQSLQQLTGDNYFFYYGTT
VFTAVGM----NDSFETSIVF--------GVVNLFSTFC-SLFTVDRFGRRNCLLWGAVG
MVCCYVVFASVGVTRLW--------PEGK---------DAGVTSKGAGNCMIVFSCFYIF
CFATSWAPIAYVIVSETFPLRVKSKAMSISTAANWIWGFLIGFFTPFITG-----AI---
NFYYGYVFMGCMVFAWFYVFFCVPETKGLTLEEVDEMY----------------------
------------------------------------------------------------
------------------------------------------------------------
------------------------------------------------------------
------------------------TEGVLPW-----KSSNWVPISRRDDSHNISDIKDDG
KPLYKKMFGKN-------------------------------------------------
------------------------------------------------------------
------------------------------------------------------------
------------------------------------------------------------
------------------------------------------------------------
------------------------------------------------------------
------------------------------------------------------------
------------------------------------------------------------
------------------------------------------------------------
------------------------------------------------------------
------------------------------------------------------------
------------------------------------------------------------
---------
>XP_003684496_Tetrapisispora_phaffii
-----------------------------------MTTFTDFILL-------RNTNYKGA
LYDKF----------------------------PKIYN-----------VYFIAIISCLS
GLMFGFD-------ISSMS-----------------SMIGTEGYIEYFG------TPDST
TQGG---ITASMAAGSLGGALVSPKFSDAFGRRVSLHLCAAFWIIGAIIQC---ASQNVG
MLVAGRVISG-IGIGFGSSTAPVYCSEVSPPKIRGTIAGIFQFSVTLGIMILFYIGYGCH
FIQS---------DAAF--------------------RVTWGLQLVP-------GVILLI
FTF-FLPESPRWLATHDRFDEAKFVVAKVGAKGDIHDP-------EVKLQCQEIREQALI
DKEADAF-----------TYFDL-F--RKKTIRKTI-VGMSAQMWQQLCGMNVMMYYIVY
IFQMAGY-SG--NTLLVSGSI--------QYVLNVVMTIPALFLVDKVGRRPILIIGGIF
MFSWLFAVAGLLATYSVPA------PNGF-NGDDTVRIRIPDSEPAAAKGVIACCYLFVC
SFAPTWGIGIWIYCSEIFNNVERAKGSALSASVNWAFNFALAMFVPSAFK-----NI--T
-WKTYIIFGVFSVALTIQTFLMFPETKGKTLEEIDMMW----------------------
------------------------------------------------------------
------------------------------------------------------------
------------------------------------------------------------
-------------------------AANIPAWKTAS-FEPVLPEIDLSTD------DQKQ
GSQDFDSNVNHVED------EKQVVYHNDIADDVSSL-----------------------
------------------------------------------------------------
------------------------------------------------------------
------------------------------------------------------------
------------------------------------------------------------
------------------------------------------------------------
------------------------------------------------------------
------------------------------------------------------------
------------------------------------------------------------
------------------------------------------------------------
------------------------------------------------------------
------------------------------------------------------------
---------
>XP_001642360_Vanderwaltozyma_polyspora
-----------------------------------MGSFKDTILM-------KNIKYEGK
LYERF----------------------------PKIYN-----------IYVIGFVSCIS
GLMFGFD-------ISSMS-----------------SMIGTDAYKQYFG------SPDAT
KQGG---ITSSMAAGSFVGSLLSPLFSDVFGRRVSLHICSTFWLIGATLQC---ASQDLA
MLVVGRLVSG-IGIGFGSAVAPVYCSEVAPPKIRGAIAGLFQLSVTLGILILYYVGYGAH
FITS---------ASSF--------------------RLTWGIQLVP-------GFVLLV
ATF-FLPESPRWLANKGFWEKATYNICRINNT----DPDN--ISEEVAIQLEEMNTQVMD
DKEADSF-----------TYANL-F--RKKTIKKTI-VGMSAQMWQQLSGINVMMYYIVY
IFQMAGY-SG--NAVLVSGSI--------NYILNVAMTIPALFVIDKLGRRPILIVGGIL
MFVWLFAVAGLLSVYSVPV------PGGV-GGNETVNIMIPDNHKHAAKGVIACCYLFVC
TFAPTWGIGIWIYCSEIFNNSERAKGSSLSAAVNWIFNFALGLFVPSAFQ-----NI--T
-WKTYLMFGIFSVALTIHTFLMFPETKGKTLEEIDQMW----------------------
------------------------------------------------------------
------------------------------------------------------------
------------------------------------------------------------
-------------------------EANIPAWRSAS-WKPTLPS---HLH------DDFK
NLHTGESSSNFVEDDGKAEMEKPVVDHIESTD--KSL-----------------------
------------------------------------------------------------
------------------------------------------------------------
------------------------------------------------------------
------------------------------------------------------------
------------------------------------------------------------
------------------------------------------------------------
------------------------------------------------------------
------------------------------------------------------------
------------------------------------------------------------
------------------------------------------------------------
------------------------------------------------------------
---------
>XP_003681446_Torulaspora_delbrueckii
------------------------------------------------------------
----------MKGIK----MKNIFAKVEERPTPPQIYNWR---------IYATAVLASTA
SVLIGYDSGF----IG--------------------GCVSNPHFLPNFNIETG--T-TEA
DNTSAN-VISVFHAAAFFGALFGYPLAHYWGRRVGLIVVSAIGAIGAAVMMAAITGS-LA
PIYIGRVLTG-FTVGASTNLTVVYLSEVSPSPIRGQIVALYELGWRVGDLVGFWINYGVV
EHVPAG-------NRQW--------------------LIPMGVQVIP-------AAMFFA
ASF-IMVESPRWLFQVGRDAEAVKNLTWLRN-----LTVD--DEY-MEWEINSIKESI--
EMQNR---T-VGN-GIFDPAKEVFVN-NTKYFKRLG-ITCCLFLFQNFMGIQALNYYSVQ
LFKSLGV-KGTNASLFSSGLF--------GVCKFICTFIYVFLIVDCFGRRIAFLVSSSF
CTIFFWYIGAYLKVA----------DPTR-PGADA---G------QGGKAAIAMMYLWTC
SFIMAWSGGPFVWAAEVYEQNIRVFTQSLNAAVSWVPIFIMTRLTTNMVN-----TM---
HYGIFFFFASIALLSIPFVYFFVPETKGIPLEEIDKLF----------------------
------------------------------------------------------------
------------------------------------------------------------
-------------------------------------------------------KKGTP
A--------------------------------------------------------RRA
HTTVSEELK----RVSDKDIISGSTNGD-----VDDYPKKKCEE----------------
--------------------------VFIENASRSSGR----------------------
------------------------------------------------------------
------------------------------------------------------------
------------------------------------------------------------
------------------------------------------------------------
------------------------------------------------------------
------------------------------------------------------------
------------------------------------------------------------
------------------------------------------------------------
------------------------------------------------------------
------------------------------------------------------------
---------
>XP_037146405_Zygotorulaspora_mrakii
------------------------------MYIYTCVYVYRNTSDIDKYSGVFLFKREPR
QENRKKSNMGFEKLG----IRNIFARVEERPTPPKVYNWR---------IYATALLAATS
SVLIGYDSGF----IG--------------------GTVANEHFLTNFNMEPH--T-TRA
QDSTAN-VISCFHAAAFFGALFGYPMAHFFGRKISLIVFAAIGTVGSSIMLIAVGGN-II
PLYIGRVMTG-LTVGASTNLTVVYLSEVAPSSIRGQIVALFEVGWRVGDLVGFWINYGVV
EHVAPG-------NRQW--------------------LIPVAIQIIP-------AAMFLL
ASV-VLVESPRWLFQVGRENEALKNLCWLRQ-----LSID--DDY-MDWEINSIKESI--
ALQNS---T-IGN-GILDPAKEVFIN-NTKYFKRLG-ITFCLFLFQNFMGIQALNYYSVT
LFQSLGV-RGTNASLFSSGLF--------AVCKFICTFIYVFLIVDQCGRRYAFLVSSTF
CSIFFWYIGAYLKIA----------DPTR-PGADA---G------QGGKAAIAMMYLWTV
SFICAWSGGPFVWAAEVYEQNIRVFTQSLNAAVSWVPIFIMTRLTTNMVN-----AM---
HYGIFFFFASIAALSVPFVFFFVPETKGIPLEEIDRLF----------------------
------------------------------------------------------------
------------------------------------------------------------
-------------------------------------------------------EKGIP
A--------------------------------------------------------YRA
HNIVHQYLKDSVVEESDK----GSTDSNYGFEIFDAATKQKNEE----------------
--------------------------IFIENAENSSTFEH--------------------
------------------------------------------------------------
------------------------------------------------------------
------------------------------------------------------------
------------------------------------------------------------
------------------------------------------------------------
------------------------------------------------------------
------------------------------------------------------------
------------------------------------------------------------
------------------------------------------------------------
------------------------------------------------------------
---------
>XP_002498022_Zygosaccharomyces_rouxii
------MSTENYKSALADNGNVKNMIDDIPVEHARESTASDSL---ENRSLSKNEKDDLQ
PVEGMNYDGHNGIQEEE-------NDVALPKKPLSDYLS----------VFIFCVLIAFG
GFVFGWDTGT----IS--------------------GFVNQTDFIERFGQLNHRTGEHYL
SKVRTGLIVSLFNIGCAFGGLILTKPADVYGRKLAVTIAAVFYVVGTVISI--ASIDKWY
QYMIGRIISG-LGVGSLAVLSPMLISEVAPKQLRGTLVSIYQLMVTAGIFLGYCANYGTK
-TYDN--------SVQW--------------------RVPLGLNFAW--------AILMV
AGMTFVPESPRYLVQIGKVQEAKRSLSRSNK-----VSPE--DPG-LLAELEQIETGI--
EAERA---------AGKASLQELFS--TRGKVLQRVIMAAVIQSLQQLTGDNYFFYYGTT
VFKSVGL----NDSFETSIVL--------GVVNFFSTFF-GIYYVERFGRRTCLLWGAAT
MVCCFVVFASVGVTRLW--------PNGQ---------GNG-SSKGAGNCMIVFTCFYIY
CFASSWAPICFVVVSETFPLRVKSKGMAIAMVANWVWGFLIGFFTPFITG-----AI---
NFYYGYVFMGCLVFAFFYVFFFVPETKGLTLEEVSTMW----------------------
------------------------------------------------------------
------------------------------------------------------------
------------------------------------------------------------
------------------------EENVLPW-----KSTSWVPPDRRGRGYDSEALAHDD
KPWYKAMFTK--------------------------------------------------
------------------------------------------------------------
------------------------------------------------------------
------------------------------------------------------------
------------------------------------------------------------
------------------------------------------------------------
------------------------------------------------------------
------------------------------------------------------------
------------------------------------------------------------
------------------------------------------------------------
------------------------------------------------------------
------------------------------------------------------------
---------
>XP_003644371_Eremothecium_cymbalariae
------MS----VVLKPDVADHPSVISTHSS---SSS---------QKVKN---------
---------------EESKDL---AFVDVPAKPASAYLT----------VCVLCLFVAFG
GFVFGWDTGT----IS--------------------GFVNQSDFLRRFGQ-LRSDGTYGM
SNARTGLVVSIFNIGCAIGGIVLSKLGDMYGRRIGLMCVTLVYVVGIVIQI--SSTDKWY
QYFIGRIVSG-LGVGGIAVLSPMLISETSPKHLRGTLVSCYQLMITAGIFLGYCTNYGTK
-KHSD--------AVQW--------------------RVPLGLCFVW--------AAFMV
AGMAMVPESPRYLVEVNKIEEAKRSLARSNK-----VSME--DPS-IQAEIDRIQAGV--
EIERM---------AGTASWGELFS--TKTKVFQRLIMGIMVQSLQQLTGINYFFYYGTT
IFKSVGM----EDSYQTSIVL--------GVVNFASTFV-AIYVVDKFGRRKCLLWGAAA
MAVCMVIFASIGVTKLW--------PNGD---------DQP-ASKSAGNIMIVFTCFYIF
SFATTWAPIAYVIVAETFPLRIKSKAMAIATAANWIWGFLIGFFTPFITT-----AI---
KFYYGYVFMGSLIFSFFYIFFFVPETKGLTLEEVEEMW----------------------
------------------------------------------------------------
------------------------------------------------------------
------------------------------------------------------------
------------------------QEGVLPW-----KSTEWVPASRRVVQ----------
------------------------------------------------------------
------------------------------------------------------------
------------------------------------------------------------
------------------------------------------------------------
------------------------------------------------------------
------------------------------------------------------------
------------------------------------------------------------
------------------------------------------------------------
------------------------------------------------------------
------------------------------------------------------------
------------------------------------------------------------
------------------------------------------------------------
---------
>NP_985343_Eremothecium_gossypii
------MSR---QVLHSDMR---SVGTEVSA---ASQ---------KKYLM---------
---------------EET--------VDIPTKPATAYIT----------VCLLCVFVAFG
GFIFGWDTGT----IS--------------------GFVNQTDFRRRFAQ-VNDEGGYYW
SNARVGLIVAIFNIGCAVGGIILSRLGDMYGRRIGLMIVSLIYVVGIIIQI--SSNTKWY
QYCIGRVISG-LGVGGIAVLSPMLISETSPKHLRGTLVSCYQLMITAGILLGYCANYGTK
SRYDD--------SRQW--------------------RIPLGLCFLW--------AIFMI
TGMAFVPESPRYLIEKDKIEEAKRSLATSNK-----VPVD--DPA-ILAEVNNIQAGV--
ELERM---------AGSASWGELFT--VRTKILQRVIMGAMIQSLQQLTGNNYFFYYGTT
IFDSVGL----EDAFKTSIIL--------GAVNFGSTFV-AMYTVDRFGRRKCLLYGAAA
MAVCMVIFASVGVTRLW--------PNGP---------DQP-SSRPAGNAMIVFTCLYIF
FFATTWAPIAYVIVSETFPLRVKAKGMAIATAANWIWGFLIAFFTPYITN-----AI---
RFYYGYVFMGCLIFAFFYIFFFVPETKGLTLEEVEEMW----------------------
------------------------------------------------------------
------------------------------------------------------------
------------------------------------------------------------
------------------------QEGVVPW-----RSESWVPSARRHAPYSSDKQAAGI
------------------------------------------------------------
------------------------------------------------------------
------------------------------------------------------------
------------------------------------------------------------
------------------------------------------------------------
------------------------------------------------------------
------------------------------------------------------------
------------------------------------------------------------
------------------------------------------------------------
------------------------------------------------------------
------------------------------------------------------------
------------------------------------------------------------
---------
>XP_452193_Kluyveromyces_lactis
----------------------------MADHSSSSSSLQKKPINTIEHKDTLGNDRDHK
EALNSDNDNTSGLKINGVPIEDAREEVLLPGYLSKQYYK----------LYGLCFITYLC
ATMQGYDGAL----MG--------------------SIYTEDAYLKYYHLDINSSSGTGL
-------VFSIFNVGQICGAFFV-PLMDWKGRKPAILIGCLGVVIGAIISS---LTTTKS
ALIGGRWFVA-FFATIANAAAPTYCAEVAPAHLRGKVAGLYNTLWSVGSIVAAFSTYGTN
KNFPNS-------SKAF--------------------KIPLYLQMMF-------PGLVCI
FGW-LIPESPRWLVGVGREEEAREFIIKYH------LNGDRTHPL-LDMEMAEIIESF--
------HGTDLSNPLEMLDVRSLFR--TRSDRYRAM-LVILMAWFGQFSGNNVCSYYLPT
MLRNVGM-KSVSLNVLMNGVY--------SIVTWISSICGAFF-IDKIGRREGFLGSISG
AALALTGLSICTARY----------EKTK--------------KKSASNGALVFIYLFGG
IFSFAFTPMQSMYSTEVSTNLTRSKAQLLNFVVSGVAQFVNQFATPKAMK-----NI---
KYWFYVFYVFFDIFEFIVIYFFFVETKGRSLEELEVVF----------------------
------------------------------------------------------------
------------------------------------------------------------
------------------------------------------------------------
---------------------------EAP--------------------------NPRK
ASVDQAFLAQVRATLVQRNDVRVANAQNLKEQEPLKSDADHVEKLSEAESV---------
------------------------------------------------------------
------------------------------------------------------------
------------------------------------------------------------
------------------------------------------------------------
------------------------------------------------------------
------------------------------------------------------------
------------------------------------------------------------
------------------------------------------------------------
------------------------------------------------------------
------------------------------------------------------------
------------------------------------------------------------
---------
>XP_022676828_Kluyveromyces_marxianus
------MSN--QLTASTSTASKHSVESALKTGQLSDNVSQHELNDLEKVVE---------
---------------E-----------KLNKKPKSEYIF----------VVLSCLMVAFG
GFVFGWDTGT----IS--------------------GFVNQTDFLRRFGS-TRHNGTHYL
SNVRTGLIVSIFNIGCAIGGIILSKAGDMYGRRIGLMIVVLIYVVGIIIQI--ASIDKWY
QYFIGRIISG-LGVGGITVLSPMLISETAPKHLRGTLVSCYQLMITFGIFLGYCTNYGTK
-KHSN--------SVQW--------------------RVPLGLCFLW--------AIFMI
GGMAVVPESPRYLVKRDRVEDARLSIAKTNK-----VPLD--DDT-VKLEIMNLEASV--
EMERL---------AGEASWTELIT--GKPAILRRTIMGIMIQSLQQLTGDNYFFYYGTT
IFKAVGM----DDSFETSIVL--------GIVNFASTFF-ALYTVDKFGRRKCLLYGCVG
MVCCYVVYASVGVTRLW--------PHGP---------NAGISSKGAGNCMIVFACFFIF
CFATTWAPIAYVLVSESYPLRIRSKGMGIACAANWIWGFLIGFFTPFITS-----NI---
HFYYGYVFMGCMVFAFFYVYFFVPETKGLTLEEVDEMY----------------------
------------------------------------------------------------
------------------------------------------------------------
------------------------------------------------------------
------------------------AEGVLPW-----KSESWVPSSRREAGYNVDDLQHDD
KPWYKRISLK--------------------------------------------------
------------------------------------------------------------
------------------------------------------------------------
------------------------------------------------------------
------------------------------------------------------------
------------------------------------------------------------
------------------------------------------------------------
------------------------------------------------------------
------------------------------------------------------------
------------------------------------------------------------
------------------------------------------------------------
------------------------------------------------------------
---------
>XP_022626818_Lachancea_lanzarotensis
------------------------------------------------------------
------------MLK----LKNIFAKTEDRPTPPEVYNWR---------IYGTALVASTA
SVLIGYDTGF----VG--------------------ACFTNEHFLANFGLTPN--T-THT
DDTVSN-LISCFHAAAFFGALLSYPLAHYYGRKVALIVAAGIATIGAAVMLGGVAGH-LA
PIYLGRVFTG-LTVGAATNLTVVYLSEVSPAPIRGQIIAAFEIGWRVGDLVGFWINYGIS
QHVPPG-------NKQW--------------------IIPVGVQLIP-------AGLFFV
GSF-VMLESPRWLFQVNRHEEAIRNLCFLRN-----LPSD--NGY-MVWEINTIRDSV--
EAQSA---Q-IGP-GLLDPAKEVFVR-NRKYARRLV-ISACMLVIPNFMGIQSINYYSPK
IFANIGV-KGTNATLFSSGMF--------GVVKFICTFIYILFIVDNFGRRKAFMISASA
CSLCFWYLGAYLKIN----------DPTK-PGNVA---G------PGGTAAIAFMFMWTA
SFILAWSGGPFVWSSEVFEQNIRTFVQAINAAMSWVPIFIMTRLTSTMID-----KM---
QYGIFFFFAAVAALAVPFVFFLVPETKGIALEDMDHLF----------------------
------------------------------------------------------------
------------------------------------------------------------
-------------------------------------------------------TKGVP
A--------------------------------------------------------YRA
HQRVMQKASQTVLEEQSS-----------VRSMDNDP-SKKPET----------------
--------------------------NYIENAAIQEIQPVFSRV----------------
------------------------------------------------------------
------------------------------------------------------------
------------------------------------------------------------
------------------------------------------------------------
------------------------------------------------------------
------------------------------------------------------------
------------------------------------------------------------
------------------------------------------------------------
------------------------------------------------------------
------------------------------------------------------------
---------
>XP_002552748_Lachancea_thermotolerans
------------------------------------------------------------
----------MKAFK----LKNIFAKAEDRPTPPQIYNWR---------IYGTALVASTA
SVLIGYDTGF----VG--------------------GCFANKYFLANFGLVEG--E-ART
DDTISN-LISCFHAAAFFGALFSYPLSHYWGRKRALIIAAAVATVGAAVMLGSVTGH-LA
PMYIGRVFTG-LTVGASTNLTVVYLSEVSPAPIRGQIIAAFEIGWRVGDLVGFWINYGIN
QHIAPG-------NKQW--------------------IIPVGVQVIP-------AALFFI
GSL-IMCESPRWLFQMHRDQEAIKNLCFLRN-----LPDD--DGY-MIWEINSIRESI--
ATQNE---E-IGP-GLLDPAREVFIR-NRKYAKRLV-ISSILLVIPNFMGIQSINYYSPK
IFSSIGV-KGTNATLFSSGMF--------GVVKFICTFIYILFIVDNLGRRKAFLASASM
CSLCFWYLGAYLKVN----------DPTK-PGATP---K------PGGKAAIGFMFIWTA
SFILAFSGGPFVWSSEVFEQNIRTFVQAINAAMSWVPIFIMTRLTTTMID-----HM---
KYGIFFFFAAIAALAIPFVFFFVPETKGIALEDMDQLF----------------------
------------------------------------------------------------
------------------------------------------------------------
-------------------------------------------------------ARGLP
A--------------------------------------------------------YKA
HKVVTSKSEDTVLEIQNS-----------ASQFFSDQGSKKGTQ----------------
--------------------------KLVEDADVGESA---SKV----------------
------------------------------------------------------------
------------------------------------------------------------
------------------------------------------------------------
------------------------------------------------------------
------------------------------------------------------------
------------------------------------------------------------
------------------------------------------------------------
------------------------------------------------------------
------------------------------------------------------------
------------------------------------------------------------
---------
>XP_020055018_Aspergillus_aculeatus
------------------------------------------------------------
-----------MA-GSKKPVNIFRL--RNLGDPKEIFNWK---------LWFAVLSFGLM
GAARGVDEGL----IS--------------------GAFNSADFKRTIH-YSSY-SAVEQ
TNIKAN-VSAMVQIGSVGGALFAFLVCDRIGRIWATRQLCVLWIIGIAIFM--GANGNLG
AIYAGRFVAG-LGVGQTVVVGPVYLAEIAPASIRGLCTCVFTGFVYLGIVLAYFTNYGCQ
VNLGDNT------HKRW--------------------EIPTSLHIIF-------AGLIII
LSF-LQYESPRFLIKKGKPEQALRNLSRIRN-----LPQD--HEY-VVREITAIQQAH--
QAELE---ATMGA-GWLGILKEAFL--IPSNLYRLY-LAAMAQLLSQWSGAGSITLYAPD
LFKLLGI-TGSNESLLVTAVF--------GIVKLVAAIICALFLVDVIGRKRALLLGITL
QGIAMVYIAAFLTDV----------PQMG-IDDAF---VLPDSKKGISRGAIAMIYISGV
GWALGWNSMQYLLTAELFPLRIRALATSAAMTLHFVNQYGNSRAVPNMLLATTAGGI--T
PKGTFWFFAAVTVLGGVWVWFSVPETAGRSLESMDRLF----------------------
------------------------------------------------------------
------------------------------------------------------------
------------------------------------------------------------
---------------------------ELPWYKIGRYGNR----------------DAEQ
RDLVIS---------EKQEHA--------DEHFGTATHEE-----RADVAAKV-------
------------------------------------------------------------
------------------------------------------------------------
------------------------------------------------------------
------------------------------------------------------------
------------------------------------------------------------
------------------------------------------------------------
------------------------------------------------------------
------------------------------------------------------------
------------------------------------------------------------
------------------------------------------------------------
------------------------------------------------------------
---------
>XP_001270485_Aspergillus_clavatus
------------------------------------------------------------
-----------MAGGAKKPINIFRQ--RNLPEPKEVFNWR---------LWFAVLSFGLM
GAARGVDEGL----IS--------------------GAFNSKDFQRTIH-FSEY-SAVEQ
TNIKAN-VSAMVQIGSVGGALFAFVVCDRIGRIWATRQLCVLWIVGIAIFM--GANGNLG
AVYAGRFIAG-LGVGQTVVVGPVYLAEIAPASIRGLCTCVFTGFVYLGIVLAYFTNYGCQ
VNLGDNT------HKRW--------------------EVPTSLHIIF-------SGLIFL
LSF-LQYESPRFLVKKGQYEQALRNLARLRH-----LPED--HEY-VLQEITAIEQSH--
QAELE---ATMGA-GWLGMLRETFL--IPKNLYRIY-LAAMSQILSQWSGAGSITLYAPD
LFKLLGI-TGSNESLLVTGVF--------GIIKLVAAISCALFLVDVIGRKRALLIGITL
QAIAMIYVAGFLTGV----------PSMG-IMDDF---VLPASKKGISRGAIAMIYLSGF
GWALGWNSMQYLLTAELFPLRIRALATSITMTLHFANQYGNSRAVPNMLLATADGGI--T
PKGTFWCFAAVTIVGGLWVLVSIPETAGRSLESMDRLF----------------------
------------------------------------------------------------
------------------------------------------------------------
------------------------------------------------------------
---------------------------ELPWYKIGLYGNR----------------DAEQ
RDLVLS---------EKAQVA--------EETRATATHTE---DTRV-------------
------------------------------------------------------------
------------------------------------------------------------
------------------------------------------------------------
------------------------------------------------------------
------------------------------------------------------------
------------------------------------------------------------
------------------------------------------------------------
------------------------------------------------------------
------------------------------------------------------------
------------------------------------------------------------
------------------------------------------------------------
---------
>XP_001267529_Aspergillus_fischeri
------------------------------------------------------------
-----------MAGGPKKPVNIFRL--RNLNEPKEVFNWR---------LWFAVLSFGLM
GAARGVDEGL----IS--------------------GAFNSKDFQRTIH-YSQY-SEVEQ
TNIKAN-VSAMVQIGSVGGALFAFLVCDRIGRIWATRQLCLLWILGIGIFL--GANGSLA
AIYAGRFIAG-LGVGQTVVVGPVYLAEIAPASIRGLCTCVFTGFVYLGIVLAYFTNYGCQ
VNLGDNT------HKRW--------------------EVPTSLHIIF-------AGLIFL
LSF-LQYESPRFLIKKGKYEHAIRNLARVRH-----LPED--HEY-VVQEITAIEQSH--
QAELE---ATMGS-GWLGVIKETFC--VPKNLYRIY-LTVMSQILSQWSGAGSITLYAPD
LFKLLGI-TGSNESLLVTGVF--------GIVKLVAAITCALFLVDVIGRKRALLIGITL
QAIAMIYVAAFLTDV----------PEMG-IVDDF---VLPESKQGVSRGAIAMIYVSGF
GWALGWNSMQYLLTAELFPLRIRALATSIAMTLHFANQYGNSRAVPNMLLSTDHGGI--T
PKGTFWCFAAVTILGGVWVFLSVPETAGRSLESMDRLF----------------------
------------------------------------------------------------
------------------------------------------------------------
------------------------------------------------------------
---------------------------ELPWYKIGLYGNK----------------DAEE
RDQVVS---------EKMQMA--------EEMHGTAAHQETVDKSRV-------------
------------------------------------------------------------
------------------------------------------------------------
------------------------------------------------------------
------------------------------------------------------------
------------------------------------------------------------
------------------------------------------------------------
------------------------------------------------------------
------------------------------------------------------------
------------------------------------------------------------
------------------------------------------------------------
------------------------------------------------------------
---------
>XP_041143717_Aspergillus_flavus
------------------------------------------------------------
-----------MA-GAKKPVNIFQL--KNLGDPKQVYNWR---------LWLAVISFGLM
GAARGVDEGL----IS--------------------GAFNSKDFQRTIH-YDSY-SKVEQ
TNIKAN-VSAMVQIGSVGGALFAFLVCDRIGRLWATRQLCVLWIVGIAIFM--GANGNLG
AIYAGRFVAG-LGVGQTVVVGPVYLAEIAPASVRGLCTCVFTGFVYLGIVLAYFTNYGCQ
VNLGDNT------HKRW--------------------EVPTSLHIIF-------AGLIFL
LSF-TQYESPRYLVKKGKYDEALRNLSRVRH-----LPED--HEY-VVEEMTAIRTSH--
EAEME---ATMGS-GPIGVIKEAFL--VPSNLYRLY-LALMAQLLSQWSGAGSITLYAPD
LFALLGI-TGSNESLLITGIF--------GIVKLVAAIICALFLVDVIGRKRSLLIGITF
QAISMIYVAGFLTSV----------PEMG-VVDDF---VLPENKLGPSRGAIAMIYISGF
GWALGWNSMQYLLTAELFPLRIRALATSLAMTLHFVNQYGNSRAVPNMLLGTDHGGI--T
PMGTFWFFSAVTVIGWFWVLFTVPETAGRSLETIDRLF----------------------
------------------------------------------------------------
------------------------------------------------------------
------------------------------------------------------------
---------------------------ELPWYKIGLYGAR----------------DAEQ
RDMVMS---------DKAQIA--------EQSSHVENVGSRDNTTRV-------------
------------------------------------------------------------
------------------------------------------------------------
------------------------------------------------------------
------------------------------------------------------------
------------------------------------------------------------
------------------------------------------------------------
------------------------------------------------------------
------------------------------------------------------------
------------------------------------------------------------
------------------------------------------------------------
------------------------------------------------------------
---------
>XP_746358_Aspergillus_fumigatus
------------------------------------------------------------
-----------MAGGPKKPVNIFRL--KNLNEPKEVFNWR---------LWFSVLSFGLM
GAARGVDEGL----IS--------------------GAFNSKDFQRTIH-YSEY-SQVEQ
TNIKAN-VSAMVQIGSVGGALFAFLVCDRIGRIWATRQLCLLWILGIGIFL--GANGSLA
AIYAGRFIAG-LGVGQTVVVGPVYLAEIAPASIRGLCTCVFTGFVYLGIVLAYFTNYGCQ
VNLGDNT------HKRW--------------------EVPTSLHIIF-------AGLIFL
LSF-LQYESPRFLIKKGKYEHAIRNLARVRH-----LPED--HEY-VVQEITAIEQSH--
QAELE---ATMGA-GWLGIVKETFF--IPKNLYRIY-LTVMSQILSQWSGAGSITLYAPD
LFKLLGI-TGSNESLLVTGVF--------GIVKLVAAITCALFLVDVIGRKRSLLIGITL
QAIAMIYVAAFLTDV----------PEMG-IVDDF---VLPESKLGVSRGAIAMIYISGF
GWALGWNSMQYLLTAELFPLRIRALATSIAMTLHFANQYGNSRAVPNMLLPTQHGGI--T
PKGTFWCFAAVTILGGVWVFLSVPETAGRSLESMDRLF----------------------
------------------------------------------------------------
------------------------------------------------------------
------------------------------------------------------------
---------------------------ELPWYKIGLYGNK----------------DAEE
RDQVVS---------EKMQME--------EEMHGTAAHQETVEKSRV-------------
------------------------------------------------------------
------------------------------------------------------------
------------------------------------------------------------
------------------------------------------------------------
------------------------------------------------------------
------------------------------------------------------------
------------------------------------------------------------
------------------------------------------------------------
------------------------------------------------------------
------------------------------------------------------------
------------------------------------------------------------
---------
>XP_660824_Aspergillus_nidulans
------------------------------------------------------------
-----------MAGGPKQPLNVFRL--NLGGAPKEVLNWR---------LWFAVLSFGLM
GAARGVDEGL----IT--------------------GAFDSVDFQRTID-YESY-SAVEQ
ANIKAN-VTAMVQLGSVGGALFAFLVCDRIGRIWAARVLCMLWVLGIAIFM--GHGHSLG
AVYAGRLIAG-FGVGQTVVVGPVYLSEIAPAQVRGLCTCIFTGFVYLGIVLAYFANYGCE
VNMGDNT------HKRW--------------------EVPTSLHIMF-------AGLIFL
LSF-LQLESPRFLIKRSRYEEALVNLSKLRG-----LPTD--HEY-VLEELNGIRAAH--
EAEME---ATMGL-GWLGVLKEALL--VPSNLYRLY-LAAMVQILSQWSGAGSITVYAPD
LFSLLGI-RGSEEGLLVTAVF--------GLVKLAAAVICALFLVDVIGRKRALLIGITL
QAISMIYIAAFLTDT----------PEMG-VDDSY---ILPESKKGSSRGAIAMIYISGV
GWALGWNSMQYLLTAELFPLRIRAMATSTAMTLHFANQYGNARAVPNMLLPTSHGGI--D
PKGTFWCFAAVTILGGLWVWLSIPETKGRTLESMDALF----------------------
------------------------------------------------------------
------------------------------------------------------------
------------------------------------------------------------
---------------------------QLPWWKIGLYGNR----------------DAEL
RDMENEKVGGHVDTRNEMEMATVTVGDEEKKAEGRAENVERVQ-----------------
------------------------------------------------------------
------------------------------------------------------------
------------------------------------------------------------
------------------------------------------------------------
------------------------------------------------------------
------------------------------------------------------------
------------------------------------------------------------
------------------------------------------------------------
------------------------------------------------------------
------------------------------------------------------------
------------------------------------------------------------
---------
>XP_001398629_Aspergillus_niger
------------------------------------------------------------
-----------MA-GSKKPVNIFRL--RNLADPKEVFNWR---------LWFAVLSFGLM
GAARGVDEGL----IS--------------------GAFNSKDFQRTIH-LDSY-SEVEQ
TNIKAN-VSAMVQIGSVGGALFAFLVCDRIGRLWATRQLCVLWILGIAIFMGVGANGSLG
AVYAGRFVAG-LGVGQTVVVGPVYLAEIAPASVRGLCTCVFTGFVYLGIVLAYFTNYGCQ
IHMGDHT------HKRW--------------------EVPTSLHIMF-------AGLIFL
LSF-LQYESPRFLVKKGKPEEALKNLARLRN-----LPPE--HEY-VVEEFTGIQNAH--
QAEME---ATMGA-GWLGIVKEAIM--VPSNLYRLY-LAAMAQLLSQWSGAGSITLYAPD
LFSLLGI-TGSNESLLVTAVF--------GIIKLVAAVICALFLVDVIGRKRALLLGITL
QAISMIYVASFLTAV----------PEMG-IVDDF---VLPESKKGSSRGAIAMIYISGV
GWALGWNSMQYLLTAELFPLRIRALATSAAMTLHFVNQYGNSRAVPNMLLGTAEGGI--T
PKGTFWFFSAVTVLGGLWVWFSVPETAGRSLESMDRLF----------------------
------------------------------------------------------------
------------------------------------------------------------
------------------------------------------------------------
---------------------------ALPWYQIGRHGNR----------------DADQ
QDQVVA---------DKQQQV--------EDGFGGAEHRE-----RV-------------
------------------------------------------------------------
------------------------------------------------------------
------------------------------------------------------------
------------------------------------------------------------
------------------------------------------------------------
------------------------------------------------------------
------------------------------------------------------------
------------------------------------------------------------
------------------------------------------------------------
------------------------------------------------------------
------------------------------------------------------------
---------
>XP_015412469_Aspergillus_nomiae
------------------------------------------------------------
-----------MA-GAKKPVNIFQL--KNLGDPKQVYNWR---------LWLAVVSFGLM
GAARGVDEGL----IS--------------------GAFNSKDFQRTIN-YDSY-SKVEQ
TNIKAN-VSAMVQIGSVGGALFAFLVCDRIGRLWATRQLCVLWIVGIAIFM--GANGNLG
AIYAGRFVAG-LGVGQTVVVGPVYLAEIAPASVRGLCTCVFTGFVYLGIVLAYFTNYGCQ
VNLGDNT------HKRW--------------------EVPTSLHIIF-------AGLIFL
LSF-TQYESPRYLVKKGEYEAALKNLSRVRN-----LPED--HEY-VVEEMTAIRNSH--
EAEME---ATMGS-GPMGVIKEAFL--VPSNLYRLY-LALMAQLLSQWSGAGSITLYAPD
LFALLGI-TGSNESLLITGIF--------GIVKLVAAIICALFLVDVIGRKRSLLIGITF
QAISMIYVAGFLTSV----------PEMG-VVDDF---ELPADKLGPSRGAIAMIYISGF
GWALGWNSMQYLLTAELFPLRIRALATSLAMTLHFVNQYGNSRAVPNMLLGTDHGGI--S
PMGTFWFFAAVTIIGWFWVLFTVPETAGRSLETIDRLF----------------------
------------------------------------------------------------
------------------------------------------------------------
------------------------------------------------------------
---------------------------E-------LRGTR--------------------
--------------------------------SVCTVPGMPSSAT---------------
------------------------------------------------------------
------------------------------------------------------------
------------------------------------------------------------
------------------------------------------------------------
------------------------------------------------------------
------------------------------------------------------------
------------------------------------------------------------
------------------------------------------------------------
------------------------------------------------------------
------------------------------------------------------------
------------------------------------------------------------
---------
>XP_001820447_Aspergillus_oryzae
------------------------------------------------------------
-----------MA-GAKKPVNIFQL--KNLGDPKQVYNWR---------LWLAVISFGLM
GAARGVDEGL----IS--------------------GAFNSKDFQRTIH-YDSY-SKVEQ
TNIKAN-VSAMVQIGSVGGALFAFLVCDRIGRLWATRQLCVLWIVGIAIFM--GANGNLG
AIYAGRFVAG-LGVGQTVVVGPVYLAEIAPASVRGLCTCVFTGFVYLGIVLAYFTNYGCQ
VNLGDNT------HKRW--------------------EVPTSLHIIF-------AGLIFL
LSF-TQYESPRYLVKKGKYDEALRNLSRVRH-----LPED--HEY-VVEEMTAIRTSH--
EAEME---ATMGS-GPIGVIKEAFL--VPSNLYRLY-LALMAQLLSQWSGAGSITLYAPD
LFALLGI-TGSNESLLITGIF--------GIVKLVAAIICALFLVDVIGRKRSLLIGITF
QAISMIYVAGFLTSV----------PEMG-VVDDF---VLPENKLGPSRGAIAMIYISGF
GWALGWNSMQYLLTAELFPLRIRALATSLAMTLHFVNQYGNSRAVPNMLLGTDHGGI--T
PMGTFWFFSAVTVIGWFWVLFTVPETAGRSLETIDRLF----------------------
------------------------------------------------------------
------------------------------------------------------------
------------------------------------------------------------
---------------------------ELPWYKIGLYGAR----------------DAEH
RDMVMS---------DKAQIA--------EQSSHVENVGSRDNTTRV-------------
------------------------------------------------------------
------------------------------------------------------------
------------------------------------------------------------
------------------------------------------------------------
------------------------------------------------------------
------------------------------------------------------------
------------------------------------------------------------
------------------------------------------------------------
------------------------------------------------------------
------------------------------------------------------------
------------------------------------------------------------
---------
>XP_040636567_Aspergillus_ruber
------------------------------------------------------------
-----------MAGGPKKPVNIFRL--GNFGDPKEVFNWK---------LWFAVVSFALM
GAARGVDEGL----IS--------------------GAFDSADFQRYIN-YDSY-STVEQ
TNIKAN-VSAMVQIGSVGGALFAFVVCDRIGRIWATRQLCLLWILGIAIFM--GNSGKLG
AVYAGRFVAG-LGVGQTVVVGPVYLAEISPASVRGLCTCIFTGFVYLGIVLAYFANYGCE
LHMGDNT------HDRW--------------------LVPTSLHIIF-------AGLIFV
LTL-FQHESPRYLVKKGKEDQALKNLCRLRK-----LPGD--HPY-ILEEMAGIQNSH--
YAEME---ATMGA-GWLGVIKETFM--LPKNLYRLY-LACMAQLLSQWSGAGSITLYAPD
FFEILGI-TGSNESLLVTAIF--------GIVKLVAAIICALFLVDMIGRKRSLLLGITF
QAISMVYIAAFLSTE----------PKMG-VVDGY---EPPEAKAGASRGAIAMIYISGF
GWALGWNSMQYLLTAELFPLRIRALATSMAMTLHFVNQYGNSRAVPNMLLPTPH-GI--T
PLGTFWFFAAVTIVGGIWVLFTVPETAGRSLESMDRLF----------------------
------------------------------------------------------------
------------------------------------------------------------
------------------------------------------------------------
---------------------------ELPWYKIGLYGNR----------------DAEQ
RDMVHS---------EKADIM--------EE----STHVENRDNTGRV------------
------------------------------------------------------------
------------------------------------------------------------
------------------------------------------------------------
------------------------------------------------------------
------------------------------------------------------------
------------------------------------------------------------
------------------------------------------------------------
------------------------------------------------------------
------------------------------------------------------------
------------------------------------------------------------
------------------------------------------------------------
---------
>XP_040695897_Aspergillus_sydowii
------------------------------------------------------------
-----------MA-GPKKPVNIFRL--KNLGDPSEVFNWR---------LWLAVITFGLM
GAARGVDEGL----IS--------------------GAFNSKDFQRTIH-LDSY-SEIEQ
TNIKAN-VSAMVQIGSVGGALFAFLVCDRIGRIWATRQLCALWIVGIAIFM--GVH-NLP
AIYAGRFIAG-LGVGQTVVVGPVYLAEVAPASIRGLCTCVFTGFVYIGIVVAYFANYGCE
LHMGDHS------HNRW--------------------LVPTSLHIMF-------SGIILL
LSF-CQNESPRFLIKQNKPEDALKTLARIRN-----LPAD--HEY-VIREISAIQHSH--
QDELE---ATMGS-GPLGVLKEALL--IRSNLYRLY-LAAMAQVLSQWSGAGSITLYAPD
LFKLLGV-SGSNESLLVTAVF--------GIVKLIAAIICALFLVDFIGRKRSLLLGISL
QGLSMVYVAGFLTAV----------PDMG--KDGF---VLPESKVGASRGAIAMIYISGF
GWALGWNSMQYLLTAELFPLRIRALATSVAMTLHFANQYGNARAVPNML--RHDVGI--T
PKGTFWFFAAVTIVGGLWVWLTVPETAGRTLESMDRLF----------------------
------------------------------------------------------------
------------------------------------------------------------
------------------------------------------------------------
---------------------------ELPWYRIGLHGNK----------------DAEL
RDMEAE---------DEKQVD--------E--------VQHRDHERAAV-----------
------------------------------------------------------------
------------------------------------------------------------
------------------------------------------------------------
------------------------------------------------------------
------------------------------------------------------------
------------------------------------------------------------
------------------------------------------------------------
------------------------------------------------------------
------------------------------------------------------------
------------------------------------------------------------
------------------------------------------------------------
---------
>XP_001210020_Aspergillus_terreus
------------------------------------------------------------
-----------MAGGSKKPINIFRL--GNLDDPKQVFNWR---------LWFAVVSFGLM
GAARGVDEGL----IS--------------------GAFNSKDFQRTIH-FDSY-SEVEQ
TNIKAN-VSAMVQIGSVGGALFAFLVCDRIGRLWATRQLCALWIVGIAIFM--GANGNLG
AIYAGRFVAG-LGVGQTVVVGPVYLAEIAPASVRGLCTCVFTGFVYLGIVLAYFTNYGCQ
VNLGDNT------HKRWVRPPTSQTMSPAHLTHLPPQEVPTSLHIIF-------AGLIAL
LSL-LQYESPRFLIKKGKYEHALKNLAHLRH-----LPED--HEY-VVREIQGIQASH--
DAEME---ATMGA-GPVGIIKEAFL--VPSNLYRLY-LAGMAQLMSQWSGAGSITLYAPD
LFKLLGI-TGSNESLLVTAVF--------GIVKLVAAIVCALFLVDVIGRKRALLIGITL
QAISMVYVAGFLTAV----------PEMG-VDDSF---QLPANKLGASRGAIAMIYISGM
GWALGWNSMQYLLTAELFPLRIRALATSMAMTLHFVNQYGNSRAVPNMLLSTADGGI--T
PKGTFWFFAAVTILGGLWVLVTVPETAGRSLESMDRLF----------------------
------------------------------------------------------------
------------------------------------------------------------
------------------------------------------------------------
---------------------------ELPWYKIGLYGNK----------------DAEQ
RDLISE---------SKLQER--------ELEAGVGQKT---------------------
------------------------------------------------------------
------------------------------------------------------------
------------------------------------------------------------
------------------------------------------------------------
------------------------------------------------------------
------------------------------------------------------------
------------------------------------------------------------
------------------------------------------------------------
------------------------------------------------------------
------------------------------------------------------------
------------------------------------------------------------
---------
>XP_022493992_Penicillium_arizonense
------------------------------------------------------------
-------------------MPLFNR-LGLADTPREVFNYR---------LFWSVGVFGIL
GAGRGIDEGL----VG--------------------GMITMRSFKDEFP-LEVG-SAEEI
ANREST-ITSMVQLGSIGGALLAFLLCDRIGRVRSLQALTLLWGIGFVIVI--TSFGNIG
QILAGRFLAG-LGVGMTTVVGPTYLAEVAPKAIRGMLTNIFAGAVYFGVMVAYFANWGCS
ENISDAS------RSQW--------------------VIPQSIHIMF-------AGVIFL
ASW-TVPESPRFLVMKGKDEEALTNLCTLRQ-----LPID--HPS-ISSEILDVRDQL--
EREQE---STRGS-SFYGKLKELVT--VPANRYRLM-LGIMSQLLGQWSGASAITIYATS
FFAALGK-TGRSEQLFATCIL--------GVVKFCSAYICAFFLVDFFGRRRSLYTGILL
QTVSICYIAIYLAKV----------PASA-HVDAD-TGGITGSAKRAGIGAIAAIYLSGF
GWAMGWNSFQYLVNAEIYPSRLRAIGSSLVMCIHFANQFGNTKAVPSMVI-----SM--T
NYGFFFFCTAVCVLGLLWVWFFVPETAGRSLESMDALF----------------------
------------------------------------------------------------
------------------------------------------------------------
------------------------------------------------------------
---------------------------SLPWHQIGRHGKDLSPGGIDHFNEN----DLEK
PTVVHR---------D--------------------------------------------
------------------------------------------------------------
------------------------------------------------------------
------------------------------------------------------------
------------------------------------------------------------
------------------------------------------------------------
------------------------------------------------------------
------------------------------------------------------------
------------------------------------------------------------
------------------------------------------------------------
------------------------------------------------------------
------------------------------------------------------------
---------
>XP_014531946_Penicillium_digitatum
------------------------------------------------------------
-----------MAGGAKKPVNIFRL--KNLGEPKEVFNWR---------LWFAVISFGLM
GAARGVDEGL----IS--------------------GAFNSKDFQRYIN-YDSY-SEVQR
TNIKGN-VTAMVQIGSVGGALFAFLVCDRIGRIWATRQLCIIWIVGIAIFM--GNSGSLG
AVYAGRFIAG-LGVGQTVVVAPVYLAEIAPASIRGLCTCIFTGFVYLGIVLAYFANYGCE
LNLGDKT------HNRW--------------------LVPTSLHVIF-------AGLIFL
LSF-LQHESPRYLVKRGQLEKAISNLAKIRG-----LATD--DEY-VMREISAIQTTH--
AAEME---ATMGS-GAIGVIKETFL--VPSNLYRVY-LTLMAQLLSQWSGAGSITVYAPD
LFKLLGV-TGNNESLLVTAVF--------GIIKLIAAVLCALFLVDVIGRKRALLLGITF
QAIAMIYIAGFLTSV----------PLMG-VDESY---TVPAGKKGASEGAIAMIYISGF
GWALGWNSMQYLLTAELFPLRIRALCTSMAMTLHFANQYGNARAVPNMLLPVAKGGI--D
PKGTFWCFAAITIIGGVWVWFSIPETAGRSLESMDHLF----------------------
------------------------------------------------------------
------------------------------------------------------------
------------------------------------------------------------
---------------------------ALPWYKIGRYGNK----------------DADK
RDQIVD---------EKMEMA--------VQTHGTAHHIERQNSESQV------------
------------------------------------------------------------
------------------------------------------------------------
------------------------------------------------------------
------------------------------------------------------------
------------------------------------------------------------
------------------------------------------------------------
------------------------------------------------------------
------------------------------------------------------------
------------------------------------------------------------
------------------------------------------------------------
------------------------------------------------------------
---------
>XP_016598215_Penicillium_expansum
------------------------------------------------------------
-----------MAGGAKKPVNIFRL--KDLGEPKEVFNWR---------LWFAVISFGLM
GAARGVDEGL----IS--------------------GAFNSKDFQRYIN-YDSY-GEVEQ
TNIKAN-VTAMVQIGSVGGALFAFLVCDRIGRIWATRQLCVIWIVGIAIFM--GNGGSLG
AVYAGRFIAG-LGVGQTVVVAPVYLAEIAPASIRGLCTCVFTGFVYLGIVLAYFANYGCQ
VNLGDNT------HNRW--------------------LVPTSLHIIF-------AGLIFL
LSF-LQHESPRYLVKRGQLEKAISNLSKIRG-----LPTD--HEY-VVREISAIQTTH--
AAEME---ATMGS-GPIGVIKETFL--VPSNLYRVY-LTFMAQLLSQWSGAGSITVYAPD
LFKLLGV-TGSNETLLVTAVF--------GIIKLVAAILCALFLVDVIGRKRALLLGITL
QAIAMIYIAGFLTSV----------PLMG-VDDSY---TVPADKKGASEGAIAMIYISGF
GWALGWNSMQYLLTAELFPLRIRALCTSMAMTLHFANQYGNARAVPNMLLPVAKGGI--D
PKGTFWCFAAITIIGGVWVWFSIPETAGRSLESMDRLF----------------------
------------------------------------------------------------
------------------------------------------------------------
------------------------------------------------------------
---------------------------ALPWYKIGRYGNQ----------------DADE
RDQIVD---------EKMEMA--------VQTHGTTQHVERQDREGRV------------
------------------------------------------------------------
------------------------------------------------------------
------------------------------------------------------------
------------------------------------------------------------
------------------------------------------------------------
------------------------------------------------------------
------------------------------------------------------------
------------------------------------------------------------
------------------------------------------------------------
------------------------------------------------------------
------------------------------------------------------------
---------
>XP_040647043_Penicillium_griseofulvum
------------------------------------------------------------
-----------MAGGAKKPVNIFRL--KDLGEPKEVFNWR---------LWFAVISFGLM
GAARGVDEGL----IS--------------------GAFNSKDFQHYIN-YDSY-SEVEQ
TNIKGN-VTAMVQIGSVGGALFAFLVCDRIGRIWATRQLCAIWIVGIAIFM--GNGGSLG
AVYAGRFIAG-LGVGQTVVVAPVYLAEIAPASIRGLCTCVFTGFVYLGIVLAYFANYGCE
LNLGDTT------HNRW--------------------LVPTSLHIMF-------AGIIFI
LSF-LQYESPRYLVKRGQLDRAISNLARIRG-----LPTD--DEY-VVREIAGIQTTH--
EAEME---ATMGS-GAIGVIKETFL--VPSNLYRVY-LTFMAQLLSQWSGAGSITVYAPD
LFKLLGV-TGKNESLLVTAVF--------GIVKLIAAVVCALFLVDVIGRKRALLLGITL
QALSMIYIAGFLTSV----------PDMG-VVDGY---TVPEDKKGASEGAIAMIYVSGF
GWALGWNSMQYLLTAELFPLRIRALCTSMAMTLHFANQYGNARAVPNMLLPVAKGGI--D
PKGTFWCFAAITIIGGAWVWFSIPETAGRSLESMDRLF----------------------
------------------------------------------------------------
------------------------------------------------------------
------------------------------------------------------------
---------------------------ALPWYKIGRYGNK----------------DADE
RDQIVD---------EKMEMA--------AESHGMSQHVERQDKEGRV------------
------------------------------------------------------------
------------------------------------------------------------
------------------------------------------------------------
------------------------------------------------------------
------------------------------------------------------------
------------------------------------------------------------
------------------------------------------------------------
------------------------------------------------------------
------------------------------------------------------------
------------------------------------------------------------
------------------------------------------------------------
---------
>XP_038924469_Penicillium_roqueforti
------------------------------------------------------------
-----------MAGGAKKPVNIFRL--KDLGEPKEVFNWR---------LWFSVISFGLM
GAARGVDEGL----IS--------------------GAFNSEDFQRYIN-YDSY-SQVEQ
TNIKGN-VTAMVQIGSVGGALFAFLVCDRIGRIWATRQLCVLWIVGIAVFM--GNGGSLG
AVYAGRFIAG-LGVGQTVVVAPVYLAEIAPASIRGLCTCVFTGFVYLGIVLAYFANYGCQ
INLGDNT------HNRW--------------------LVPTSLHIIF-------AGLIFL
LSF-LQHESPRYLVKRGQLEKAISNLSKIRG-----LPSD--DEY-VVREISSIQTTH--
AAEME---ATMGS-GAMGVIKETFL--VPSNLYRVY-LTFMAQLLSQWSGAGSITVYAPD
LFKLLGV-TGNNESLLVTAVF--------GIIKLVAAILCALFLVDVIGRKRALLLGITL
QAIAMIYIAGFLTSV----------PEMG-VDESY---KVPADKKSASEGAIAMIYLSGF
GWALGWNSMQYLLTAELFPLRIRALCTSMAMTLHFANQYGNARAVPNMLLPVAEGGI--D
PKGTFWCFAAITVIGGVWVWFSIPETAGRSLESMDRLF----------------------
------------------------------------------------------------
------------------------------------------------------------
------------------------------------------------------------
---------------------------ALPWYKIGRYGNR----------------DADE
RDLVVD---------EKMEMA--------VQTHGTAQHVERQDRENRV------------
------------------------------------------------------------
------------------------------------------------------------
------------------------------------------------------------
------------------------------------------------------------
------------------------------------------------------------
------------------------------------------------------------
------------------------------------------------------------
------------------------------------------------------------
------------------------------------------------------------
------------------------------------------------------------
------------------------------------------------------------
---------
>XP_002558162_Penicillium_rubens
------------------------------------------------------------
-----------MAGGAKKPVNIFRL--KDLGEPKEVFNWR---------LWFAVISFGLM
GAARGVDEGL----IS--------------------GAFNSKDFQHYIN-YESY-SEVEQ
TNIKGN-VTAMVQIGSVGGALFAFLVCDRIGRIWATRQLCVLWILGIAIFM--GNSGSLG
AVYAGRFIAG-LGVGQTVVVGPVYLAEIAPASIRGLCTCVFTGFVYLGIVLAYFANYGCE
LNLGDKT------HNRW--------------------LVPTSLHIIF-------AGLIFV
LSF-LQHESPRYLVKRGQLEKAISTLSKIRG-----LPSD--DEY-VVREISMIQTTH--
AAEME---ATMGS-GAMGVIKETFL--VPSNLYRVY-LTFMAQILSQWSGAGSITVYAPD
LFKLLGV-TGENESLLVTAVF--------GIIKLIAAILCALFLVDVIGRKRALLIGITL
QAISMVYIAGFLTSV----------PAMG-VDENY---TLPADKKGASEGAIAMIYVSGF
GWALGWNSMQYLLTAELFPLRIRALCTSMAMTLHFANQYGNARAVPNMLLPVATGGI--D
PKGTFWCFAAITIIGGVWVWFSIPETAGRSLESMDRLF----------------------
------------------------------------------------------------
------------------------------------------------------------
------------------------------------------------------------
---------------------------ALPWYKIGLYGNR----------------DADE
RDQVVD---------DKMEMA--------VQTHGAAQHIERQDREGRA------------
------------------------------------------------------------
------------------------------------------------------------
------------------------------------------------------------
------------------------------------------------------------
------------------------------------------------------------
------------------------------------------------------------
------------------------------------------------------------
------------------------------------------------------------
------------------------------------------------------------
------------------------------------------------------------
------------------------------------------------------------
---------
>XP_040807786_Penicillium_solitum
------------------------------------------------------------
-------------------MGVFNR-LRMTDTPKEVFNRR---------LFWSVGIFGIL
GAGRGIDEGL----VG--------------------GMISLKSFKSEFP-LEVG-SASEI
ANRESN-ITSMVQLGSIGGALLAFLLCDRIGRVRTLQALTLIWAVGFVIVI--TSFGNIG
QILAGRLIAG-IGVGMTTVVGPTYLAEVAPKEIRGMLTNIFAGAVYFGVMIAYFANWGCS
VNISDSS------RSQW--------------------VIPQSVHIMF-------AGMIFL
VSW-TVPETPRFLAMKGKHEQALNNLCILRQ-----LPAD--HPS-IVSEMLEVRDQL--
ESEQE---STRGS-SFWGKLKELVT--VPANRYRLM-LGVMSQLLGQWSGASAITIYATS
FFAALGK-TGQSEKLFATCIL--------GVVKFVSAYISAFFLIDFLGRRRSLYTGITL
QAVTICYMAIYLAKV----------PASV-HVSEDGASAITGSAKRAGIGAVAAIYLSGF
GWAIGWNSFQYLVNAEIYPSRLRALGSSIVMCTHFANQFGNTKAVPSMII-----AM--N
NYGFFVFCTAVCVVGLVWVWFFVPETAGRSLESMETLF----------------------
------------------------------------------------------------
------------------------------------------------------------
------------------------------------------------------------
---------------------------DLPWHQIGRHGKHLAPDGIYHFDEN----DREK
ATAVHQ---------E--------------------------------------------
------------------------------------------------------------
------------------------------------------------------------
------------------------------------------------------------
------------------------------------------------------------
------------------------------------------------------------
------------------------------------------------------------
------------------------------------------------------------
------------------------------------------------------------
------------------------------------------------------------
------------------------------------------------------------
------------------------------------------------------------
---------
>XP_022582687_Penicilliopsis_zonata
------------------------------------------------------------
----------------MAGGTSIWISKDAKNDPREIFNPR---------LLFLLVAVSWA
GCFYGFDTGN----IS--------------------GILTLPSFEKDFGLDKL--STSAL
DNRKGT-IAAMLAAGSSAGALLAAPTSDLLGRKWSVFSWGLVFVVGAIMQMVAQYNV-LL
A---GRFIGG-MGVGASSMLTPQFLAENAPRSVRGSMTATYNLMIIMTLMLAFWINYGVD
LWKNPD-------SSQW--------------------RTAMGIQIIP-------GVLLCL
MIP-FVPETPRYLINQGKAEQGVKNLCKLRK-----LPAD--HPY-LQTEYQEIEAQV--
RHEQE---SHAGH-SYWVVLKDVFT--VKSNFRRFF-LVVWLFLFHKFTGTDSLNYYAPE
IFELIGI-KGNDNTLLATGIY--------GVVKFVSTIIYVAVLVDRIGRRRPLLVGATM
QATAMLYLALYLRF--------------T--GSNT---STIGGTPAGGIVGVVWIYIYAI
GWSFGHSVAPYVVAAEIFPSRIRSFCMSIGLFIDWIVDYGITRATPNMIT-----NL---
GWGTFLVFSLLTYVGVVFIFFCLPELKGRSIESMDDLFEQPLWTMWRHAYPTEEEKVRQD
VREMMDTGEYKGSAMHIEAAYRTFFLMKTFTLNTGAQIPAVGFGTWKAAPGEAATAVRIA
FEAGYRHFDCAPLYGNEAEIGQVFKSINVPREEYFVTTKLWSSDHRRITEALDKSLADLC
LDYVDLYLMHWPVTLDPNPGPAQYGKENRKVHAQGWDFTDTWREMEKLLTMGKVRAIGVA
NCSTVNLEKLLAKATVVPAVNQTEIQPLLPQRKLNEYCAQRGIHQTAFGPLGGSGSTLHQ
HPVIQRIAANRGIETGNV--MLSWGVQKGWSVIPKSTSKTRIEANLRGNVELSKQEMQEL
DALSLPRGKRFNRPDWGTVIFHDDAEVDLEE-----------------------------
------------------------------------------------------------
------------------------------------------------------------
------------------------------------------------------------
------------------------------------------------------------
------------------------------------------------------------
------------------------------------------------------------
------------------------------------------------------------
------------------------------------------------------------
------------------------------------------------------------
------------------------------------------------------------
---------
>XP_016620397_Cladophialophora_bantiana
------------------------------------------------------------
-----------MGGGGGKPLNIFRLGSSMADEPKEVLNWK---------LWFAVISFGIM
GAARGVDEGL----IS--------------------GTFNTDDFQRLLG-FDKL-DEDQY
ANVKGN-VSAMVQIGSVGGALLAFILADRIGRLWATRQLCLLWIFGIVIFL--TNNGRLG
QVYAGRFIAG-LGIGQTTVIAPVYLSEISPKAVRGLCTCVFSGSVYIGIMLAYFSTWGSS
LHINQNK------ASSW--------------------MVPTSLHLMF-------AGLIFI
LSW-FNNESPRFLIKKGKIDHAVANLAKIRG-----LSPD--DEY-ITAEINGIKHQL--
DEEQE---ATMGQ-GFLGILREMFC--MPDNFYRIY-LGFGVQLFGQWSGAQSITIYAPD
MFALLGT-KGDNEKLYATAIF--------GVVKFVASIICALFLVDVIGRKRSLSIGIAL
QAISMCYIAAFLTAV----------PNI---DDNT---VFTPSQKHASTGGIVMIYISGA
GWALGFNSMQYLLNAEIYPLRIRAVSSSLVMCFHFVNQYGNSRAVPNMLL-----SL--S
PRGTFWFFTAITILGGIWAWFFIPETSGRSLEGMDALF----------------------
------------------------------------------------------------
------------------------------------------------------------
------------------------------------------------------------
---------------------------RLPWYKIGRYGQR----------------EADI
SDQLAR---------ERVLEEKSAVGGSSAQVEVV--QQEKV------------------
------------------------------------------------------------
------------------------------------------------------------
------------------------------------------------------------
------------------------------------------------------------
------------------------------------------------------------
------------------------------------------------------------
------------------------------------------------------------
------------------------------------------------------------
------------------------------------------------------------
------------------------------------------------------------
------------------------------------------------------------
---------
>XP_008724711_Cladophialophora_carrionii
------------------------------------------------------------
-----------MGGGGGKPLNIFRMGSSLADEPKEVLNWR---------LWFAVFSFGIM
GAARGVDEGL----IS--------------------GTFNTEHFQKLLG-FDKL-ADDDY
ADVKGN-VSAMVQIGSVGGALLAFVLADRIGRLWATRQLCILWILGIVIFL--TNNGRLG
QVYAGRFIAG-LGIGQTTVIAPIYLSEISPKAVRGLCTCVFSGSVYIGIMLAYFASWGSS
LHIDKNS------YNSW--------------------VVPTSIHLMF-------AGIIFL
LSW-FNNESPRFLIKKGSDGQAVANLARLRG-----LAPD--DEY-ITAEINGIKHQL--
AEEEE---ATMGQ-GFFGYFREMFF--MPNNFYRIY-LGLGTQLLGQWSGAQSITIYAPD
MFALLGT-KGQNEKLYATAIF--------GVVKFAASIICALFLVDVIGRKRSLSIGIAL
QAISMCYIAAFLTAV----------PNI---DEDT---VFTPSQKHASTGGIVMIYISGF
GWAMGWNSIQYLLNAEIYPLRIRAISSSLVMCFHFVNQYGNSRAVPNMLLPTSDGGL--S
PNGTFWFFTAITILGGVWAWFFIPETSGRSLEGMDALF----------------------
------------------------------------------------------------
------------------------------------------------------------
------------------------------------------------------------
---------------------------KLPWYKIGRYGQR----------------EAEV
SDQLAM---------ERVLEEKSGAGGSAAQVEVV--RQERV------------------
------------------------------------------------------------
------------------------------------------------------------
------------------------------------------------------------
------------------------------------------------------------
------------------------------------------------------------
------------------------------------------------------------
------------------------------------------------------------
------------------------------------------------------------
------------------------------------------------------------
------------------------------------------------------------
------------------------------------------------------------
---------
>XP_016244215_Cladophialophora_immunda
------------------------------------------------------------
-----------MGGGGGKPLNIFRMGNSLADEPKEVLNWR---------LWFAVVSFGIM
GAARGVDEGL----IS--------------------GTFNTDDFQQLLG-FDKL-DKDQY
ANVKGN-VSAMVQIGSVGGALLAFVLADRIGRLWATRQLCILWILGIVIFM--TNNGRLG
QVYAGRFIAG-LGIGQTTVIAPVYLSEISPRAVRGLCTCVFSGSVYIGIMLAYFSTWGSS
LHIDQNK------PSSW--------------------MVPTSLHLMF-------AGLIFI
LSW-FNNESPRFLIKKGQIDHAVANLAKIRG-----LAAD--DEY-ITAEINGIKHQL--
NEEQE---ATMGQ-GFLGILREMFC--MPNNFYRIY-LGLGTQLLGQWSGAQSITIYAPD
MFALLGT-KGDNEKLYATAIF--------GVVKFVASIFCALFLVDVIGRKRSLSVGITL
QAISMCYIAAFLTAV----------PNI---DDDT---VFTASQKHASTGGIVMIYISGV
GWALGWNSIQYLLNAEIYPLRIRAVSSSLVMCFHFVNQYGNSRAVPNMLL-----DL--S
PKGTFWFFTAITILGGIWAWFFIPETSGRSLEGMDALF----------------------
------------------------------------------------------------
------------------------------------------------------------
------------------------------------------------------------
---------------------------RLPWYKIGRYGQR----------------EADV
SDQLAR---------ERVLEEKAAVGGSAAEVEVV--QQEKV------------------
------------------------------------------------------------
------------------------------------------------------------
------------------------------------------------------------
------------------------------------------------------------
------------------------------------------------------------
------------------------------------------------------------
------------------------------------------------------------
------------------------------------------------------------
------------------------------------------------------------
------------------------------------------------------------
------------------------------------------------------------
---------
>XP_007747710_Cladophialophora_psammophila
------------------------------------------------------------
-----------MGGGGGKPLNIFRLGSSMADEPREVLNWR---------LWFAVVSFGIM
GAARGVDEGL----IS--------------------GTFNTDDFQRLLG-FDKL-DEDQY
ANVKGN-VSAMVQIGSVGGALLAFILADRIGRLWATRQLCLVWIFGIVIFL--TNNGRLG
QVYAGRFIAG-LGIGQTTVIAPVYLSEISPKAVRGLCTCVFSGSVYIGIMLAYFSTWGSS
LHIDQNK------SSSW--------------------MVPTSLHLMF-------AGLIFI
LSW-FNNESPRFLIKKGKIDHAIANLAKIRG-----LSPD--DEY-ITAEINGIKHQL--
DEEQE---ATMGQ-GFLGIIREMFC--MPNNFYRIY-LGLGVQLFGQWSGAQSITMYVPP
------P-RNSSRPTPAC-----------GVVKFVASIICALFLVDVIGRKRSLSVGIAL
QAISMCYIAAFLTAV----------PNI---DDNT---VFTPSQKHASTGGIVMIYISGA
GWALGFNSMQYLLNAEIYPLRIRAVSSSLVMCFHFVNQYGNSRAVPNMLL-----SL--S
PRGTFWFFTTITILGGIWAWFFIPETSGRSLEGMDALF----------------------
------------------------------------------------------------
------------------------------------------------------------
------------------------------------------------------------
---------------------------RLPWYKIGRYGQR----------------EADA
SDQLAR---------ERVLEEKAAVGGSAAQVEVV--QHEKV------------------
------------------------------------------------------------
------------------------------------------------------------
------------------------------------------------------------
------------------------------------------------------------
------------------------------------------------------------
------------------------------------------------------------
------------------------------------------------------------
------------------------------------------------------------
------------------------------------------------------------
------------------------------------------------------------
------------------------------------------------------------
---------
>XP_018689885_Fonsecaea_erecta
------------------------------------------------------------
-----------MGGGGGKPLNIFRLGSSLADEPKEVLNWR---------LWFAVVSFGIM
GAARGVDEGL----IS--------------------GTFNTEDFQQLLG-FDKL-DKDQY
ANVKGN-VSAMVQIGSVGGALLAFVLADRIGRLWATRQLCVLWILGIVIFM--TNNGRLG
QVYAGRFIAG-LGIGQTTVIAPVYLSEISPKAVRGLCTCVFSGSVYIGIMLAYFSTWGSS
LHIDQNK------PSSW--------------------MVPTSLHLIF-------ASLIFI
LSW-FNNESPRFLIKQGKIDHATGNLAKIRG-----LPAD--DEY-VTAEICGIVHQL--
NEEQE---ATMGQ-GFWGILREIFC--MPDNFYRIY-LGLGVQLLGQWSGAQSITIYAPD
MFALLGT-KGNNEKLYATAIF--------GVVKFVSAIFCALFLVDAIGRKRSLSIGIAL
QAISMCYIAAFLTAV----------PNI---DSNT---VFTASQKHASTGGIVMIYISGV
GWALGFNSIQYLLNAEIYPLRIRAVCSSLVMCFHFVNQYGNSRAVPNMLL-----NL--S
PKGTFWFFTGITILGGLWAWLFIPETSGRSLEGMDALF----------------------
------------------------------------------------------------
------------------------------------------------------------
------------------------------------------------------------
---------------------------RLPWYKIGRYGRR----------------EADA
NDQLTR---------ERVLEEKAAMGGNAAMVEVV--QQEKVDRSRSDYYLQWGPFEPLP
IPGFVNTGLPGKRSCDTLKYNSTVGVQKSFFLDDDIKQIAMTLDSHPMVDYPDEMMNDPE
MEANEIIDKTWARLSGSSVWLPEQKVFLSVTRVIFCPSKTRSVPKMSFLRGQLYNQDWEH
LDNHTIAWDGQEFTFPLVFDIPVQWEEEGSLYGPEDPRIILEDNVEGAEPVVIFNMIAKR
TEWKRAMYIFRPFSNYSTILTIKDADRQHTEKNWAPFFIPNEQKHKATGKNPSKAVAPVR
QSSEYIRFVYSFKPLRILKCHLRCGDCEFEFEQEVPDNFMTKHNEDGGSLRGGTNFVPVP
LPSSMDIDPRVRVYAAFPRTNIEKQCDGSFYRPEFVVMINIGTQFHLAFASESLDFGTSL
LDLGPEDDRCDKGRILIPNSVAQWDTSNGHDVMSVTFSVNDETVQVARVQGLLSFVRNLP
QFKTLLKKDGLLKGADPDLMSTLSSWVGDDVRGCLVEAALKYAAAAKEISLPKEGSEVME
VTKELMQKLKLESDTAKQKDEEIFNHGFEPGHMFLEHPLDDDGDPQPFRFEMLGEFSDVE
GLSVEGLDGGESKDEDKQGSPGKEEPKKDDGTREDTKKEDEKNNGSKEDERKDETQEDET
RDGMKSDKDDVPEPEKVNIEHPDDETQDTREGDKKDEGKPPQDNTQTEPKPQHAHHRYHN
HQNRRRRWS
>XP_022512124_Fonsecaea_monophora
------------------------------------------------------------
-----------MGGGGGKPLNIFRLGSSLSDEPKEVLNWR---------LWFAVVSFGIM
GAARGIDEGL----ISGKRHNGDVTASSIFTNRVRPGTFNTDDFQHLLG-FDKL-DEDDY
ANVKGN-VSAMVQIGSVGGALLAFVLADRIGRLWATRQLCLLWILGIVIFM--TNNGRLG
QVYAGRFIAG-LGIGQTTVIAPVYLSEISPRAVRGLCTCVFSGSVYIGIMLAYFSTWGSS
LHMNQNK------KASW--------------------MVPTSLHLIF-------AGLIFV
LSW-FNNESPRFLIKKGKVDHAIANLAKIRG-----LTPN--DEY-VTAEINGIKHQL--
NEEQE---ATMGQ-GFVGILREMFC--MPNNFYRIY-LGLGTQLLGQWSGAQSITIYAPD
MFALLGT-KGDNEKLYATAIF--------GVVKFVASIFCALFLVDVIGRKRSLSIGIAL
QAISMCYIAAFLTAV----------PNI---DDDT---VFTASQKHASTGGIVMIYISGV
GWALGWNSIQYLLNAEIYPLRIRAVSSSLVMCFHFVNQYGNSRAVPNMLL-----DL--S
PKGTFWFFTAITILGGVWAWFFIPETSGRSLEGMDALF----------------------
------------------------------------------------------------
------------------------------------------------------------
------------------------------------------------------------
---------------------------RLPWYKIGRYGQR----------------EANV
SDQLER---------ERVLEEKATVGGSAAQVEVV--QQEKV------------------
------------------------------------------------------------
------------------------------------------------------------
------------------------------------------------------------
------------------------------------------------------------
------------------------------------------------------------
------------------------------------------------------------
------------------------------------------------------------
------------------------------------------------------------
------------------------------------------------------------
------------------------------------------------------------
------------------------------------------------------------
---------
>XP_016633766_Fonsecaea_multimorphosa
------------------------------------------------------------
-----------MGGGGAKPLNVFRLGSSLADEPREVLNWR---------LWFAVVSFGVM
GAARGVDEGL----IS--------------------GTFNTDDFQHLLG-FDKL-DKDEY
ANIKGN-VSAMVQIGSVGGALLAFVLADRIGRLWATRQLCILWILGIVIFL--TNNGRLG
QVYAGRFIAG-LGIGQTTVIAPVYLSEISPKAVRGLCTCVFSGSVYIGIMLAYFSTWGSS
LHIDQNK------PSSW--------------------MVPTSLHLMF-------ATLIFI
LSW-FNNESPRFLIKKGQIDNATVNLAKIRG-----LAAD--DEY-ITAEINGIKHQL--
NEEQE---ATMGQ-GFLGILREMFC--MPNNFYRIY-LGLGTQLLGQWSGAQSITIYAPD
MFALLGT-KGDNEKVTYSTCS--------GVVKFVAAIFCALFLVDAIGRKRSLSIGIAL
QAISMCYIAAFLTAV----------PNI---DNDT---VFTAPQKHASTGGIVMIYISGV
GWALGWNSIQYLLNSEIYPLRIRAVSSSLVMCFHFVNQYGNSRAVPNMLL-----NL--S
PKGTFWFFTAITILGGLWAWFFIPETSGRSLEGMDALF----------------------
------------------------------------------------------------
------------------------------------------------------------
------------------------------------------------------------
---------------------------RLPWYKIGRYGQR----------------EADV
SDQLTR---------ERVLEEKAALGGIAAQVEVV--QQEKV------------------
------------------------------------------------------------
------------------------------------------------------------
------------------------------------------------------------
------------------------------------------------------------
------------------------------------------------------------
------------------------------------------------------------
------------------------------------------------------------
------------------------------------------------------------
------------------------------------------------------------
------------------------------------------------------------
------------------------------------------------------------
---------
>XP_022500025_Fonsecaea_nubica
------------------------------------------------------------
-----------MGGGGGKPLNIFRLGSSLSDEPKEVLNWR---------LWFAVVSFGIM
GAARGIDEGL----IS--------------------GTFNTDDFQHLLG-FDKL-DEDDY
ANVKGN-VSAMVQIGSVGGALLAFVLADRIGRLWATRQLCLLWILGIVIFM--TNNGRLG
QVYAGRFIAG-LGIGQTTVIAPVYLSEISPRAVRGLCTCVFSGSVYIGIMLAYFSTWGSS
LHMNQNK------EASW--------------------MVPTSLHLIF-------AGLIFV
LSW-FNNESPRFLIKKGKVDHAIANLAKIRG-----LAPD--DEY-VTAEINGIKNQL--
NEEQE---ATMGQ-GFVGILREMFC--MPNNFYRIY-LGLGTQLLGQWSGAQSITIYAPD
MFALLGT-KGDNEKLYATAIF--------GVVKFVASIFCALFLVDVIGRKRSLSIGIAL
QAISMCYIAAFLTAV----------PNI---DDDT---VFTASQKHASTGGIVMIYISGV
GWALGWNSIQYLLNAEIYPLRIRAVSSSLVMCFHFVNQYGNSRAVPNMLL-----DL--S
PKGTFWFFTAITILGGVWAWFFIPETSGRSLEGMDALF----------------------
------------------------------------------------------------
------------------------------------------------------------
------------------------------------------------------------
---------------------------RLPWYKIGRYGQR----------------EANV
SDQLER---------ERVLEEKAAVGGSAAQVEVV--QQEKV------------------
------------------------------------------------------------
------------------------------------------------------------
------------------------------------------------------------
------------------------------------------------------------
------------------------------------------------------------
------------------------------------------------------------
------------------------------------------------------------
------------------------------------------------------------
------------------------------------------------------------
------------------------------------------------------------
------------------------------------------------------------
---------
>XP_013284572_Fonsecaea_pedrosoi
------------------------------------------------------------
-----------MGGGGGKPLNIFRLGSSLSDEPKEVLNWR---------LWFAVVSFGIM
GAARGIDEGL----IS--------------------GTFNTDDFQHLLG-FDKL-DKDDY
ANVKGN-VSAMVQIGSVGGALLAFVLADRIGRLWATRQLCLLWILGIVIFM--TNNGRLG
QVYAGRFIAG-LGIGQTTVIAPVYLSEISPRAVRGLCTCVFSGSVYIGIMLAYFSTWGSS
LHMNQNK------EASW--------------------MVPTSLHLIF-------AGLIFV
LSW-FNNESPRFLIKKGKVDHAIANLAKIRG-----LAPD--DEY-VTAEINGIKHQL--
NEEQE---ATMGQ-GFVGILREMFC--MPNNFYRIY-LGLGTQLLGQWSGAQSITMYVLE
L------------PLVSLNIFTDCVLICSGVVKFVASIFCALFLVDVIGRKRSLSIGIAL
QAISMCYIAAFLTAV----------PNI---DDDT---VFTASQKHASTGGIVMIYISGV
GWALGWNSIQYLLNAEIYPLRIRAVSSSLVMCFHFVNQYGNSRAVPNMLL-----DL--S
PKGTFWFFTAITILGGVWAWFFIPETSGRSLEGMDALF----------------------
------------------------------------------------------------
------------------------------------------------------------
------------------------------------------------------------
---------------------------RLPWYKIGRYGQR----------------EANF
SDQLER---------ERVLEEKAAVGGSAAQVEVV--QQEKV------------------
------------------------------------------------------------
------------------------------------------------------------
------------------------------------------------------------
------------------------------------------------------------
------------------------------------------------------------
------------------------------------------------------------
------------------------------------------------------------
------------------------------------------------------------
------------------------------------------------------------
------------------------------------------------------------
------------------------------------------------------------
---------
>XP_007760140_Cladophialophora_yegresii
------------------------------------------------------------
-----------MGGGGGKPLNIFRMGSSLADEPKEVLNWR---------LWFAVFSFGIM
GAARGVDEGL----IS--------------------GTFNTEHFQKLLG-FDEL-ADDEY
ADVKGN-VSAMVQIGSVGGALLAFVLADRIGRLWATRQLCILWILGIVIFL--TNNGRLG
QVYAGRFIAG-LGIGQTTVIAPIYLSEISPKAVRGLCTCVFSGSVYIGIMLAYFASWGSS
LHIDKNS------YNSW--------------------VVPTSIHLMF-------AGIIFI
LSW-FNNESPRFLIKKGSDGQAVANLARLRG-----LDPD--DEY-ITAEINGIKHQL--
AEEEE---ATLGQ-GFFGYFREMFL--MPNNFYRIY-LGLGTQLLGQWSGAQSITIYAPD
MFALLGT-KGQNEKLYATAIF--------GVVKFAASIICALFLVDVIGRKRSLSIGIAL
QAISMCYIAAFLTAV----------PDI---DEDT---VFTPSQKHASTGGIVMIYISGF
GWAMGWNSIQYLLNAEIYPLRIRAISSSLVMCFHFVNQYGNSRAVPNMLLPTSNGGL--S
PNGTFWFFTAITILGGIWAWFFIPETSGRSLEGMDALF----------------------
------------------------------------------------------------
------------------------------------------------------------
------------------------------------------------------------
---------------------------KLPWYKIGRYGQR----------------EAEV
SDQFAR---------ERVLEEKSGAGGSAAQVEVV--RQEKV------------------
------------------------------------------------------------
------------------------------------------------------------
------------------------------------------------------------
------------------------------------------------------------
------------------------------------------------------------
------------------------------------------------------------
------------------------------------------------------------
------------------------------------------------------------
------------------------------------------------------------
------------------------------------------------------------
------------------------------------------------------------
---------
>XP_016236005_Exophiala_spinifera
------------------------------------------------------------
------------MGAGKNPVNIFKL--NLGDDPKEVLNWR---------LWFAVFSFGVM
GAARGIDEGSSLANAY--------------------STFNTKHFQKMLH-FDEL-DDKAY
ADVKGN-VSAMVQIGSVAGALLAFLVADRIGRLWATRQLCIVWILGIVIFL--TNNGRLG
QVYAGRFIAG-IGIGETTVIAPVYIAEISPKAVRGLCTCVFAGSVYLGIMLAYFTTWGSS
LHLNQNT------STAW--------------------VVPTTLHIMF-------AGIILI
LSF-FNYESPRYLIKCGQVEHAIKNLARVRN-----LPAE--HEV-IVHEIHDIQHQL--
EEEQE---ATMGA-GFLGMLREMFC--MPNNAFRLY-LGLGVQLMSQWSGAGSITIYAAD
FFALLGT-EGQNEKLFATAIF--------GVVKFVAAIMCALFLVDVIGRKRALIIGISL
QALSMAYVASFLTAV----------PGLE--DEGF---TFTPAQKHASIGAIVMIYLSGF
KWAMGWNSVQYLINAEIYPLRIRAFSSSLVMCFHFVNQYGNSKAVPSMLLDTSNGGM--T
AKGTFWFFFAVTALGGVWVWFTIPETAGLSLEAMDGLF----------------------
------------------------------------------------------------
------------------------------------------------------------
------------------------------------------------------------
---------------------------KLPWYKIGTHGRR----------------HADM
QTQLDR---------ERELTEKHE----ATEVEVVQESDKRV------------------
------------------------------------------------------------
------------------------------------------------------------
------------------------------------------------------------
------------------------------------------------------------
------------------------------------------------------------
------------------------------------------------------------
------------------------------------------------------------
------------------------------------------------------------
------------------------------------------------------------
------------------------------------------------------------
------------------------------------------------------------
---------
>XP_016265267_Exophiala_oligosperma
------------------------------------------------------------
------------MGAGKKPVNIFKL--NRGDDPKEVLNWR---------LWFAVFSFGIM
GAARGIDEGL----IS--------------------GTFNTKQFQNSLH-LNDL-DDKTY
ADIKGN-VSAMVQIGSVAGALLAFLVADRIGRLWATRQLCIVWILGIVIFL--TNNGRLG
QVYAGRFIAG-IGIGETTVIAPVYIAEISPKAVRGLCTCVFAGSVYLGIMLAYFTTWGSS
LHINQNT------STAW--------------------VVPTTLHIMF-------AGIILI
LSF-FNYESPRYLVKRGNVEHAIRNLARVRN-----LPAE--HEV-IVHEIRDIQHQL--
DEEKE---ATMGQ-GFLGMLREIFC--MPNNAFRLY-LGLGVQLLSQWSGAGSITIYAAD
FFALLGT-KGQNEKLFATAIF--------GVVKFVAAIMCALFLVDVIGRKRALIIGISL
QAISMAYVASFLTAV----------PDLE--DEGF---TFTPSQKHASIGAIVMIYLSGF
GWAMGWNSMQYLINAEIYPLRIRAFCSSLVMCFHFVNQYGNSKAVPSMLLDTSDGGM--T
AKGTFWFFFAITALGGVWVWFTIPETAGLSLEAMDGLF----------------------
------------------------------------------------------------
------------------------------------------------------------
------------------------------------------------------------
---------------------------SLPWYKIGTHGRK----------------QADM
QTQLDR---------EREITEKHE----ETQVENLGESEKRV------------------
------------------------------------------------------------
------------------------------------------------------------
------------------------------------------------------------
------------------------------------------------------------
------------------------------------------------------------
------------------------------------------------------------
------------------------------------------------------------
------------------------------------------------------------
------------------------------------------------------------
------------------------------------------------------------
------------------------------------------------------------
---------
>XP_013310270_Exophiala_xenobiotica
------------------------------------------------------------
------------MGAAKKPVNIFKL--NRGDDPKEVLNWR---------LWFAVFSFGIM
GAARGIDEGL----IS--------------------GTFNTKHFQNILH-LDEL-DDVTY
ANVKGN-VSAMVQIGSVAGALLAFLVADRIGRLWATRQLCIVWILGIIIFL--TNNGRLG
QVYAGRFIAG-IGIGETTVIAPVYIAEISPKAVRGLCTCVFAGAVYIGIMLAYFTTWGSS
LHIDQYT------ANAW--------------------VIPTTLHIMF-------AGIILI
LSF-FNFESPRYLIKCGNVEHAIRNLARVRG-----LPSD--HEV-IIHEIRDIQHQL--
EEEQE---ATMGQ-GVFGILREMFC--MPNNAYRLY-LGLGVQLLSQWSGAGSITIYAAD
FFALLGT-KGQNEKLFATAIF--------GVVKFVAAIMCALFLVDVIGRKRALTIGISL
QALSMAYVAAFLTAV----------PNIE--DEGF---KFNSSQKRASIGAIVMIYLSGF
GWAMGWNSIQYLINAEIYPLRIRALSSSLVMCFHFVNQYGNSKAVPSMLLSTTDGGM--S
AKGTFWFFFAITALGGVWVWFTIPETAGLSLEAMDRLF----------------------
------------------------------------------------------------
------------------------------------------------------------
------------------------------------------------------------
---------------------------SLPWYKIGIQGRK----------------HADI
QVQAER---------ERQLAEKPG----AAEVEVI-DSDKRV------------------
------------------------------------------------------------
------------------------------------------------------------
------------------------------------------------------------
------------------------------------------------------------
------------------------------------------------------------
------------------------------------------------------------
------------------------------------------------------------
------------------------------------------------------------
------------------------------------------------------------
------------------------------------------------------------
------------------------------------------------------------
---------
>XP_007719256_Capronia_coronata
------------------------------------------------------------
--------------------MGLLHLIEDRPTPKCVYNWR---------VYFSAAVAGSA
AMMIGYDSAF----IG--------------------GTLALTSFRDEFGFGDM--SKSQV
NLLSAN-IVSCYQAGAFFGAFFAYPAGHYLGRRWGLVIFSALFTLGAGLMLGATGARGLG
LIYAGRVLAG-IGVGAASNLSPIYCSEIAPPAIRGRLVGLYEMSWQIGGLVGFWINYGVS
ETMEPS-------HRQW--------------------LIPFAIQVIP-------AGLLFA
GAL-IIKESPRWLFSRARREEGIKNLCWLRQ-----LPAE--HVY-MQEEIFAIDHAL--
EDQRS---T-IGL-GFWQPFRAVYR--DRKVKYRFV-LGGSLFLWQNATGINAINYYSPT
VFNSIGV-TGTNTSLLTTGIF--------GVIKTVITIFWLFVLIDKLGRRALLMYGAVA
GSLCMWYIGGYIAVA----------RPAEHPTAKL---S------SGGISAMAFFYLWTV
SYTPSWNGTPWVLNSEMFDQNVRTLAQAFAAANNWFWNFIIARFTPQMFE-----GM---
YYGVYFFFASLMLCAAVYVFFLIPETKGIPLEAMDRLF----------------------
------------------------------------------------------------
------------------------------------------------------------
-------------------------------------------------------SRDLP
A--------------------------------------------------------RRA
HKAVLADLRYEDQEFRRQ-------------SIGEKGNVEEAEV----------------
--------------------------VTIESSSRHGGKV---------------------
------------------------------------------------------------
------------------------------------------------------------
------------------------------------------------------------
------------------------------------------------------------
------------------------------------------------------------
------------------------------------------------------------
------------------------------------------------------------
------------------------------------------------------------
------------------------------------------------------------
------------------------------------------------------------
---------
>XP_007730394_Capronia_epimyces
------------------------------------------------------------
--------------------MGLLHLVEDRPTPKCVYNWR---------VYFSAAVAGSA
AMMIGYDSAF----IG--------------------GTLALKSFRDEFKFDDL--SKSQV
NLLSAN-IVSCYQAGAFFGAFFAYPAGHYLGRRWGLVIFSALFTLGAGLMLGATGARGLG
FIYAGRVLAG-IGVGAASNLSPIYCSEIAPPAIRGRLVGLYEMSWQIGGLVGFWINYGVS
ETMTPS-------HRQW--------------------LIPFSIQLIP-------AGLLFA
GAL-IIKESPRWLFSRGRREQGIANLCWLRQ-----LPVD--HIY-MQEEVYAIDRAI--
EHQQS---T-IGL-GFWQPFRAVYR--DRKVTYRFL-LGGSLFLWQNATGINAINYYSPT
VFKSIGV-TGTNTSLLTTGIF--------GVIKTVVTLFWLFILIDKLGRRALLMYGAVA
GSLCMWYIGGYIAVA----------RPADHPSDTL---S------SGGISAMAFFYLWTA
AYTPSWNGTPWVLNSEMFDQNVRTLAQAFAAANNWFWNFIIARFTPQMFA-----AM---
SYGVYFFFASLMLCAAVYVFFLVPETKGIPLEAMDRLF----------------------
------------------------------------------------------------
------------------------------------------------------------
-------------------------------------------------------SRDVA
A--------------------------------------------------------RRA
HKVVLADLRFEDREFRRQ-------------SVDEKGAVVETGV----------------
--------------------------VTSVGSAMHLERV---------------------
------------------------------------------------------------
------------------------------------------------------------
------------------------------------------------------------
------------------------------------------------------------
------------------------------------------------------------
------------------------------------------------------------
------------------------------------------------------------
------------------------------------------------------------
------------------------------------------------------------
------------------------------------------------------------
---------
>XP_009153285_Exophiala_dermatitidis
------------------------------------------------------------
----------------MSFIRRIVHNSAVKVDPPEVYNWR---------VFALAAAACFG
GTLFGMDIGI----IG--------------------GVLTLPDFKDEFGLTHL--SKIGA
SNLSAN-LVSVMQAGAIVGALAANPLSDWQGRRLSILVISVFAFIGGLLQALS-YGS-LV
CFYIGRFVEG-LGLGGATMLAPTYVAENSPRGIRGLLVGFYQLFETMGAMVAFFINYG-S
LLHLKG-------HATW--------------------MVPLSMQSLP-------PLLLFI
SIL-FCPESPRWLASKDNWDKASSVLSTVRQ-----LPST--HPY-VQAELLEMKTQL--
DAEKS---RLAGN-GYWALTKEAWT--IPGNRRRSI-MVIGLMIAQQMTGTNAINYYAPT
IFTDLGV-TGNTNSLFATGVY--------GIVKMCSCAIFIVFLADTLGRKLSLVWTGLF
MWFCMFYLGFYVRFD----------PPKT--GAAI---S------SAGYAALVMVYLFAA
AFQFGWGPVCWMLSSEISSQRLRGLTVSYAAATQWVFNLVVARATPVMLD-----TVGAG
GYGTYFIYGSFCFTIGVGAFFLVPETKGLTLERMDELF----------------------
------------------------------------------------------------
---GVTNF----------------------------------------------------
---------------------------------------------------GGVEDIGVA
A----------------------------------------------------------Q
H------------------------------------AKGDIEA----------------
--------------------------IHVEEAK---------------------------
------------------------------------------------------------
------------------------------------------------------------
------------------------------------------------------------
------------------------------------------------------------
------------------------------------------------------------
------------------------------------------------------------
------------------------------------------------------------
------------------------------------------------------------
------------------------------------------------------------
------------------------------------------------------------
---------
>XP_013263345_Exophiala_aquamarina
------------------------------------------------------------
-------------------MGVFNHKEEMADTPKQVLNWR---------LYWSTFVFGIL
GASRGLDEGL----VG--------------------GMVGMKSFTHEFP-MELG-TKNEQ
ANRESN-ITSMVQLGSIVGALLAFVLCDKIGRVRSLQALCVLWLTGFIIVV--ASFGSIG
QILAGRFIAG-TGIGMTTVVGPTFLVEVAPKAIRGMLTNIFAGSVYLGVMVAYFSNWGAA
INLPSTT------RMQW--------------------VAPPDRTYWFLRVSHPPSTLLFI
LSF-TVNETPRWLTMKGKHEQALKNLSVLRQ-----LPED--HPF-VQNELLDVREQL--
ERERE---ATMGS-SRWGKLRELVM--IPSNRYRFM-LGIMSQLLGQWSGASAITIYAAQ
FFAALGK-TGQSEKLFATCIL--------GVVKLCSAYFCAFFLIDFFGRRRSLYTGICL
QLVAILYVAMYLTMV----------PQDA-LKDGL----LSPSQKRAATGAIAAIYISGF
GWAMGWNSFQYLVNAEVYPIRLRALGSSLVMCFHFVNQFGNTKAVPTMLL-----DM--R
TYGFFYFCTIVCALGLAWVWFFVPETRGKSLESMDALF----------------------
------------------------------------------------------------
------------------------------------------------------------
------------------------------------------------------------
---------------------------SLPWHQIGRNGRKLTEGIGSHTDEE-KWIDNEK
K-NTEL---------QQVENAT--------------------------------------
------------------------------------------------------------
------------------------------------------------------------
------------------------------------------------------------
------------------------------------------------------------
------------------------------------------------------------
------------------------------------------------------------
------------------------------------------------------------
------------------------------------------------------------
------------------------------------------------------------
------------------------------------------------------------
------------------------------------------------------------
---------
>XP_016224053_Exophiala_mesophila
------------------------------------------------------------
----------MGFKTLWTDSSIVKYGRTLRALPPELFNRH---------LSISALIYATS
SMPGTWDQGS----SS--------------------VVASLPGFRAHFGI-----SSATD
AKAIRH-FVSLPYVGMAIGALLSFFLNDRVGRLWAYRIYISVFIFGQMIAT---ASPDVS
GLYAARVLGG-LGTGALTVTGPMSLVEIAPAEIRGVLTTWFTIAMAMALVAANFCVYGIF
KNIPDS-------RLQY--------------------QIVFFAPCIF-------LASCIV
ASF-FICESPRWLALMERYEDAGQTLAKIRG-----LPRD--HPL-VQKELSDIQTSI--
RREREHHGPKVNA-GLTSILKEVFT--VKANLRRLQ-QIVVSYALAQLSGANAVTSYFVP
ILTLLGVSSGPQQNIFLSGMY--------GVSKLVFGIMTSFFFVDALGRRKSLFIGIAF
QMISDIYLGVYIKFK----------QDDN-------------ANEDSSRAAIALIFLHAF
GYAVGLFALPYIFGSELWPNRIRSFGGALSQCLHWLFIYAMIFYTPSLLS-----DT--N
NWGAFIFFASWCFIAIIYVFMAVPEVSGLTVEEIETLF----------------------
------------------------------------------------------------
------------------------------------------------------------
------------------------------------------------------------
---------------------------EGPWFTAYRRPKKPNPL------------DGVE
SDRIETALSEKGEALVKR------------------------------------------
------------------------------------------------------------
------------------------------------------------------------
------------------------------------------------------------
------------------------------------------------------------
------------------------------------------------------------
------------------------------------------------------------
------------------------------------------------------------
------------------------------------------------------------
------------------------------------------------------------
------------------------------------------------------------
------------------------------------------------------------
---------
>XP_013275682_Rhinocladiella_mackenziei
------------------------------------------------------------
----------------MSFIRRIVHNDAIKLDPPEVYNWR---------VFTLAAAACFG
GTLFGMDIGI----IG--------------------GVLTLPDFKDEFGLTEL--SKIKQ
SNLSAN-LVSVMQAGAIVGALLANPIADRFGRKPSILVISVFAFIGGLLQAFS-YGS-LV
CFYIGRFVEG-LGLGGATMLAPTYVAENAPRGIRGLLVGFYQLFETMGAMIAFFINYG-S
LLHFKG-------HATW--------------------IVPLSMQSLP-------PLLLFC
SIL-FCPESPRWLASRDNWDKASKILCTVRH-----LPET--HPY-IQAELLEMKTTL--
DAERG---RLGGN-SYWALTKEAWT--IPGNRRRSI-MAIGLMTAQQWTGTNAINYYAPT
IFTNLGI-TGTTNSLFATGVY--------GIVKMSSCAIFIVFLADTLGRRLSLVWTGLF
MWFCMFYLGFYVRFD----------PPEK--GSPI---S------GAGYAALVMVYLFAA
AFQFGWGPVCWIYCSEISSQRLRGLIVSYAAATQWIFNLVVARSTPVMLD-----TVGAH
GYGTYFIYGCFNCVIGVGAFFLVPETKGLSLERMDELF----------------------
------------------------------------------------------------
---GVTDF----------------------------------------------------
---------------------------------------------------SGVEDVGMA
A----------------------------------------------------------Q
H------------------------------------AKADIET----------------
--------------------------VHVEESK---------------------------
------------------------------------------------------------
------------------------------------------------------------
------------------------------------------------------------
------------------------------------------------------------
------------------------------------------------------------
------------------------------------------------------------
------------------------------------------------------------
------------------------------------------------------------
------------------------------------------------------------
------------------------------------------------------------
---------
>XP_018000985_Phialophora_attinorum
------------------------------------------------------------
-------------------MGVFNRKAELADTPSEVLNWR---------LYWSTFVFGIL
GASRGLDEGL----VG--------------------GMVGMKSFKHEFPAMEQG-SEDAQ
ANRESN-VTSMVQLGSIAGALLAFLLCDKIGRVRSLQALCVLWLTGFIIVV--TSYGNLG
QILAGRFIAG-LGVGMTTVVGPTYLVEVAPRAIRGMLTNIFAGSVYLGVMVAYFSNWGAS
INLPSSS------RLQW--------------------VAPQTAHIGF-------AGLLLI
LSF-TVNETPRFLIMSGQHEKAIKNLCLLRQ-----LPED--HPF-VSSEILDVKEQL--
EREKE---ATMGT-TRWGKLRELVM--IPSNRYRFM-LGIMSQLLGQWSGASAITIYAAQ
FFATLGK-TGQSEKLFATCIL--------GVVKLCSAYLCAFFLIDFFGRRRSLYMGITL
QFLAILYIAIYLTVV----------PPST-LESLE----LSPSQKHAATAAIASIYLSGF
GWAMGWNSFQYLVNAEVYPVRLRALGSSIVMCFHFVNQFGNTKAVPTMLL-----KM--G
TSGFFFFCSVICILGLAWVWFFVPETRGRSLESMDTLF----------------------
------------------------------------------------------------
------------------------------------------------------------
------------------------------------------------------------
---------------------------SLPWHQIGRNGRKLTEHCGAHADEEVGGQDTEK
EAKVQL---------ETVQAR---------------------------------------
------------------------------------------------------------
------------------------------------------------------------
------------------------------------------------------------
------------------------------------------------------------
------------------------------------------------------------
------------------------------------------------------------
------------------------------------------------------------
------------------------------------------------------------
------------------------------------------------------------
------------------------------------------------------------
------------------------------------------------------------
---------
>NP_593858_Schizosaccharomyces_pombe
-----------------------MSISSKDFQNVTSAGFADDTFAADTFAADKKSPFESS
VFENKTQVLPVDSVSRLSNGARSRSNSNISLSEPHALNDTVEDQPVSKWVWVLAFAAGIG
GLLFGYDTGV----ISGAL-----------------VVIGTS-----LG------GHELT
NGGKEF-ITSATSLGALLGGIIAGALADFFGRKPVIAIASIIIIVGSIVQV---TAHHLW
HMIVGRFVIG-WGVGIASLIIPLYLSEIAPSKIRGRLVIIYVLLITAGQVIAY--GIDTA
FEHV---------HNGW--------------------RWMVGLAMVP-------AAFQLF
ILI-WLPESPRLLVKKERSQEAYNTLARI-------YPTA--HPYEIKTKLYLIQEGV--
---RDPFSGSRWQ-KIVKTFKELYF--NPSNFRALI-LACGLQAMQQLSGFNSLMYFSST
IFEVVGF-----NNPTATGLI--------IAATNFVFTIVAFGVIDFFGRRILL------
----LLTVWGMIAALIVCAVAFHFLPKDE-NGNYT-----SGQSNAWAIVVLISMIVYVA
SYASGLGNLPWQQ-SELFPMSVRGLGTGMSTAVNWAGNLGIGASFLTLMS-----EI--T
PTGTFALYGGLCFLGWLGALFCYPDLTDYTIEEIGELL----------------------
------------------------------------------------------------
------------------------------------------------------------
------------------------------------------------------------
-------------------------KHGFGVRESMRHLKRVRQERAWSRE------DKEQ
NN----------------------------------------------------------
------------------------------------------------------------
------------------------------------------------------------
------------------------------------------------------------
------------------------------------------------------------
------------------------------------------------------------
------------------------------------------------------------
------------------------------------------------------------
------------------------------------------------------------
------------------------------------------------------------
------------------------------------------------------------
------------------------------------------------------------
---------
```
