## Supplementary material for "Coding Sequence Insertions in Fungal Genomes are Intrinsically Disordered and can Impart Functionally-Important Properties on the Host Protein": MAFFT_MSAs: XP_722757.1_blasthits_MAFFT.txt

```
>XP_722757_Candida_albicans
--------------------------------------------------MENKVSEISE
MTTDLNSNSETKFDHFTTTTKTTTDQIQKKSTETTTTTQS--------------------
------------------------ISINSKDEKKAGSK----------------------
------------------------------------------LSRVVKV-----------
---------SRRALTTYASFIGPGLLVSVAYMDPGNYATGITAGASNRYSLLFIVLLADI
IAIFLQVLCIKLGCVTGYDLARCCREYLPKKLNWILWILAECAIISTDVAEVIGSATALN
ILL-KIPLPAGVVITIVDVIFVLIAYRTDTSSLKFVKIFEYAVGCLVMIVVICFAVELSQ
ITAN---VGQVFRGFVPSKEMF--DGNGMTVATSVIGSTVMIHSLFLGSGLVQPRMRDYD
VKHGYVNLYEIAK----E--EKVQEEEEEDQTEISP------------------------
-------VASNPIQNNIAPTYEQEAKFFRTKYKPSYKSICYCLKYSKIELIVTLATIALF
VNAAIVIIAGATLYGTSE--A-MNADLYTIHSLLSKSLSPAVGTIFMVALLSSGQSAGVV
CTIAGQMVGEGHINWTLKPWMRRILTRAISIIPCLTISVFIGKNGLGVALNISQIIISIL
LPPLTAPLIYFTCCKKIMKVELGEEDEVEGIEEDD-------------------------
----GDSG----------------------------------KRYKYMTNSWLTTIIVVI
IWLLVAILNVYAIYQMAVSGVTGS------------------------------------
------------------------------------------------------------
------------------------------------------------------------
------------------------------------------------------------
------------------------------------------------------------
----
>XP_002419770_Candida_dubliniensis
-------------------------------------------------MMENKSSESSE
MTTEKSLNHETTFDKYTTTT-TTTNKIQKKSTE--TTTQS--------------------
------------------------ISLNG-DDSKIDSK----------------------
------------------------------------------FSRVVKV-----------
---------SRRALTTYASFIGPGLLVSVAYMDPGNYATGITAGASNKYSLLFIVLLADI
IAIFLQVLCIKLGCVTGYDLARCCREYLPKKLNWALWILAECAIISTDVAEVIGSATALN
ILL-KIPLPAGVVITVVDVIFVLTAYRTDTSSLKFVKIFEYAVGCLVMVVVICFAVELSQ
ITAN---VGQVFRGFVPSKEMF--DGNGMTVATSVIGSTVMIHSLFLGSGLVQPRMRDYD
VKHGYVNLYEIAK----EEQEKKQAQVEVGAEEISPV-----------------------
-------VSSESSQNNIAPTYEQEAKFFRTKYKPSYKSICYCLKYSKIELIVTLATIALF
VNAAIVIIAGATLYGTSE--A-MNADLYTIHNLLSKSLSPVVGTIFMVALLSSGQSAGVV
CTIAGQMVGEGHINWTLKPWMRRILTRAISIIPCLTISVFIGKNGLGVALNISQIIISIL
LPPLTAPLIYFTCCKKIMKVELGDEDEVEGIE--D-------------------------
----ADSG----------------------------------KRYKYMTNSWITTIIVVI
IWLLVAILNVYAIYQMAVSGVTGS------------------------------------
------------------------------------------------------------
------------------------------------------------------------
------------------------------------------------------------
------------------------------------------------------------
----
>XP_002547434_Candida_tropicalis
------------------------------------------------------------
--------MDTASTGSGESRQVRPRHVIQTITN--STISS--------------------
------------------------TETASIRNTHEESK----------------------
------------------------------------------FNYVVNR-----------
---------SKNILKKYGSFMGPGMLISVAYMDPGNYATGITAGASNKYSLLFIVFLSNV
IAIFLQSLCIKLGSVTGYDLARSCREFLPKQLNWVLWVLAECAIIATDVAEVIGSAIALN
ILL-KIPLPAGVVITIVDVIFVMMAYRAETSSLKFVKIFEYAIAALVMVVVICFAVELSQ
ITAN---TREVFRGFVPSKEMF--QGSGMTIATSIIGSTVMIHSLFLGSGLVQPRLREYD
VKHGYVRLDEIVE----KEPESSSRGVVEE------------------------------
TSVAPVSTKNEKENNVKVSTYEQEAAYFYTQYKPSYSAINYCFKYSIAELAITLFTLALF
VNAAILIVAGATLYGTEE--A-IDADLYTIHDLLSRTLAPAVGTIFMVALLASGQSAGIV
CTIAGQMVSEGHINWTLRPWLRRLVTRGISIVPCLFISVFIGRNGLGIALNISQVIISIL
LPPLTAPLIYFTSRNKYMKVELGEEDAADGEIEV--------------------------
----DETTG---------------------------------KRYRVMTNNWATTIIAVV
IWIFVSVLNVYAIYQMAKDGVSG-------------------------------------
------------------------------------------------------------
------------------------------------------------------------
------------------------------------------------------------
------------------------------------------------------------
----
>XP_003868870_Candida_orthopsilosis
---------------------------------MTKSIDLGDGISIKETTNEEQPQPSEK
LNDIEIMQEEEESYSINDGTKIISNAVDTSSVN--SGTTT--------------------
------------------------HPQPQAQQPPQQKK----------------------
------------------------------------------ITEITSK-----------
---------TKMILRKYASFIGPGLVVSVSFIDPGNYQTCVTGGSSNRFSLLFIVFLSNC
IAIFLQSLCIKLGSVTGYDLARCSREFLPKKLNILLWILAEAAIIATDIAEVIGSAIALN
ILL-RIPLPAGVVITIVDVLFVLMAYRADTSSMKFVKIFEYSVGALVGVVVICFCIQLSK
IHAD---ARDIFRGYVPSKQMF--DGSGLTIATSIVGATVMIHSLFLGSGLVQPRLRDYD
VKNGYVNLNKIVN----DNSYNGSGSNAY-------------------------------
--------SDEEKKKLKQKQYEKEADFFYHEYKPSYKAINYSLKYSIVELAISLCTLALF
VNSAILIVAGATMYGTPE--A-MDADLYTIHDLLSRSIAPAMGTIFMIALLFSGQSAGIV
CTIAGQVVSEGHINWTLKPWLRRLITRSISIVPCLIVSACLGRDGMAIALNISQVIISIL
LPPLTAPLIYFTCSKKFMKVKLGQDDEVNGKKVDH-------------------------
----VDENG---------------------------------DRFKYMTNNWVTTVCAVV
VWVLVSMLNIYAIYDMAKNGVSG-------------------------------------
------------------------------------------------------------
------------------------------------------------------------
------------------------------------------------------------
------------------------------------------------------------
----
>XP_001525894_Lodderomyces_elongisporus
---------------------------------------MKSIDIADQTTSHRAESIISA
TSGRDMPAISRVSTKRTSQHATLASPFTNTYTN--SEIHS--------------------
------------------------STTNNTTGT-SHSK----------------------
------------------------------------------FGSYASK-----------
---------TKSILKKYSKFIGPGLVVSVSYLDPGNYQTAITAGSSNKYSLLFIIFLSNV
IAIFLQSLCIKLGSVTGYDLARCCREYLPKKLNYVLWILAECAIIATDVAEVIGSAIALN
ILI-KVPLPAGVCITIVDVLFVMMTYRADTSLMRFVKIFEYTIGTLVMVVVICFAIQLSQ
IHAD---AKEIFRGFVPSKQMF--DGNGMTVATSIVGATVMIHSLFLGSGLVQPRLREFD
VKNGYVKLEEITL----QDVEEKEKDKTSECNERTTSHNDDDNDCGDTSDVSGFSSSPVG
VAVAASNIVSEKASNHKVSTYEKEASYFYNEYKPSYQSIKYSLKYSIIELTITLFTIALF
VNAAILIVAGATLYGTQE--A-MDADLYTIHDLISKSIAPAMGTIFMVALLFSGQSAGIV
CTIAGQVVSEGHINWTLRPWLRRLITRGISIVPCLIISLCIGRNGMGIALNISQVIISIL
LPPLTAPLIYFTCSKKIMRVKLGSSDQDESGVEVS-------------------------
----DDDDN--IEGGGEDHSN--------------------DARYKIMTNNWITSIIAVV
IWIFVSVLNVYAIYEMAKNGVSG-------------------------------------
------------------------------------------------------------
------------------------------------------------------------
------------------------------------------------------------
------------------------------------------------------------
----
>XP_007374475_Spathaspora_passalidarum
------------------------------------------------------------
------------------------------------------------------------
------------------------------------------------------------
------------------------------------------------------------
-------------------------------MDPGNYATGITAGASNKYSLLFIVFLSNI
IAIFLQSLCIKLGSVTGYDLARCCREYLPKKLNWVLWILAECAIVATDVAEVIGSAIALN
ILI-KVPLPAGVVITIVDVLFVLMAYRADTSSMKFVKYFEWAVAVLVFGVVICFAVELSH
ISAD---AREVFRGFVPSKEMF--HGNGMTIATSIIGSTVMIHSLFLGSGLVQPRLREFD
VKNGYVKLDEII----------------------------------DSSD----------
---------------EKHSSYEQEADYFYHEYKPSYQSIKYSLKYSIAELVVTLLTLALF
VNSAILIVAGSTLYGTPE--A-IDADLYTIHDLLSRNLAPIVGTVFMLALLFSGQSAGIV
CTIAGQIVSEGHINWTLKPWLRRLVTRGLSIIPCLIISLCIGRNGLGIALNISQVVISIL
LPPLTAPLIYFTCSKKIMRVEVSIEEAEEAG-----------------------------
----DDDNNYVVEDG---------------------------RKYKYMTNNWITSGIAII
IWLFVSTLNIYAIYEMAKNGVSG-------------------------------------
------------------------------------------------------------
------------------------------------------------------------
------------------------------------------------------------
------------------------------------------------------------
----
>XP_043051225_Scheffersomyces_spartinae
------------------------------------------------------------
------------------------------------------------------------
------------------------------------------------------------
-------------------------------------------MISYIN-----------
---------VKSILRKYLLFVGPGILVSVAYMDPGNYATNVSAGANNRYSLLFVVLLSNI
IAIFLQTICIKLGSVTGYDLARCCREYLPKWLNWILWVLAECAIVATDVAEVIGSAIALN
ILL-KIPLPAGVAITVVDVLVVMIAYRNDTASAKFVRVFEMLVAVLVLGVVVCFAVELSH
INAD---VGQVFRGFVPSSEML--QNGGLTLGCGILGATVMIHSLFLGSSLVQPRLREYD
VQNGYVSL-ALKE----FNDEKEHKSPAPPPMSVGSSTAQFEETITDGIHRTRSIKQHAM
EKTETTLVVEETSNDI--------SDYFYRKYRPSYFAINYCLKYSIVELMISLFTFALF
VNVAILIVAGSTLYGTPA--A-VDADLYSIHHLLLTSLAPAVGTIFMVALLFSGQSAGIV
CTIAGQVVSEGHINWKLKPWVRRLVTRMILIVPCLAISIGIGQQGLGKALNISQVVISIL
LPPLTAPLIYFTCHRKIMRIEVPNEEIADAKVSYTLPQPPNNANKLVQWYFQAKGNIMYF
FGYVDDENE----------PE--------------------DKRYKYMHNNWSTTILLIL
VWVLISTLNVYTIYEMAANGIAGM------------------------------------
------------------------------------------------------------
------------------------------------------------------------
------------------------------------------------------------
------------------------------------------------------------
----
>XP_001385640_Scheffersomyces_stipitis
------------------------------------------------------------
-------MVEGSSNNIMENSPQTPNEKSPDYNC--SIKNQ--------------------
------------------------PQPHANVGV---------------------------
------------------------------------------------R-----------
---------MRTSLRKYMSFVGPGLLISVAYMDPGNYATGITAGASNRYSLLFFVFLSNI
IAIFLQSLCIKLGSVTGYDLARCCREYLPRWLNIILWILAECAIIATDVAEVIGSAIALN
ILL-KVPLPAGVVITIVDVLFVLAAYRNDTSSTKFVKMFEYAVGLLVMAVVICFAIELSQ
IHAN---AAQVFRGFVPSKEMF--DDGGMTIATSIIGSTVMIHSLFLGSGLVQPRLREYD
VVHGHVNLNDLYD----NSSDEDEKAAAK-------------------------------
------------------SKRDVEADYFYHKYKPSYQSIKYSLKYSIIELTLTLLTLALF
VNSAILIVAGSSLYDTPE--A-VDADLYTIHYLLSKNLAPVVGTIFMLALLFSGQSAGIV
CTIAGQIVSEGHINWTVKPWMRRLITRAISIIPCLIISLCIGRNGLSTALNVSQIVISIL
LPPLTAPLIYFTCKKTIMKVELPEEMNTEGIKGIV-------------------------
----EDKDT--------------------------------KKRYKYLGNNWITAVIAVL
IWLFISVLNVYAIVDMAMHGVQ--------------------------------------
------------------------------------------------------------
------------------------------------------------------------
------------------------------------------------------------
------------------------------------------------------------
----
>XP_020065295_Suhomyces_tanzawaensis
------------------------------------------------------------
MAIPEPLEVVETTHTMQSGAPSGPNSHASRRDP--IDLST--------------------
------------------------NQK---------------------------------
---------------------------------------------MLLK-----------
---------CKDTLKKYGTFIGPGLLVSVAYMDPGNYATGITAGASNKYSLLFFVFLSNI
IAIFLQSLCIKLGSVTGYDLARCCREHLPRWLNLTVWVLAECAIIATDIAEVIGSAIALN
ILL-KVPLPAGVVITIVDVLFVLMAYKNDTASTKFVRYFEFAVAAMVMTVVVCFAVELSQ
ILAN---AREVFRGFVPSAEMM--DGNGLTIATSIIGSTVMIHSLFLGSGLVQPRLREYD
VVNGLVKLEDVHN----DGSSIEEY-----------------------------------
----------KTEKEIQRIHDDKEAAYFYNEYKPSLQAIRYSLKYSIVELVITLFTVALF
VNAAILIVAGSTLHGTPE--A-IDADLYTIYHLLSRNLAPAVGTIFMVALLFSGQSAGIV
CTIAGQMVSEGHINWTVKPWLRRLITRSISIVPCLIVSVCIGRNGLNIALNISQVIISIL
LPPLTTPLIYFTCKKSIMRVEIPAEEVAANSALEV-------------------------
----NDLAS-------DDETT--------------------TKKYKYMANNWVTTVFVVA
IWLFISVLNVYAIYQMAKDGVN--------------------------------------
------------------------------------------------------------
------------------------------------------------------------
------------------------------------------------------------
------------------------------------------------------------
----
>XP_020078020_Hyphopichia_burtonii
------------------------------------------------------------
------------------------------------------------------------
-------------------------------MNKVNEK----------------------
------------------------------------------RKEVFNK-----------
---------TVKVLKQFFAQYGSSLMVSVAYMDPGNYATGITAGASNKFSLLFIVFISNV
IAIFLQSLCIKLGTVTGYDLARCLREYFPRWLNIILWFLAECAIIATDVAEVIGSAIALN
VLL-KIPLPAGVAITIVDVLFVLMAYRNDTSLTRLIRIFEYIVGALVLAVTICFAVELSA
IPGDSNTIREVFLGFLPNDQMF--KGKGMTIATSIIGSTVMIHSLFLGSGLVQPRLREYD
VTHGLIKLNDIVD----KYDD---------------------------------------
---------------EKKDSNEKEADFFYKHYKPSYQSINHLLKYSIAELVITLFTFALF
VNSAILIVAGATLYGTEE--A-IDADLYTIHDLLSRNLAPAIGTVFMLALLFSGQSAGIV
CTIAGQMVSEGHINWTLKPWIRRLVTRGISIVPCLVISLCIGRGGLNAALNISQVVISIL
LPPLTLPLIYFTCKKSIMRIEIPQELQPEREAEDS-------------------------
----DGAEG---------------------------------KKYKYMHNNWLTSILVIV
IWLFVSVLNVYAIVQMAMDGVD--------------------------------------
------------------------------------------------------------
------------------------------------------------------------
------------------------------------------------------------
------------------------------------------------------------
----
>XP_015467980_Debaryomyces_fabryi
------------------------------------------------------------
------------------------------------------------------------
------------------------------------------------------------
------------------------------------------------------------
---------MKASMVKYSSFIGPGLMVSVAYMDPGNYATGITAGASNRYSLLFIVFLSNI
IAIFLQSLCVKLGSVTGYDLARCCREYLPRKLNIVLWILAECAIIATDVAEVIGSAIALN
ILL-KIPLPAGVAITIVDVLFVLMAYRNDTSSTKFVKFFEYAVALLVVAVVVCFAVELSQ
IPGDIDTVRAIFRGYLPSLEMF--RGSGMTIATSIIGSTVMIHSLFLGSGIVQPRLREYD
VQNGYVMLDELID----AEDE---------------------------------------
-----VILNEKSESKQRRFIEDKEAAYFYNSYKPSYQAIEYSFKYSIIELVVTLFTFALF
VNLAILIIAGSTLYDTPE--A-MDADLYAIHNLLSTNLAPVVGTVFMLALLFSGQSAGIV
CTIAGQIVSEGHINWTVKPWLRRLITRGIAIVPCMIISLCIGKNGLDEALNISQVVISIL
LPPLTAPLIYFTCKKSIMKIEIPADLQLHGSSEVE-------------------------
----VEVQETQETIDTTDSEQ--------------------DIKYKYMNNNWLTTILVVL
IWLFVSVLNIYAIVDMARNGVAGS------------------------------------
------------------------------------------------------------
------------------------------------------------------------
------------------------------------------------------------
------------------------------------------------------------
----
>XP_002770887_Debaryomyces_hansenii
-----------------------------------------------------------M
IDQLMNNFVNNTDKNLVNEMESSSIRTRISRRL--SRADT--------------------
------------------------NTSNNLASINQSSK----------------------
------------------------------------------RAQIWYR-----------
---------MKASLVKYSSFIGPGLMVSVAYMDPGNYATGITAGASNRYSLLFIVFLSNI
IAIFLQSLCIKLGSVTGYDLARCCREYLPHKLNIVLWILAECAIIATDVAEVIGSAIALN
ILL-KIPLPAGVAITIVDVLFVLMAYRNDTSSTKFVKLFEYAVALLVVAVVVCFAVELSQ
IPGDIDNVRSIFRGYLPSSEMF--KGSGMTIATSIIGSTVMIHSLFLGSGIVQPRLREYD
VQNGHVVLDELID----AEDE---------------------------------------
-----VILNEKSESKQRRFIEDKEAAYFYNSYKPSYEAIEYSFKYSIIELVVTLFTFALF
VNSAILIIAGSTLYDTPE--A-VDADLYAIHNLLSTNLAPVVGTVFMLALLFSGQSAGIV
CTIAGQIVSEGHINWTVKPWLRRLITRGIAIVPCMIISLCIGKNGLDKALNISQVVISIL
LPPLTAPLIYFTCKKSIMKVELPADRQLHESSQVE-------------------------
----V-----QDATDSIAPEQ--------------------DIKYKYMNNNWLTTIIVVF
IWLFVSVLNIYAIVDMARNGVAGS------------------------------------
------------------------------------------------------------
------------------------------------------------------------
------------------------------------------------------------
------------------------------------------------------------
----
>XP_006685696_Yamadazyma_tenuis
------------------------------------------------------------
--------------------------------------MG--------------------
------------------------GTSSSTSSVSTLTP----------------------
------------------------------------------KSTWQSR-----------
---------CKQVLSKYCSFIGPGLMVAVAYMDPGNYATGTTAGASNRYSLLFIVLASSI
MAIFLQSLCIKLGSVTGFDLARCSREYFPKWLNIILWVLAELAIIATDVAEVIGSAIALN
ILL-KIPLPAGVAITIVDVVFVLVAYRADHSSTKFIRYFEMFVAALVLAVTVCFAVELAQ
LPVDGAEVKAILRGFAPSAQML--EGSGVSIAASIIGATVMVHSLFLGSGLVQPRLREYD
VKNGYVNLNTLDE----KS-----------------------------------------
---------------------ETEEDFFYRRYRPSFQSIRYSLKYSIIELTLTLVTFAVF
VNSAILVVAGNTLYGTEE--A-VDADLYTIHRLLSDNLAPTAGTVFMLALLFSGQSAGIV
CTIAGQMVSEGHINWTLKPWVRRLVTRGISIVPCFAISVAIGRSGLGTALNVSQLVISLL
LPFLTVPLIYFTCKKSIMRIEVPE----HTKGAIK-------------------------
----DETDG---------------------------------KCYVYFHNNWITTLVLLT
IWVFISVINIYAIYDLARNGIM--------------------------------------
------------------------------------------------------------
------------------------------------------------------------
------------------------------------------------------------
------------------------------------------------------------
----
>XP_001487070_Meyerozyma_guilliermondii
------------------------------------------------------------
------------------MSDASGELHRRRTAS--GSLYG--------------------
------------------------SEIDSFHSVTQNSK----------------------
------------------------------------------WKNLRQK-----------
---------SFTILRKYGSFIGPGIMVSVAYMDPGNYATGITAGASNRFSLLFIVLISNI
IAIFLQSLCIKLGSVTGYDLARCCREYLPKWLNIILWILAESAIIATDVAEVIGSAIALN
ILL-KIPLPAGVVITIVDVLFVLMAYRNDTSSTKFVKMFEYAVACLVVAVVVCFAVEIAH
LPVTSEMVREIFRGYAPSKEMV--QGSGLTIATGIIGSTVMVHSLFLGSGLVQPRLREYD
VTHGLVDLDLVCS----EDETTADT-----------------------------------
-------VSEKSSTRVKTTRIDKEALFFYKSYKPSYQSIQYSLKYSIIELVVTLFTFALF
VNSAILVVAGVTLNDTPE--A-IDADLYTIHALLSKNLAPVVGTVFMLALLFSGQSAGIV
CTIAGQMVSEGHINWKLKPWVRRLVTRAISIIPCLAISVGIGRSGLGLALNVSQVVISIL
LPPLTAPLIYFTCKKSIMKVPLPKEMQS--------------------------------
----DDEDE---------------------------------VKYKYLHNNWLTSIIVFA
IWLFVLALNIYAIVDMAKNGVAGS------------------------------------
------------------------------------------------------------
------------------------------------------------------------
------------------------------------------------------------
------------------------------------------------------------
----
>XP_018714641_Metschnikowia_bicuspidata
-----------------------------------------------MGRWVASPNKRQQ
TWQQ--------------------------------------------------------
------------------------------------------------------------
------------------------------------------------------------
---------ASRALRKYASFIGPGIMVSVAYMDPGNYLTAVALGADYKYSLLVVVFMSNV
FAVILQCLCVKLGSVTGLDLAEMCRLTFPWWLNLGMYVCAEFAIVATDLAEVVGTAIALE
ILF-GIPLVAGTFITVLDVLCVLLAYHK-DGSMRQIRLFEIAVTCLVAATCVCFAWELFS
VDFAPGSARQIVRGFLPVDGVLFRESNALFLSCGIVGSTVMPHSLFLGSSIVQSRLKDYD
QLEDGQQLEDHRQ-----------------------------------------------
----QAELSGPLPVSHSKLRQFSDGRLLARKYKPSYAAIKHCLNFSYTELVLSLFLIAVF
VNSAILIVAGATLYGKPD--A-DNADLLSIYELLSHYISPAAGLVFALSMLFSGQSAGIV
CTMAGQIVSEGFINWSFKPWVRRLVTRVLAIVPVVIFISVMGREGVSTIMNLSQVVLSFI
LPVVSAPLIYFTATRKYMTVYEPNDPVATQN-----------------------------
--------------GSTDETSALIARQVSRRYYTSEPELLDNLRRHTFENGFWLNAVAIA
TWVTITFLNLYLIYLFSI-GVDV-------------------------------------
------------------------------------------------------------
------------------------------------------------------------
------------------------------------------------------------
------------------------------------------------------------
----
>XP_002614331_Clavispora_lusitaniae
--------------------------------------------MKVEFASEKSPFEVFQ
GEATSGLHHQNHESRRRQDSFETQSLRSQEVETRASDESA--------------------
------------------------RTQDSHGNPPHAKE----------------------
------------------------------------------ATFSRRR-----------
---------LKAVAKKYARFIGPGIMISVAYMDPGNYATGVTAGASNRFSLLFITLLSSV
MAVFLQSLCIKLGTVTGYDLARCCREHLPRKLNYVLWFLAECAIIATDVAEVIGTAVALN
ILL-HIPLPAGVAITIVDVLVVLAAYRSDTPSAHFVRYFEYAVATFVLGVVVCFAVEMAY
LP-SSVSAGSVLRGYVPSKQMF--EGSGLTIATSIIGATVMIHSLFLGSGLVQPRLREYD
YTHGHMDLPEETG----EKEK---------------------------------------
----------Q----------DAVSEYIYSEYKPSYYAMQYCLKYSVIELVVTLLTAALF
VNSAILVLAGATLYGTPD--A-VDADLYSIHHLLSTTLAPAVGTIFMLALLFSGQSAGIV
CTIAGQMISEGHLKWTVRPWIRRLATRGIAIVPCLIISICIGKDALNSALNVSQVVISIL
LPPLTAPLIYFTCSKKIMRVQKP-------------SELW--------------------
----AGEE----------------------------------PEYWQMQNSWLTTAIAVV
VWLFISVLNVYAIVQMAQSGIQG-------------------------------------
------------------------------------------------------------
------------------------------------------------------------
------------------------------------------------------------
------------------------------------------------------------
----
>XP_025341300_Candida_haemuloni
------------------------------------------------------------
-------------------------------MSATCDNST--------------------
------------------------RMG---------------------------------
------------------------------------------------S-----------
---------LKEVARKYASFIGPGIMISVAYMDPGNYSTGVSAGANNRFSLLFFVFISNF
MAIFLQSLCIKLGTVTGFDLARCCREYLPKKLNYVMWFLAECAIIATDVAEVIGSAIALN
ILL-RIPLPAGVVITIVDVLVVLAAYRSDSPSATFIRFFEYAVALLVIGVVSCFAALLAY
LPEGSAPVGLVFRGFVPSKEMT--ENGGLGIATSIIGATVMIHSLFLGSGIVQPRLREYD
SLHGNL------------QGS---------------------------------------
----------DSNLEKSEDIREKTSEIMDKEYKPSFAAVKYCYKYSIIELVVTLMTFAVF
VNAAIVIVAGGSLYDTPQ--A-SNADLYVIHDLLSKILAPVAGTIFMLALLFSGQSAGIV
CTIAGQMVSEGHLNWTCKPWVRRLITRGIAIVPCLIISLCIGRQALSAALNVSQIVISLL
LPPLMMPLIYFTCNKKIMRVEK---------EGDLGAQEQ--------------------
----ENTEEHELEKEGNTSED--------------------GKEYHQMENSWTTTVLLVL
VWLFVSGLNIYSIVQMAQTGIYSA------------------------------------
------------------------------------------------------------
------------------------------------------------------------
------------------------------------------------------------
------------------------------------------------------------
----
>XP_024715783_Candida_pseudohaemulonis
------------------------------------------------------------
------------------------------------------------------------
------------------------------------------------------------
------------------------------------------------------------
------------------------------------------------------------
MAIFLQSLCIKLGTVTGYDLARCCREYLPRKLNYVMWFFAEIAIIATDVAEVIGSAIALN
ILL-RIPLPAGVVITIVDVLVVLAAYKSDQPLANFIRFFEYAVAVLVIGVISCFVALLAY
LPRETTPVGLVFRGFVPSKEMT--ENGGLSIATSIIGATVMIHSLFLGSGIVQPRLREYD
AQHGGLSPMSVES----TEGK---------------------------------------
----------DSTIN------EKVTEFIEKEYKPLFAAIKYCYKYSVIELVVTLMTFAVF
VNAAILIVAGGSLYGTPQ--A-SGADLYAIHDLLLKILAPVAGTIFMLALLLSGQSAGIV
CTIAGQMVSEGHLNWTCRPWIRRLATRAISIVPCLIISVCIGRPALSAALNVSQIVISLL
LPPLMMPLIYFTCNKRIMRVEKVRGDAIVSSAGNEGSEEQ--------------------
----ISEE-----------SD--------------------AVDYHQMENSWVTSVCLVV
IWLFVSGLNIYSIVSMAQTGIYSA------------------------------------
------------------------------------------------------------
------------------------------------------------------------
------------------------------------------------------------
------------------------------------------------------------
----
>XP_025338644_Candida_duobushaemulonis
------------------------------------------------------------
-----------------------------MATHFAHGGYA--------------------
------------------------RLN---------------------------------
------------------------------------------------N-----------
---------LKAVAKKYASFIGPGIMISVAYMDPGNYSTGVSAGANNRFSLLFFVLISNF
MAIFLQSLCIKLGTVTGYDLARCCREYLPRRLNYVMWFFAEIAIIATDVAEVIGSAIALN
ILL-RIPLPAGVVITIVDVLVVLAAYKSDQPSANFIRFFEYAVAVLVIGVVSCFVALLAY
LPRETTPVGLVFRGFVPSKEMT--ENGGLSIATSIIGATVMIHSLFLGSGIVQPRLRD--
----GV-----------YRGK---------------------------------------
----------DLTIE------EKLTEYIEKEYKPSFAAIKYCYKYSVIELVVTLMTFAVF
VNAAILIVAGGSLYDTPQ--A-SGADLYAIHDLLSKILAPVAGTIFMLALLLSGQSAGIV
CTIAGQMVSEGHLNWTCKPWIRRLATRAISIVPCLIISVCIGRPALSAALNVSQIVISLL
LPPLMMPLIYFTCNKKIMRVEKVKNNAIVSSTGNGESEEQ--------------------
----ISEE-----------SD--------------------ATEYHQMENSWVTSIFLVV
IWLFVSGLNIYSIISMAQTGIYSA------------------------------------
------------------------------------------------------------
------------------------------------------------------------
------------------------------------------------------------
------------------------------------------------------------
----
>XP_028890099_Candida_auris
------------------------------------------------------------
---------------------------------------M--------------------
------------------------STE---------------------------------
------------------------------------------------K-----------
---------FKSIAKKYASFIGPGIMISVAYMDPGNYSTGVVAGANNRFSLLFFVLVSNF
MANFLQSLCIKLGTVTGYDLARCCREYLPKKLNYVLWFLAECAIIATDVAEVIGSAIALN
ILL-RIPLPAGVVITIVDVLVVLAAYRSDQPSANFIRFFEYAVALLVLGVVVCFAALLAY
LPEDSAPVGTVFRGFAPSKEMT--KHGGLGIATSIIGATVMIHSLFLGSGIVQPRLREYD
LKHKNL-----IE----PAEK---------------------------------------
----------DLVSK------EKLIEYIENDYKPSFAAIKYCYKYSVIELVVTLMTFAVF
VNASIVIVAGGSLYGTPQ--A-ADADLYAIHDLLSKVLAPVAGTIFMLALLFSGQSAGIV
CTIAGQMVSEGHLNWTCKPWIRRLATRGIAIIPCLVISLCIGRSALNAALNVSQVVISLL
LPPLMLPLIYFTSSKKIMRVELSKEEMTETSNGT--TEDM--------------------
----TANV-----------ED--------------------CKRYHQMENSWFTTVMLVL
VWLFVSGLNIYSIVDMARSGIYSA------------------------------------
------------------------------------------------------------
------------------------------------------------------------
------------------------------------------------------------
------------------------------------------------------------
----
>NP_014519_Saccharomyces_cerevisiae
-MVNVG-----------------------------PSHAAVAVDASEARKRN-ISEEVF-
-----------ELRDKKDSTV-----VIEGEAP--VRTFT--------------------
------------------------SSSSNHEREDTYVS----------------------
------------------------------------------KRQ---V-----------
---------MRDIFAKYLKFIGPGLMVSVAYIDPGNYSTAVDAGASNQFSLLCIILLSNF
IAIFLQCLCIKLGSVTGLDLSRACREYLPRWLNWTLYFFAECAVIATDIAEVIGTAIALN
ILI-KVPLPAGVAITVVDVFLIMFTYKPGASSIRFIRIFECFVAVLVVGVCICFAIELAY
IPKST-SVKQVFRGFVPSAQMF--DHNGIYTAISILGATVMPHSLFLGSALVQPRLLDYD
VKHGNY-TVSEEQ----DKV----K-----------------------------------
----------------KSKSTEEIMEEKYFNYRPTNAAIKYCMKYSMVELSITLFTLALF
VNCAILVVAGSTLYNSPE--A-DGADLFTIHELLSRNLAPAAGTIFMLALLLSGQSAGVV
CTMSGQIVSEGHINWKLQPWQRRLATRCISIIPCLVISICIGREALSKALNASQVVLSIV
LPFLVAPLIFFTCKKSIMKTEITVDHTEEDS--------------H---NHQNNND----
-RSAGSVIEQDGSSGMEIENG-------------------KDVKIVYMANNWIITVIAII
VWLFLSLLNVYAIVQL---GMSHGDIS---------------------------------
------------------------------------------------------------
------------------------------------------------------------
------------------------------------------------------------
------------------------------------------------------------
----
>XP_018221675_Saccharomyces_eubayanus
-MVKVG-----------------------------SSHAAVDVGVSETHQRNYVSEEVF-
-----------EMKDKKDMTV-----AFDEEAP--VKTFT--------------------
------------------------ANSSDHEGEEVYVS----------------------
------------------------------------------KRQ---V-----------
---------MRDVFAKYLKFIGPGLLVSVAYIDPGNYSTAVDAGASNQFSLLCIILLSNF
IAIFLQCLCIKLGSVTGLDLSRACREYLPRWLNWTLYFFAECAVIATDIAEVIGTAIALN
ILI-KVPLPAGVAITVVDVFLIMFTYKPGASSIRFVRIFECFVAVLVVGVCICFAVELAY
IPKST-SVKKVFRGFVPSSQMF--DHNGMYTAISILGATVMPHSLFLGSALVQPRLLDYD
VQHGNY-TVSSDD----DNK----K-----------------------------------
----------------QSKSAEDVMEEKYFNYRPTNAAIKYCMKYSMVELSITLFTLALF
VNCSILVVAGSTLYDSSE--A-DGADLFTIHDLLSRNLAPAAGTIFMLALLLSGQSAGVV
CTMAGQIVSEGHINWKLQPWQRRLATRCISIVPCLIISICIGREALSKALNASQVVLSIV
LPFLVAPLIFFTCKKSIMKTEITVDHAEENR--------------NAQKNNSNNCESESG
VNAENGVMEGN-VSDMELENS-------------------KDVKIVYMANNWLITVIAVI
VWIFLSFLNIYAIVQL---GISHGDVS---------------------------------
------------------------------------------------------------
------------------------------------------------------------
------------------------------------------------------------
------------------------------------------------------------
----
>XP_033769038_Saccharomyces_paradoxus
-MVKVG-----------------------------SSHVAADVGISKAHKRNYVSEEVF-
-----------ELKDKKDFTV-----VVEDQTP--VRTFT--------------------
------------------------ANSSDHEREETYVS----------------------
------------------------------------------KRQ---V-----------
---------MRDIFAKYLKFIGPGLMVSVAYIDPGNYSTAVDAGASNQFSLLCIILLSNF
IAIFLQCLCIKLGSVTGLDLSRACREYLPRWLNWTLYFFAECAVIATDIAEVIGTAIALN
ILI-KVPLPAGVAITVVDVFLIMFTYKPGASSIRFIRMFECFVAVLVVGVCICFAIELAY
IPKST-SVKQVFRGFVPSSQMF--DHNGIYTAISILGATVMPHSLFLGSALVQPRLLDYD
VKHGNY-AVSDDQ----DKA----K-----------------------------------
----------------QSKSTEEVMEEKYFNYRPTNAAIKYCMKYSMVELSVTLFTLALF
VNCAILVVAGSTLYNSSE--A-DGADLFTIHELLSRNLAPAAGTIFMLALLLSGQSAGVV
CTMAGQIVSEGHINWKLQPWQRRLATRCISIIPCLVISICIGREALSKALNASQVVLSIV
LPFLVAPLIYFTCKKSIMKTEITVDPAEENN--------------H---NNQSSNDGSVT
VRDAGSVIEQDGLSDMQIENG-------------------KDVKIVYMANNWIITVIAII
VWIFLSLLNVYAIVQL---GMSHGNIS---------------------------------
------------------------------------------------------------
------------------------------------------------------------
------------------------------------------------------------
------------------------------------------------------------
----
>XP_003675815_Naumovozyma_castellii
MVIVEG--------------------------SHGSQQMSDLLNGHTGKELDQRTENDTP
DKLGCITVSTNEEANSDD--------AREESPNHII------------------------
-------------------------------------Q----------------------
------------------------------------------HTRM-NT-----------
---------IRDALSKYLKFIGPGIMVSVAYIDPGNYSTAVSAGAANQFSLLCVVLLSNF
IAIFLQLLCIKLGTVTGLDLARACRAYFPRWLNWILYFFAESAIIATDIAEVMGTAIALN
ILI-KIPLPAGVALTVVDVFVIMFTYKPASSSLKFVKLFEYFVASLVLGVAICFAVELAY
IPKST-SVRAVFRGFIPQRLTF--QHNGMYTAISILGATVMPHSLFLGSALVQPRLLDYD
VTHGNY-SIMGDS-----EE----K-----------------------------------
----------------KSD--EELAERRYFGYKPTLSAIRYCMKYSMIELALTLFTVALF
INCAILVVSGATLYNSAE--A-ETADLFGIHDLLSKTLAPAAGTIFMLALLLSGQSAGIV
CTMAGQVVSEGHIRWKVVPWQRRLITRSISMVPCLVISICIGKEAMSKALNASQVVLSIV
LPFLVAPLIYFTCNKSIMKTEVLKE---ENK-----------------------------
-------------TTVNKENS------------DGNN----ESEVVYMANNWIVTIIACL
VWVFLSLLNVYAIVQL---GLSHGEITG--------------------------------
------------------------------------------------------------
------------------------------------------------------------
------------------------------------------------------------
------------------------------------------------------------
----
>XP_003671418_Naumovozyma_dairenensis
--MTVG--------------------------S-SSQQVSN------EPHLHKRNDNDL-
-----------EGDDCKN--------AISESKPHTIAQTV--------------------
------------------------SISSNVSQQKVFKK----------------------
------------------------------------------HIRVKDH-----------
---------LLEVLRKYIQFIGPGLMVSVAYIDPGNYSTAVSAGASNQFSLLCIILLSNF
IAIFLQLLCIKLGTVTGLDLSRACRMHLPKWMNYIIYFFAECAIIATDIAEVIGTAIALN
ILI-KVPLPAGVAITVADVFIIMFTYKPGSSSLRFVRYFEYGVAVLVIGVCICFSIELAY
IPKST-SVRKVFRGFVPSSQMF--QHNGMYTAISILGATVMPHSLFLGSGLVQPRLLDYD
VQHGNY-SLVDDN-----NE----K-----------------------------------
----------------KNK--EEFLDKRYFNYRPTLDAIRYCMKYSMVELALTLFTMALF
VNCSILIIAGATLYDTPG--A-SDADLFVIHDLLSKTLAPAAGTIFMLALLLSGQSAGIV
CTMAGQIVSEGHIDWKLIPWQRRLVTRSISMIPCLFISIFIGKEAMSKALNASQVVLSIV
LPFLVAPLIYFTCNKSIMKTEIVRKKGTEQN-----------------------------
-------------SNIDTETSADVERDTDDIVPAGSNGDEEEVDIVYMANNWIITIIGVI
IWLFLSMLNTYAIVQL---GLSHGDISG--------------------------------
------------------------------------------------------------
------------------------------------------------------------
------------------------------------------------------------
------------------------------------------------------------
----
>XP_003956295_Kazachstania_africana
---MSG--------------------------LEIESSSAEGVHNVTSKEAINVSESSL-
-----------DTGDSSKVKLWVTE-----------------------------------
------------------------------------------------------------
------------------------------------------------------------
---------LRSIVYKYAGFIGPGLMVSVAYIDPGNYSTSINAGATNQYSLLCIILISNV
IAIFLQCLCIKLGSVTGMDLSRNCKKHLPTWLNLILYFFAECAIIATDLAEVIGTAIALN
ILI-KVPLPAGVVLTVIDVLTVMAAYTPGVSSMKFIRAFEYGVALLVVGVVICFAVELAY
IPNYT-SIGKIFRGFIPSHQMF--QNEGMYKAVSILGATVMPHSLFLGSGLVQPRLFEYD
SKHSNHPSIVNDS----TDDIELEK-----------------------------------
----------------PESSQEQVKDLKYLNYRPTIDAINYCMTFSMLELTFTLFTLALF
VNCSILIIAGATLYGSSE--A-ADADLYTIHYLLSETLAPAAGTIFMLALLLSGQSAGIV
CTMAGQIVSEGHLNWKLLPWQRRLATRAISIIPCLIISASLGKEALSKALNASQVVLSLC
LPLLVAPLIYFTSSKRIMSVENPKSSNITTN--------------SNS------------
-------------EDEISDNE-------------------TEIEPVSFVNNWITSIFSIL
IWLLLSILNVYAIVQL---GLSHGNIS---------------------------------
------------------------------------------------------------
------------------------------------------------------------
------------------------------------------------------------
------------------------------------------------------------
----
>XP_022462073_Kazachstania_naganishii
MAEKNGGKIINDDYEGYKTSKSYCLLRSCSRQLNMSPGSLSGVSMYAKSLSDAKEQEAF-
-----------ELDGKVRQRT--STFEVETSNN--PDALS--------------------
------------------------INPPESAGPDSAPS----------------------
------------------------------------------GSPLLSN-----------
---------FKASFFKYLRFIGPGIMVSVAYIDPGNYSTAVSSGAAHQFSLLCIVLLSNC
IAIFLQCLCIKLGSVTGQDLSRACRLYLPRWLNLIVYFFAECAIIATDVAEVIGTAIALN
ILI-KVPLPAGVAITVIDVFTVMFGYKPGSSSIKFVKMFEYGVATLVIGVCICFAIELAY
IPKGTVSVGHVFRGFVPSRQMF--QNNGMYDAISILGATVMPHSLFLGSALVQPRLLEYD
ISHNNY-SVLEDD----RID----D-----------------------------------
----------------KNR--EEVMEERYFNYRPTMAAIKYCMKYSMIELGSTLFTLALF
VNCAILIVAGATLFGTPN--A-AEADLFGIHQLLSRNLAPAAGTIFMLALLLSGQSAGIV
CTMAGQIVSEGHINWKLKPWQRRLVSRSISIIPCLVISICIGKEALNKALNASQVVLSIV
LPFLVAPLIYFTCSKKIMKTEI----TETEG--------------PAEPAQTRDSD----
LSALDVLDNTDEIDNERLENE-------------------PEIKTVNMANNWATTIVAIL
VWIFLSLLNVYAIVQL---GISHGDIN---------------------------------
------------------------------------------------------------
------------------------------------------------------------
------------------------------------------------------------
------------------------------------------------------------
----
>XP_445775_Candida_glabrata
-MSTSG--------------------------------AENGVGASRARKSTCTEANDT-
-----------D-------KV--GVKTISEVTD--LQTIE--------------------
------------------------SSPSTCEEPMSNKD----------------------
------------------------------------------------V-----------
---------IKAAFKKYIKFIGPGLLVSVAYIDPGNYSTATSAGAANQFSLLCVVLLSNF
IAIFLQCLCIKLGSVTGMDLSRACRKHLPRWANWTVYFFAECAIIATDVAEVIGTAIALN
ILI-KVPLPAGVCITLVDVLAIMATYRPGASSMKVVRMFELFVALLVVGVCICFAVELAY
IPKST-SAAKVFRGFVPSRQML--EHNGVYTAISILGATVMPHSLFLGSALVQPRLLEYD
VNHGNY-SMLKDD-----ED----E-----------------------------------
----------------KNK--ETAVDERYQNYRPTRSAIKYCMKFSMIELGLTLFTLALF
VNCAILIVAGSTLYGYPD--A-ADADLYTIHDLLSKTLAPIAGTIFMLALLLSGQSAGIV
CTMAGQIVCEGHIHWKLKPWQRRLVTRAISLIPCLAISISIGKEALSKALNASQVVLSIV
LPFLVAPLIYFTCNKKIMETEITVKDAEEDP--------------SDN------------
-------------DDMQLENG-------------------QTRKTVSMANNWVVSIIAFV
VWVFLSALNIYAIVQL---GITHGEIS---------------------------------
------------------------------------------------------------
------------------------------------------------------------
------------------------------------------------------------
------------------------------------------------------------
----
>XP_004179192_Tetrapisispora_blattae
------------------------------------------------------------
-------MPEILCQDKTNVQV--TEFQLEPLIPSSPLTTL--------------------
------------------------QTRQTPQTPQTTTG----------------------
------------------------------------------LGLNLHR-----------
---------FKDVLFKYAKFVGPGLMVAVAYIDPGNYSTAVSAGASNQFSLLCAILLSNF
IAIYLQCLCIKLGSVTGMDLSRCCRRHLPCWLNWIIYVFAECAIIATDIAEVIGTAIALN
ILI-KVPLPAGVAITVVDVFAVMFSYNPGKSTTKFLKMFEYGVALLVLAVCICFAVELAY
IPKST-SVGQVFRGFVPSHQMF--QHNGIYTAISIVGATVMPHSLFLGSALVQPRLLEYD
QQHDNY-SLDDDA----TVV----EITFIDSKA---------------------------
----------TGKGQGKEKSVSQIREERYFSYIPSLDAIKYCMKYSMVELALTLFTVALF
VNCAILVVAGSTLYNTPG--A-ADADLYAIHDLLSINLAPAAGTIFMVALLFSGQSAGVV
CTMAGQIVSEGHINWKLKPWQRRLATRAISMVPCLVISICIGREALSTALNASQVVLSIL
LPFLVAPLIYFTCKKSIMQVEV------QNS-----------------------------
-------------DNNDEDNG-------------------NSTKVVNMANNWVVTITGVI
VWIFLSVLNVYAIVQL---GIT-GET----------------------------------
------------------------------------------------------------
------------------------------------------------------------
------------------------------------------------------------
------------------------------------------------------------
----
>XP_003686253_Tetrapisispora_phaffii
----------------------------------MTRNSKDYSEASIEAEEIHRTGLKSL
KDEMHDPSKQSTSEEFDSEVIQMTVLASQQSLNNEVSSRV--------------------
------------------------YIEENESKSKK-------------------------
------------------------------------------------------------
---------IKNTIKKYLKFVGPGLLVSVAYIDPGNYSTAVTSGAQNQYTLLCVVLLSNC
IAIYLQCLCIKLASVTGLDLARACRTHLPRWANIILYCFGEACIISTDIAEVIGTAIALN
ILI-KVPLPAGVAISIVDIFIIMLVYRPGVSSMKLVRMFEIGIAGLVLAVFICFTVELSY
IPFTVEQTRKIFRGFVPSREMF--HNSGMYNAISILGATVMPHSLFLGSGIVQPRLLDYD
LKHNNYSINTDPD----FEDTEEDH-----------------------------------
----------------TKYNKEAMKEEKFLNYAPSIGAIKYCMKYSMIELGSTLLTVAFF
INCAILIVAGSTLYGTDQ--A-IGADLYTIHSLLSSTISKGAGTIFMLALLLSGQSAGIV
CTMAGQIVCEGHIKWSVVPWKRRLLTRGISIIPCLIISICIGRSALSKALNSSQVVLSLL
LPFIVAPLVYFTSSKKIMSLKVPVMNKRNEETSKSCADAGKQNDLTDPSFQEARNDGTDI
DCSVRSENITPNNSDVQGEED-------------------NEYTMVDMSNNWAMTIVSGI
VWIFLSLLNVYAIVEL---GISHGDIS---------------------------------
------------------------------------------------------------
------------------------------------------------------------
------------------------------------------------------------
------------------------------------------------------------
----
>XP_001644182_Vanderwaltozyma_polyspora
---------------------------------------------------MSYESEIVK
NAWKPIEIEIFESDKELNPRVGCSNDILSQIIEVVSSNGI--------------------
------------------------KPSNSNDDEKDDSK----------------------
------------------------------------------GKKIVNSFSW--------
-------GNIKTILKKYAKFIGPGIMISVAYIDPGNYSTAVDAGASNQFSLLCIVLVSNI
IAIFLQCLCIKLGSVTGLDLSRACREFLPRWLNLILYFFAECCIIATDVAEVIGTAIALN
ILI-KVPLPAGVAISVVDVFIIMIFYRPGSSSMNVVRYFEYGVGMLVIAVFICFCIELSY
IPDTT-SAGQVFRGFVPSAQMF--KNNGIYTAISILGATVMPHSMFLGSGLVQPRLLEYD
LDNNNY-SMTDSA----LEG----K-----------------------------------
----------------KSK--EQIMEERYFDYRPTLDAIKYCMKYSIIELVLTLLSFALF
INCAILIVAGATLYGSPE--A-TDADLYTIHDLLSRNLSSGAGTIFMLALLLSGQSAGII
CTMAGQIVSEGHIKWKLVPWQRRLVTRCISIIPCLVISICIGREALSLALNSSQVVLSIL
LPFLTAPLIYFTSKKSIMKTEVLLKDTDEVS--------------EDENSVD--------
-------------GDLQVENG-------------------QRTKTVYMANNWFTTIIGIL
IWIFLSILNIYGIVQL---GITGQP-----------------------------------
------------------------------------------------------------
------------------------------------------------------------
------------------------------------------------------------
------------------------------------------------------------
----
>XP_003681798_Torulaspora_delbrueckii
------------------------------------------------------------
----MVNSAYEPLSNEVDGEGGSQLRFKRPRKGHG-------------------------
------------------------------------------------------------
------------------------------------------------------------
---------VLRVLRKYAQFIGPGLMVSVSYMDPGNYSTAVAAGSAHRYKLLFSVLVSNF
MAAFWQCLCARLGAVTGLDLAQNCRKHLPNGLNVALYIFSEVAIIATDLAEVIGTAISLN
ILF-GIPLALGVVLTVVDVLIVLMAYKS-NGSLRLIRWFEMFVSVLVAATVVCFTIELFY
ADLG--SAKELFSGFLPSRAAI--EGDGLYLSLAILGATVMPHSLFLGSGVVQPRLREFD
INHGNYMPSESDI-----------------------------------------------
-------------------------DNNHENYKPSMGAIKETLNYTTAELLVSLFTVALF
VNCAILIVSGATLYGNTDTNGTDEADLFSIYNLLCQSLSKSAGTIFVLALLFSGQSAGIV
CTLSGQMVSEGFLNWTVSPSIRRSATRAVAITPCLILVLVAGRNGLSGALNASQVVLSLL
LPFVSAPLIYFTSNSTVMSVRVDSHRDDYSL-----------------------------
-------------------------QDLGDTGSSGLLEEQDHIIYKDMSNGIFVKIAAVL
TWLLISALNFYMLISFSRGQDVHL------------------------------------
------------------------------------------------------------
------------------------------------------------------------
------------------------------------------------------------
------------------------------------------------------------
----
>XP_037145435_Zygotorulaspora_mrakii
-MESSG-----------------------------PQESTSRI-ADPQRTDSPRSNDDW-
-----------NVKD----TF-----IIEEQIE--VS-----------------------
------------------------------EGSHKDVS----------------------
------------------------------------------IME---T-----------
---------LKKSFFKYLKFVGPGLMVSVAYIDPGNYSTSVSAGASNQFSLLCIILMSNF
IAIFLQCLCIKLGSVTGLDLSRACRAYLPRWMNLTLYFFAECAIIATDIAEVIGTAIALN
ILI-KVPLPAGVVITVIDVFAIMFVYKPGTSSIRFIKMFEYGVALLVLGVCICFAVELAY
IPKTT-SVRRIFRGFVPSSQMF--EHDGLYTAIGILGATVMPHSLFLGSGLVQPRLLEYD
VSHGNY-SISDSD----LAD----K-----------------------------------
----------------KSK--EEVLETKYFSYKPSLAAIRYCMKYSFVELALTLFTLALF
INCSILIVSGATLYGTEG--A-ADADLYTIHDLLSKTLAPAAGTVFMVALLLSGQSAGVV
CTIAGQIVCEGHINWKLVPWKRRLVTRAISMIPCLVVSICIGRPALSKALNASQVVLSIL
LPFLVAPLIYFTCKKSIMNAEV--------------------------------------
----------------KDEDG-------------------SVTRKVNMANNWFTTIAAVL
IWIFLSFLNVYAIVQL---GISHGDIN---------------------------------
------------------------------------------------------------
------------------------------------------------------------
------------------------------------------------------------
------------------------------------------------------------
----
>XP_002495766_Zygosaccharomyces_rouxii
--MSFG-----------------------------KSGRLSILN---------RPNKAL-
-----------TRGTEKDTTV--QRTISLNATN--VNTNL--------------------
------------------------NPDDDYERENESSK----------------------
------------------------------------------KTQIWET-----------
---------IKAVGRKYVKFIGPGLLVSVAYIDPGNYSTSVSAGASNQFSLLCIILLSNF
IAIFLQCLCIKLGSVTGLDLSRACRTYLPRWINITLYVFAECAIIATDVAEVIGTAVALN
ILL-KIPLPAGVVITVVDVFAVMFTYKQGTSSLNFIKYFEYSVALLVLGVCVCFAIELNY
LPADT-SAAKVFRGFVPSSQMV--EHNGLYTAISILGATVMPHSLFLGSGLVQPRLLDYD
VTHGNY-SVTESE----LEG----K-----------------------------------
----------------KTD--EEVRDQKYFEYKPSMEAIKYCMKYSFVELALTLFTLALF
VNCSILIVAGATLYGTPG--A-ADADLYSIHNLLSHKIAPAVGTLFMTALLLSGQSAGVV
CTMAGQIVSEGHINWTLKPWQRRLLTRCISLVPCLVISICIGREALSKALNASQVVLSIL
LPFLVAPLIFFTCKKSIMKVEV----SEENT--------------DAG------------
----------------AFENE-------------------RRTKTVNMANGWITSICAIF
VWVFLSFLNVYAIVEL---GLSGGDLN---------------------------------
------------------------------------------------------------
------------------------------------------------------------
------------------------------------------------------------
------------------------------------------------------------
----
>XP_003644625_Eremothecium_cymbalariae
--------------------------------MSQGEEVIEHLP------------RKV-
-----------------------RRFWKKQDVELVSNSSF--------------------
------------------------MLENEGAG-----R----------------------
------------------------------------------SGSWENK-----------
---------LKRAALKYLKFVGPGLMISVAYMDPGNYATGVSAGASNQFALLYVVLYSGL
IAVFLQSLCVKLGTVTGLDLSRACREFLPQWINLCIYLFAEAAIIATDVAEVIGGAVALN
ILM-KIPLPAGICITCADVFLVLLAYGVSSSSMRLVRIFEMCVAMLVFAVTICLCVELAY
IPSGT-SVSKVLRGFLPSKEAF--ENGGMYTATAILGATVMPHSLFLGSGIVQPRLLEYD
VKHGHY-SMDLSS----DDGSTNEK-----------------------------------
----------------KKDTSLE-RDAKYLNYRPTIHAIRYAMKYSIIEVAITLVTFALF
VNCAILIIAGASLYGTEE--A-LDADLYTIHALLSKSLTPAAGTIFMLALLFSGQSAGIV
CTIAGQIVCEGHIKWTITPWKRRVLTRGIAIIPCLIISLSVGKTGLSMALNASQVVLSIL
LPFLTAPLIYFTSKKSIMRVRCDSLEHETDD--------------EDEDE----------
-------------DEEDHESQ-------------------VIRKCVDMSNSWMTTTVAVA
IWIFISVLNVYSIVQL---GVAHGSLN---------------------------------
------------------------------------------------------------
------------------------------------------------------------
------------------------------------------------------------
------------------------------------------------------------
----
>NP_983937_Eremothecium_gossypii
--------------------------------MPAAHET-ESPPIQTLGQRKRQQNEKV-
-----------------------DQKWKTLPEDMSAGSEI--------------------
------------------------PMGSKCHGAEPVPR----------------------
------------------------------------------KSIWQ-R-----------
---------AREIFLKYMKFVGPGLMISVAYMDPGNYATDVSAGASHKFALLCIVLYSGL
IAIFLQSLCIKLGTVTGLDLSRACREYFPRWLNITLYVLSEAAIIATDIAEVIGGAIALN
ILL-KIPLPAGAVITCTDVLLVLLAYTPGTSSMRLVRVFELGVATLVLGVTVCLCIDLAY
IPSTT-SVAKIFRGFIPSREIF--QNNGMYAAVGILGATVMPHSLFLGSGIVQPRLLEYD
VQHGHY-SMDIDS----DDDSSLEN-----------------------------------
----------------K--TSRQTKESRFLDYRPSIYAIRYAMKYSIIEVSVALLTFALF
INCAILIVSGSALYDTPE--A-IDADLYTIHHLLSNTLAPAAGTIFMLALLFSGQSAGIV
CTIAGQIVCEGHIRWTITPWKRRILTRAIALIPTLAVSTALGKNGLSQALNASQVALSVL
LPFLTAPLIYFTCSKRIMSVKVSKPMPDGVP--------------ADEEE----------
-------------QTPEY---------------------------VDMSNGWITSLAAIF
IWIFISFLNIYAIVQL---GLTSRQT----------------------------------
------------------------------------------------------------
------------------------------------------------------------
------------------------------------------------------------
------------------------------------------------------------
----
>XP_451165_Kluyveromyces_lactis
----------------------------------------------MPENKFEVTEEYL-
-----------DPQSMLELSMPGGASKLSVRQKLILKCRR--------------------
------------------------AMRMRDTEKKGSSS----------------------
------------------------------------------TDPVQSQYSL--SLSSAE
DKKRGFFGSVQDVLRKYMRFVGPGLMVSVAYMDPGNYATDVSAGASNEFSLLCIVLVSNI
IAIFLQSLCIKLGSVTGLDLSRACKKHLPKWLNLTIYVFAECAIIATDVAEVIGTAVALN
ILL-RIPLPAGVVITCIDVLFVLIAYKPGSSSMRFVRMFEYAVALLVFGVVICFCVELAY
IPKT--PVGHIFRGFVPSKQMF--EHNGMYTATSILGATVMPHSLFLGSGLVQPRLLEYD
VDHGYYDLLAE-E----DEDNVIEETEDTHSAV---------------------------
----------K-----EKEDIEVIRERRYFNYQPTNSAIKYAMKYSIFELAITLFTFALF
VNSAILIVAGATLYGSEE--A-VDADLYTIHSLLSKNLAPIAGTVFMLALLFSGQSAGIV
CTIAGQIVCEGHLDWNFKPWKRRLITRGISIIPCLIISLTIGRSALSKALNASQVVLSIL
LPFLVAPLIFFTCKKSIMKVKV---NNKDKL--------------NAPTVI---------
----G--------EE----EQ--------------------PDEYIDMSNNWITTIIAFL
VWIFISLLNVYTIVQL---GISHGDIS---------------------------------
------------------------------------------------------------
------------------------------------------------------------
------------------------------------------------------------
------------------------------------------------------------
----
>XP_022675710_Kluyveromyces_marxianus
-------------------------------------MREDVNAPPLESKTFEVHEEYL-
-----------DPQSMLELSLAGGASKLSVRQRLYLRCKK--------------------
------------------------IMRKENDGKKGSSS----------------------
------------------------------------------SDDAASQYSIHAQVPNRS
REKLGFFGKIKDVLRKYMKFVGPGLMVSVAYMDPGNYATDVSAGASNRFSLLCIVLLSNI
IAIFLQSLCIKLGSVTGLDLSRACKKHLPKWLNLIIYVFAECAIIATDIAEVIGSAVALN
ILL-KIPLPAGIIITVIDVLFVLIAYKPGTSSMRFIRMFEYAVALLVFGVVICFIVELGY
LPKT--SVRSIFRGYVPSKQMF--EHNGMYTATSILGATVMPHSLFLGSGLVQPRLLEYD
VDHGYYDLLPK-E----IE-------EDNESTV---------------------------
----------K-----QKQDLDTLREQRYFDYQPTTSAIKYALKYSIAELAITLFTFALF
VNSAILIVSGATLYGSEQ--A-VGAGLYTIHDLLSDTLAPIAGTVFMLALLFSGQSAGIV
CTIAGQIVSEGHLDWNFKPWKRRLITRGIAIVPCLAVSLAIGKSALNKALNASQVVLSIL
LPFLIAPLIFFTCKKSIMRVKV---NDKDEQ--------------AYAEAAMDPDGGVVE
VDPEA--------EETTSGER--------------------PAKYIDMSNNWITTIIAFV
VWLFISMLNVYTIVQL---GISHGDIS---------------------------------
------------------------------------------------------------
------------------------------------------------------------
------------------------------------------------------------
------------------------------------------------------------
----
>XP_022628624_Lachancea_lanzarotensis
------------------------------------------MSAT---------EDAS-
-----------SPSPCIRM-----VQNVS-------------------------------
------------------------------------------------------------
------------------------------------------------------------
-------RSTKSVLMKYLKFVGPGLMVSVAYMDPGNYSTAVDAGATNRFALLFVILLSNI
IAIFLQSLCIKLGTVTGLDLSRACRKYLPRWLNWTLYVCAEAAIIATDVAEVIGSAVALN
ILI-KVPLPAGVAITVVDVLFVMIAYKPGSSSMRFVRFFELAVAALVLGVCVCFCIQLAF
LPRI--PVREIFRGFAPSKEMF--QNNGIYIAASVLGATVMPHSLFLGSGLVQPRLLEYD
EQNGNYSKLASVE----VA-------SDVSSAV---------------------------
----------N-----LSKDEKL--DQGYLNYKPSMSAIRYALKYSISELTITLFTFALF
VNSAILIISGATLYGSPE--A-AGADLYTIHALLSRTLAPVVGTIFMLALLLSGQSAGIV
CTIAGQIVSEGHINWKLKPWKRRIATRMISIVPCLAISLSVGRPALSRTLNASQVVLSLL
LPFLTAPLIYFTCKKSIMRVEE-PASNAER------------------------------
----R--------SDI--ENG--------------------EKSVIDMSNNWVTSVIAFA
VWLFISVLNVYAIVQL---GLSKGDIN---------------------------------
------------------------------------------------------------
------------------------------------------------------------
------------------------------------------------------------
------------------------------------------------------------
----
>XP_002555000_Lachancea_thermotolerans
------------------------------------------MAAVIAELNTEERQERS-
-----------RP-----I-----LSKFG-------------------------------
------------------------------------------------------------
------------------------------------------------------------
-------HKVKSVLSKYMKFVGPGLMVSVAYMDPGNYSTAVDAGARNRFALLFVVLLSNI
IAIFLQSLCIKLGTVTGLDLSRACRKYLPRWMNWTLYFFAEAAIIATDVAEVIGSAVALN
ILI-KVPLAAGVAITVVDVLFVMIAYKPGCSSMRFVRFFEFAVAALVMGVCVCFCVELAF
IPKI--PVGVVMRGFAPSKEMF--QGNGIYIATSILGATVMPHSLFLGSGLVQPRLLEYD
LQNGYYSAVTTDE----AE-------SSPDSDE---------------------------
----------K-----NS-EEKL--DKRYQNYKPTMAAISYALKYSISELAITLFTFALF
VNASILIISGATLYGSPE--A-VDADLYTIHHLLSKTLAPIAGTIFMLALLMSGQSAGIV
CTIAGQIVSEGHINWKLKPWKRRVATRLISIIPCLAISLSIGRTALSKALNASQVVLSLL
LPFLTAPLIYFTCKKSVMSVRKYGAEDGDI------------------------------
----S--------SDLDSENG--------------------SGETVDMSNNWVTSIIAVV
VWLFISVLNVYAIVQL---GLSHGDIS---------------------------------
------------------------------------------------------------
------------------------------------------------------------
------------------------------------------------------------
------------------------------------------------------------
----
>XP_020060498_Aspergillus_aculeatus
--------------------------------------------MNCPSRTD--ETLDHP
DWNQNPPALNADVTTRSDFNGLANSKVH-RRHASGMGGAS--EE-----------GVSA-
--MDH---RPHS------------LDGNETEI-EEKCP----------------------
---GGVVSVAPG--DHIPGE----------------------DSRSPCRS---FKS----
-TIFSYPAHVAQSLVKFGRFIGPGFLIAVAYIDPGNYSTDVAAGAKYRYALLFIVLVSNL
FAIFLQSLCVKLGTVTGLNLAENCREHLPRWLTIVLYVFSEAAIVATDIAEVIGSAIALN
LLL-KIPLVAGCAITLADVLFILIFYRP-NGAMWGLRLFEFFVMLLVLGVVICFCIQLSL
IKEQ--SVGDVFRGYLPSSAIV--QSEGLYQSCGILGATVMPHSMFLGSGVVQSRLKEFD
VTQGYVDPSVCLG----STSGEVE------------------------------------
-------------------------------YRPSIHAIRGCMKYSIIELTLSLFTFALF
VNSAILIVAGASLYGTPG--A-DNADLWGIYDLLSSSVAPAAGLIFGLALLLSGISAGIV
CTMAGQMVSEGMLNWTIRPWLRRLITRSISIIPSIIIAAAVGKDGLDKTLNASQVVLSVI
LPFVSAPLIYFTCRNRYMTVPTERVFE---------------------------------
----------------------------------GGESA---PGGVKMKNNLFVTIIAVI
VWLIIVVMNIALLVLL---GL---------------------------------------
------------------------------------------------------------
------GKA---------------------------------------------------
------------------------------------------------------------
------------------------------------------------------------
----
>XP_001271965_Aspergillus_clavatus
--------------------------------------------MNCPSRTD--DTLDHP
DWNQNPPALNADTTTRNDFNGIANSKVH-RNHASGGGGGGGRGD-----------GIMG-
--IDS---PSPN------------GEGHDPEIVETKTP----------------------
---GGVISAASG--DEPPQT----------------------SSGSPRRYFDYFTD----
-MITARLLHVTSSLIKFARFVGPGFLIAVAYIDPGNYATDVAAGAEFRYALLFIVLLSNL
FAIFLQSLCIKLGSVTGLNLAENCREHLPKWVVIILYILSEAAIVATDIAEVIGSAIALN
LLL-KIPLVAGCAITLADVLILLIFYRP-DGSMWGLRLFEFFVMGLVLGVVICFCIQLSL
IKDQ--SIGDVFRGYVPSSAIV--ESKGLYQSCGILGATVMPHSIFLGSGVVQPRLKEFD
VMKGYADPSACLG----SVGGEVE------------------------------------
-------------------------------YRPSIQAIRGCMKYSIIELTLSLFTFALF
VNSSILIVAGASLYGTAG--A-DDADLWGIHDLLSSSIAPAAGLIFALALLLSGISAGIV
CTMAGQMVSEGMLNWTIKPWLRRLITRSISIIPSIIIAAAVGKEGLNKTLTASQVVLSVI
LPFVTAPLIYFTCRNRYMTVPADRV-----------------------------------
----------------------------------GGYDPDMPAEGVKMRNNFLVSVLAVL
IWLVIAVMNIALLVLV---GM---------------------------------------
------------------------------------------------------------
------GKA---------------------------------------------------
------------------------------------------------------------
------------------------------------------------------------
----
>XP_001266903_Aspergillus_fischeri
--------------------------------------------MNCPSRTD--DTLEHP
GWNQNPPALNADITTRNDLNGIANSKVH-RRHASGMGGVS--GE-----------GIME-
--TDS---QPHS------------QHCTESEIVETKTL----------------------
---GGVIAAASG--YENPQS----------------------HSESPRRHSE-FTS----
-IITSHIFHVRQSLAKFARFVGPGFLIAVAYIDPGNYATDVAAGAEFRYALLFIVLLSNL
FAIFLQSLCIKLGSVTGLNLAENCREHLPKWLVYILYFLSEAAIVATDIAEVVGSAIALN
LLL-KIPLVAGCAITLADVLFLLIFYRP-NGSIWGLRLFEYFVMALVLGVVICFCIQLSL
IKEQ--SVRDVFRGYLPSSAIV--QSKGLYQSCGILGATVMPHSIFLGSGVVQPRLKEFD
VTKGYVDPTVCLG----STDGKVE------------------------------------
-------------------------------YRPSIHAIRGCMKYSIIELSLSLFTFALF
VNSSILIVAGASLYGTSG--A-DDADLWGIHDLLSSSIAPAAGLIFALALLLSGISAGIV
CTMAGQMVSEGMLKWTIRPWLRRLFTRSISIIPSIIIAAAVGKDGLDKTLTASQVVLSVI
LPFVTAPLIYFTCRNRYMTVPADRV-----------------------------------
----------------------------------GGDEADIPSEGVKMRNNFLVSALAIL
IWLVIAVMNVALLVLV---GL---------------------------------------
------------------------------------------------------------
------GKA---------------------------------------------------
------------------------------------------------------------
------------------------------------------------------------
----
>XP_041143490_Aspergillus_flavus
--------------------------------------------MNCPSRTD--DTLEHP
GWNQNPSDLNADVTTRNDFNGIANSKVH-RKHASGVGAAM--GE-----------GIAT-
--VEP---QLHG------------RDRNDTES-EKKMP----------------------
---GEVVSAASG--YQTPER----------------------NSRSPRRS---LKT----
-SITAPFSHMVQSIVKFARFVGPGFLIAVAYIDPGNYATDVAAGAEYRYALLFIVLVSNL
FAIFLQSLCIKLGTVTGLNLAENCREHLPRWLVYILYFLSEAAIVATDIAEVVGSAIALN
LLL-KIPLVAGCAITLADVLFILIFYKP-DGSMLGLRLFEFFVMGLVLGVVVCFCIQLSL
IRDQ--SVGDVFRGYLPSSAIV--ESTGLYQSCGILGATVMPHSMFLGSGVVQSRLKEFD
VTEGYVDPSVCLG----STNGEVE------------------------------------
-------------------------------YRPSLHAIRGCLKYSIVELALSLFTFALF
VNSSILIVAGAALYGNPD--V-GEADLWGIHDLLSTSIAPAAGLIFGLALLLSGISAGIV
CTMAGQMVSEGMLNWSIRPWLRRLITRSVSIIPSIVVAGAVGRKGLDKTLTASQVVLSVI
LPFVSAPLVYFTCRNRYMTVPSDRVMH---------------------------------
----------------------------------GEDQTQ--TEGVKMKNNLITTVIAIV
IWLIIAVMNVALLVLV---GL---------------------------------------
------------------------------------------------------------
------GKA---------------------------------------------------
------------------------------------------------------------
------------------------------------------------------------
----
>XP_751729_Aspergillus_fumigatus
--------------------------------------------MNCPSRTD--DTLKHP
GWNQNPPALNADMTTRNDLNGIANSKVH-RRHASGMGGVS--GE-----------GIME-
--TDS---QSHN------------QDCTESEIVETKTL----------------------
---GGVIAAASG--YENPQS----------------------HRESPRRYTN-LTT----
-IITSHIIHVRQSLAKFARFVGPGFLIAVAYIDPGNYATDVAAGAEFRYALLFIVLLSNL
FAIFLQSLCIKLGSVTGLNLAENCREHLPKWLVYILYFLSEAAIVATDIAEVVGSAIALN
LLL-KIPLVAGCAITLADVLFLLIFYRP-NGSIWGLRLFEYFVMALVLGVVVCFCIQLSL
IREQ--SVRDVFRGYLPSSAIV--QSKGLYQSCGILGATVMPHSIFLGSGVVQPRLKEFD
VTKGYVDPAVCLG----STDGKVE------------------------------------
-------------------------------YRPSIHAIRGCMKYSIIELSLSLFTFALF
VNSSILIVAGASLYGSSG--A-DNADLWGIHDLLSSSIAPVAGLIFALALLLSGISAGIV
CTMAGQMVSEGMLKWTIRPWLRRLITRSISIIPSIIIAAAVGKDGLDKTLTASQVVLSVI
LPFVTAPLIYFTCRNRYMTVPADRV-----------------------------------
----------------------------------GGEEADNLSEGVKMRNNFLVSALALL
IWLVIAVMNVALLVLV---GL---------------------------------------
------------------------------------------------------------
------GKA---------------------------------------------------
------------------------------------------------------------
------------------------------------------------------------
----
>XP_663237_Aspergillus_nidulans
--------------------------------------------MNCPSRTD--DTLGHP
GWNQNPPPLNADATTREDFNGMANSKVR-RGHISGLGEGG---------------GISV-
--LESPVPVPNS------------RDES--AL-KAGAA----------------------
---GGAVSAYSR---HQPER----------------------NSDSPRRSFPAFPH----
--ISSIPARVSQSLLKFARFVGPGFLVAVAYIDPGNYATDVAAGADFRYALLFIVLLSNL
FAIFLQSLCIKLGTVTGLNLAENCREHLPKWLTIILYIFAEAAIVATDIAEVVGSAISLN
LLL-NIPLVAGCAITLADVLFILIFYRP-NGSMWGLRLFEFFVMALVLGVVICFCIQLSL
IKEQ--SIGDVFRGYLPSPAVV--QSNGLYQSCGILGATVMPHSMFLGSGIVQARLKEFD
VISGYADPTVCIG----STNGEVE------------------------------------
-------------------------------YRPSLRAIRGCMKYSIIELALSLFTFALF
VNSSILIVAGASLYNTPS--ATDDADLFGIYNLLSSSISKAAGTVFALALLLSGLSAGIV
CTMAGQMVSEGMLNWSIRPWLRRLITRSISIIPSIVIAGAVGKEGLNKTLTASQVVLSVI
LPFVSAPLVYFTCRNRYMTVPMERVHD-ADA-----------------------------
--------DIDTD-----------EQTQPQNAAEGDDNGGSATDGVKMGNGLLVSAIAVL
VWVIIAVMNVALLVLV---GM---------------------------------------
------------------------------------------------------------
------GKA---------------------------------------------------
------------------------------------------------------------
------------------------------------------------------------
----
>XP_001401932_Aspergillus_niger
--------------------------------------------MNCPSRTD--DTLEHP
GWNQNPPALNADITTRSDFNGIANSKVH-RRHAGGMGGAA--AE-----------GIAA-
--MDH---RPNS------------LDGNEPEM-EKKTP----------------------
---GEVIAAAPG--DQSPRT----------------------SSESPRRP---FKK----
-STISFFLRLAQSIKKFGRFVGPGFLIAVAYIDPGNYSTDVAAGAEFRYALLFIVLVSNL
FAIFLQSLCIKLGTVTGLNLAENCREHLPKWLNYILYVFAEAAIVATDIAEVVGSAISLN
LLL-KIPLVAGCAITLADVLFILIFYRP-NGAMWGLRLFEFFVMLLVLGVVICFCIQLAL
IKEQ--SVGAVFRGYLPSSAIV--QSNGLYQSCGILGATVMPHSMFLGSGVVQSRLKEFD
VTQGYVDPSVCLG----STNGEVE------------------------------------
-------------------------------YRPSIQAIRGCLKYSVIELTLSLFTFALF
VNSAILIVAGASLYGTSG--A-DEADLWGIYNLLSSSIAPAAGLIFALALLLSGISAGIV
CTMAGQMVSEGMLNWSIRPWLRRLVTRSISIIPSIIIAAAVGKEGLNKTLNASQVVLSVI
LPFVTAPLVYFTCRNRYMTVPTDRNFT---------------------------------
----------------------------------GEDSS---ADGVKMRNNWLVTAIAVI
VWVIIAVMNVALLILI---GL---------------------------------------
------------------------------------------------------------
------GKA---------------------------------------------------
------------------------------------------------------------
------------------------------------------------------------
----
>XP_015403169_Aspergillus_nomiae
--------------------------------------------MNCPSRTD--DTLDHP
GWNQNPSDLNADVTTRNDFNGIANSKVH-REHASGAGATM--GE-----------SIAT-
--VEP---QLHG------------RDRNDTES-EKKMP----------------------
---GEVVSAASG--YQSPER----------------------NSRSLRHS---FKT----
-PIKSSLLRMAQSIVKFARFVGPGFLIAVAYIDPGNYATDVAAGAEYRYALLFIVLVSNL
FAIFLQSLCIKLGTVTGLNLAENCREHLPRWLVYILYFLSEAAIVATDIAEVVGSAIALN
LLL-KIPLVAGCAITLADVLFILIFYKP-DGGMMGLRLFEFFVMGLVLGVVICFCIQLSL
IRDQ--SVGDVFRGYLPSSAIV--ESTGLYQSCGILGATVMPHSMFLGSGVVQSRLKEFD
VTEGYVDPSVCLG----STNGEVE------------------------------------
-------------------------------YRPSLHAIRGCLKYSIVELALSLFTFALF
VNSSILIVAGAALYGNPD--V-GEADLWGIHDLLSNSIAPAAGLIFGLALLLSGISAGIV
CTMAGQMVSEGMLNWSIRPWLRRLITRSVSIIPSIVVAGAVGRKGLDKTLTASQVVLSVI
LPFVSAPLVYFTCRNRYMTVPSDRVRH---------------------------------
----------------------------------GEDQTQ--TEGVKMKNNLITTVVAII
IWLIIAVMNVALLVLV---GL---------------------------------------
------------------------------------------------------------
------GKA---------------------------------------------------
------------------------------------------------------------
------------------------------------------------------------
----
>XP_001820213_Aspergillus_oryzae
--------------------------------------------MNCPSRTD--DTLEHP
GWNQNPSDLNADVTTRNDFNGIANSKVH-RKHASGVGAAM--GE-----------GIAT-
--VEP---QLHG------------RDRNDTES-EKKMP----------------------
---GEVVSAASG--YQTPER----------------------NSRSPRRS---LKT----
-SITAPFSHMVQSIVKFARFVGPGFLIAVAYIDPGNYATDVAAGAEYRYALLFIVLVSNL
FAIFLQSLCIKLGTVTGLNLAENCREHLPRWLVYILYFLSEAAIVATDIAEVVGSAIALN
LLL-KIPLVAGCAITLADVLFILIFYKP-DGSMLGLRLFEFFVMGLVLGVVVCFCIQLSL
IRDQ--SVGDVFRGYLPSSAIV--ESTGLYQSCGILGATVMPHSMFLGSGVVQSRLKEFD
VTEGYVDPSVCLG----STNGEVE------------------------------------
-------------------------------YRPSLHAIRGCLKYSIVELALSLFTFALF
VNSSILIVAGAALYGNPD--V-GEADLWGIHDLLSTSIAPAAGLIFGLALLLSGISAGIV
CTMAGQMVSEGMLNWSIRPWLRRLITRSVSIIPSIVVAGAVGRKGLDKTLTASQVVLSVI
LPFVSAPLVYFTCRNRYMTVPSDRVMH---------------------------------
----------------------------------GEDQTQ--TEGVKMKNNLITTVIAIV
IWLIIAVMNVALLVLV---GL---------------------------------------
------------------------------------------------------------
------GKA---------------------------------------------------
------------------------------------------------------------
------------------------------------------------------------
----
>XP_040643493_Aspergillus_ruber
--------------------------------------------MNCPSRTD--ETLEHP
DWNQNPSPLNPDITTRNDFNGIANSKVH-RKHASGVGGTP--RE-----------GTME-
--IES---HIQQ------------RSKTDPE--KEKTA----------------------
---GEVTTAASGLCEQQPET----------------------DSGSPRRP---FYKKIPN
FSISSCFQDVIRSIVKFSRFVGPGFLVAVAYIDPGNYSTDVAAGAQYQYALLFIVLVSNL
FAVYLQSLCVKLGTVTGLNLAENCKEHLPKWMVIILYVFSEAAIVATDIAEVIGSAIALN
LLL-DIPLVAGCAITLADVLFLLIFYRP-NGAMWGLRLFEFFVMALVLGVVVCFCIQLAL
IENQ--SVGHVLRGYVPSPAVV--QSQGLYQSCGILGATVMPHSLFLGSGIVQARLKDFD
VTQGYVDASVPLG----SNGGEVE------------------------------------
-------------------------------YRPSFAAIRSCMKYSIIELTLSLFTFALF
VNSAILIVAGASLYGKPG--A-DEADLWGIHDLLSNSIAPAAGLIFALALLLSGISAGIV
CTMAGQMVSEGMLNWSIRPWLRRVITRSISIIPSIIIAAAVGKKGLDKTLNASQVVLSVI
LPFVTAPLIYFTCRNRYMTVPVDRAAH---------------------------------
----------------------------------G--EGHLQPEGVGMRNNIFVCILGVL
IWLIIAVMNVALLVLI---GM---------------------------------------
------------------------------------------------------------
------GKAS--------------------------------------------------
------------------------------------------------------------
------------------------------------------------------------
----
>XP_040703276_Aspergillus_sydowii
--------------------------------------------MNCPSRTD--NTLQHP
GWNQNPPPLNADATTREDFNGMANSKVH-RGRTSGIGD-G---------------NISV-
--TEC---ISHG------------RDTDGPGP-KANAA----------------------
---GGAFSAYSG---HQPER----------------------NSESPRRSLPKIP-----
--VSYFSSRIIQSIVKFSRFIGPGFLIAVAYIDPGNYATDVAAGAEFRYALLFIVLLSNI
FAIFLQSLCIKLGTVTGLNLAENCREHLPKWLVITLYIFAEAAMVATDIAEVVGSAISLN
LLL-NIPLVAGCAITIADVLFILIFYRP-NGSMWGLRLFEFFVMALVLGVVICFCIQLAM
IQEQ--SIGQVFRGYLPSSAIV--QSKGLYQSCGILGATVMPHSMFLGSGIVQARLKEFD
VISGYTNPTACIG----STNGEVE------------------------------------
-------------------------------YRPTLHAIRGCMKYSIIELALSLFTFALF
VNSAILIVAGASLYNTPS--AAANADLFGIYDLLSSSIAPAAGTVFALALLLSGLSAGIV
CTMAGQMVSEGMLNWSIRPWLRRFLTRSISIIPSIIIAAAVGREGLDKTLTASQVVLSVI
LPFVSAPLVYFTCRNRYMTVPADRMPDMPDS-----------------------------
--------DIDADTGGTAEAETVRDQAQSPTLGNGDPDASASGAGVQMGNGFIVSVFAVL
VWIVIAVMNVALLVLV---GM---------------------------------------
------------------------------------------------------------
------GKA---------------------------------------------------
------------------------------------------------------------
------------------------------------------------------------
----
>XP_001213155_Aspergillus_terreus
--------------------------------------------MNCPSRTD--DTLEHP
GWNQNPPALNADLTTRNDFNGIANSKVH-RRHASGVGGTS--GE-----------GIAT-
--MPS---QRPE------------QDDNGTEI-EKKTP----------------------
---GEVVAATPG--CESPG-----------------------DNRPPRRS---FTT----
-FTSSLFVRMAQSIVKFSRFIGPGFLIAVAYIDPGNYSTDIAAGAEFRYALLFIVLLSNL
FAIFLQSLCIKLGTVTGLNLAENCREHLPKWLVIILYIFSESAIVATDIAEVVGSAIALN
LLL-KIPLVAGCAITLADVLFILIFYRP-NGAMWGLRLFELFVTALVLGVVICFCIQLSL
IKHE--SIGDVFRGYLPSSAIV--QSKG--------------------------------
------------------------------------------------------------
------------------------------------------------------------
------------------------------------------------------------
------------------------------------------------------------
------------------------------------------------------------
------------------------------------------------------------
------------------------------------------------------------
------------------------------------------------------------
------------------------------------------------------------
------------------------------------------------------------
------------------------------------------------------------
----
>XP_022487612_Penicillium_arizonense
--------------------------------------------MNCPSRTD--DTLQHP
SWNQSPPPFSPDTTTRNDFNGLTNSRVH-RRHANSANAAG---E-----------DTLS-
--IDE---RPHS------------LHDRDPPP-KKVPS----------------------
---GAVITALSG--GDSPPT----------------------TSGSPRRP---FLT----
-YFKDSSLHCARSLAKFARFIGPGFLIAVAYIDPGNYATDVAAGADFKYALLFIVLVSNL
FAILLQSLCIKLGSVTGLNLAENCRAHLPKWMVIILYILSEAAIVATDIAEVVGSAIALN
LLL-NIPLVAGCAITLVDVLFILIFYRP-NGAMWGLRLFEFFVMALVLGVVVCFCIQLSL
VRDQ--SVGEVFRGYLPSSAIV--QSEGLYQSCGILGATVMPHSLFLGSGVVQSRLKDFD
VTAGYVEATVPLG----STGGEVE------------------------------------
-------------------------------YRPSIHAIRGCMKYSIIELALSLFTFALF
VNSAILIVAGAALYQVPG--G-ADADLFGIHKLLSQSIAPAAGLVFALALLLSGTSAGIV
CTIAGQMVSEGMLNWTIRPWLRRLITRSISIIPSIIIAGAVGKDGLNKTLTASQVVLSVI
LPFVSAPLIWFTCLNRYMTVKTEEP-----------------------------------
----------------------------------SEQEDEVEVTEVPMRNNLFTSVISVI
VWVIIVVMNVSLLVLV---GM---------------------------------------
------------------------------------------------------------
------GKAS--------------------------------------------------
------------------------------------------------------------
------------------------------------------------------------
----
>XP_014535936_Penicillium_digitatum
--------------------------------------------MNCPSRTD--DTLENP
RWNQSPPPFSPDTTTRNDFNGLANSRVH-RRHANSANAAA---D-----------DPLS-
--IDD---RSNS------------QQEQDPGT-EKVPS----------------------
---GEVIAADSG--GDSPPR----------------------SSGSPRQP---FLN----
-YVTSSFLHCARTLVKFGRFIGPGFLIAVAYIDPGNYATDVAAGADFKYALLFIVLLSNL
FAILLQSLCIKLGSVTGLNLAENCREHLPKWLVICLYILAEAAIIATDIAEVVGSAIALN
LLL-KIPLVAGCAITLADVLFILIFYRP-NGKMWGLRLFEFFVMALVLGVVVCFCIQLSL
VKNQ--SIGEVFRGYLPSSAIV--KSEGLYQSCGILGATVMPHSLFLGSGVVQSRLKEFD
VNSGYVETSVPLG----NADGEVK------------------------------------
-------------------------------YRPSIHAIRGCMKYSIIELALSLFTFALF
VNSSILIVAGAAIYDVPG--G-DNADLFGIHSLLSQSIAPAAGLVFALALLLSGISAGIV
CTIAGQMVSEGMLNWTIRPWLRRLITRSISIIPSIIIAAAVGKEGLDKTLTASQVALSVI
LPFVSAPLIWFTCLNRYMTVRTEEP-----------------------------------
----------------------------------PGPDGEVNVVTVPMRNNLLTSVVTVL
VWIVIVVMNVALLVLV---GM---------------------------------------
------------------------------------------------------------
------GKA---------------------------------------------------
------------------------------------------------------------
------------------------------------------------------------
----
>XP_016594610_Penicillium_expansum
--------------------------------------------MNCPSRTD--DTLENP
SWNQSPPPFSPDTTTRNDFNGLANSRVH-RRHAHSANAAG---D-----------DPLS-
--IDA---RPNS------------QQDQDPGK-EKVPS----------------------
---GEVIAADSG--GDSPPR----------------------SSGSPRQP---FFT----
-YVTSSSLRCARTLVKFSRFIGPGFLIAVAYIDPGNYATDVAAGADFKYALLFIVLLSNL
FAILLQSLCIKLGSVTGLNLAENCREHLPKWLVICLYILAEAAIIATDIAEVVGSAIALN
LLL-KIPLVAGCAITLVDVLFILIFYRP-NGQMWGLRLFEFFVMALV-------------
----------------------------LYQSCGILGATVMPHSLFLGSGVVQSRLKEFD
VNSGYVDTSVPLG----SADGEVK------------------------------------
-------------------------------YRPSIHAIRGCMKYSIIELALSLFTFALF
VNSAILIVAGAALYDVPG--G-DNADLFGIHTLLSQSIAPAAGLVFALALLLSGISAGIV
CTIAGQMVSEGMLNWTIRPWLRRLITRSISIIPSIIIAAAVGKDGLDKTLTASQVVLSVI
LPFVSAPLIWFTCLNRYMTVRTEEP-----------------------------------
----------------------------------SEREGEVDVVTVPMRNNIITSVVAVL
VWVVIVVMNVALLVLV---GM---------------------------------------
------------------------------------------------------------
------GKA---------------------------------------------------
------------------------------------------------------------
------------------------------------------------------------
----
>XP_040649436_Penicillium_griseofulvum
--------------------------------------------MNCPSRTD--DTLKNP
SWNQSPPPFSPDTTMRNDFNGLANSRVH-RRHANSAN-TG---D-----------DPLS-
--IDS----PNS------------RQDPDPGK-ETVTG----------------------
---GEVIAADSG--GDIPPR----------------------SSGSPRHP---FFT----
-FLTSSTLHCARSLAKFSRFIGPGFLIAVAYIDPGNYATDVAAGADFKYALLFIVLVSNL
FAILLQSLCIKLGSVTGLNLAENCREHLPKWLVICLYILAEAAIIATDIAEVVGSAIALN
LLF-NLPLVAGCAITLVDVLFILIFYRP-SGKMWGLRLFEFFVMALVLGVVVCFCIQLSL
IKDQ--SVGEVFRGYLPSSAIV--QSEGLYQSCGILGATVMPHSLFLGSGVVQSRLKEFD
VNSGYVESTVRLG----NADGEVK------------------------------------
-------------------------------YRPSIYAIRGCMKYSIIELSLSLFTFALF
VNSAILIVAGAALYDVPG--G-GSADLFGIHSLLSKSIAPAAGLVFALALLLSGISAGIV
CTIAGQMVSEGMLNWTIKPWLRRLITRSISIIPSIIIAASVGKEGIDRTLTASQVVLSVI
LPFVSAPLIWFTCLNRYMTVRTEEA-----------------------------------
----------------------------------SEREGEVEVITVPMRNDLLTSVVAVL
VWIVIVVMNVALLVLV---GM---------------------------------------
------------------------------------------------------------
------GKAS--------------------------------------------------
------------------------------------------------------------
------------------------------------------------------------
----
>XP_038925389_Penicillium_roqueforti
--------------------------------------------MNKTSHTE--EPLEGD
GYNQSPNPNSSDLTTNEDFNGLVNIRAV-RESDTNAVSNA---------------ASNVP
GQIASDAPTESD------------GHGKATYRLAQRSI------------------DRGQ
STEGGLQTPAAAHPSGSPPASAG-------------------GDADPGTL----------
------IQRARKMLATFGSFIGPGFMISVAYIDPGNYSTDIAAGASYRFRLLFIVLLSNL
FAIFLQSLAIKLGTVSGLNLAEACRAFLPRWLNYILYAFAEAAIIATDIAEVIGFAIALN
LLIPKVPLVAGCAISILDVMVTLFFYHP-EGSMKGLRYFEMFIICLVLAVVVCFCIQMSM
IHGA--TPGEVFKGYIPSKYLI--ESEAIYQACGILGATVMPHSLYLGSGIVQPRLREYD
ERSRLLPRQLASGYTVLDDGIDNGY-----------------------------------
-------------------------------YVPSLGAIKHSLTVSILELAISLFTFALF
VNSAILIVAGAALYQNPL--A-LEADIFGIHDLLSKSISPAAGIIFALALLLSGVSAGIV
CTIAGQMVSEGALNWKMKPWLRRLITRTISITPSIVIAGAVGREGLNAALNGSQVALSII
LPFVTAPLIYFTCRDKYMTAYPGKARWRMAG-----------------------------
------------------------RDDESDADQVIGEGAELEPEGVKMTNSWYTMILAVL
IWLFMSIMNVANLVFL--------------------------------------------
------------------------------------------------------------
------GK----------------------------------------------------
------------------------------------------------------------
------------------------------------------------------------
----
>XP_002564705_Penicillium_rubens
--------------------------------------------MNCPSRTD--DTLENP
SWNQSPPPFSPDITTRNDFNGLANSRVH-RRHANSANAAG---D-----------DPLS-
--IDV---RPNS------------QQDRDPGK-EKVPS----------------------
---GEVIAADSG--GDTPPR----------------------SSGSPRHP---FYT----
-SLTSYSLHCARTLAKFSRFIGPGFLIAVAYIDPGNYATDVAAGADFKYALLFIVLLSNL
FAILLQSLCIKLGSVTGLNLAENCREHLPRWLVILLYIMAEAAIIATDIAEVVGSAIALN
LLL-NIPLVAGCAITLVDVLFILIFYRP-NGKMWGLRLFEFFVMALVLGVVVCFCIQLSL
IKDQ--SVGEVFRGYLPSSAIV--QSEGLYQSCGILGATVMPHSLFLGSGVVQSRLKEFD
VNCGYVETSVPLG----NAEGEVK------------------------------------
-------------------------------YRPSIYAIRGCMKYSIIELSLSLFTFALF
VNSAILIVAGAALYDVPG--G-GKADLFGIHSLLSKSIAPAAGLVFALALLLSGISAGIV
CTIAGQMVSEGMLNWSIRPWLRRLITRSISIIPSIIIAAAVGKEGIDRTLTASQVALSVI
LPFVSAPLIWFTCLNRYMTVRTEEA-----------------------------------
----------------------------------SGQEGEVHVVTVPMRNNLLTSVVAVL
VWIIIVVMNVALLVLV---GM---------------------------------------
------------------------------------------------------------
------GKAS--------------------------------------------------
------------------------------------------------------------
------------------------------------------------------------
----
>XP_040815755_Penicillium_solitum
--------------------------------------------MNCPSRTD--DTLQNP
SWNQSPPPFSPDTTTRNDFNGLANSRVH-RRHANSANAAG---D-----------DPLS-
--IDD---RPNS------------QQDRDPGK-EKVPS----------------------
---GEVIAADPG--GDSPPR----------------------SSGSPRQP---FFT----
-FLTSSTLNCAQTLVKFSRFIGPGFLIAVAYIDPGNYATDVAAGADFKYSLLFIVLLSNL
FAILLQSLCIKLGSVTGLNLAENCREHLPKWMVIILYILAEAAIIATDIAEVVGSAIALN
LLL-HIPLVAGCAITLVDVLFILIFYRP-NGKMWGLRLFEFFVMALVLGVVVCFCIQLSL
VKDQ--SVGEVFRGYLPSSAIV--QSEGLYQSCGILGATVMPHSLFLGSGVVQSRLKEFD
VNSGYVETTVPLG----NADGEVK------------------------------------
-------------------------------YRPSIHAIRGCMKYSIIELSLSLFTFALF
VNSAILIVAGAALYDVPD--G-GNADLFGIHDLLSKSIAPAAGLVFALALLLSGISAGIV
CTIAGQMVSEGMLNWTIRPWLRRLITRSISIIPSIIIAAAVGKEGLDKTLTASQVVLSVI
LPFVSAPLIWFTCLNRYMTVRTEEP-----------------------------------
----------------------------------SEREGEVDVMTVPMRNNLLTSAVTVL
VWVVIVVMNVALLVLV---GM---------------------------------------
------------------------------------------------------------
------GKAS--------------------------------------------------
------------------------------------------------------------
------------------------------------------------------------
----
>XP_022583560_Penicilliopsis_zonata
--------------------------------------------MNCPSRTD--NTLDHP
GWNQNPPPLNAETTTRNDLNGITNSREH-REHGSDLGGMA--------------------
-----------------------------TGRTEKTPQ----------------------
---GGVFAATSG--FEQPKS----------------------HSESPRRP---LKE----
-ILYTSCSGMWQTLINFGRFVGPGFLIAVAYIDPGNYSTDVAAGASSRYALLFIVLLSNL
FAIFLQSLCIKLGTVTGLNLAENCRDHLPKWLVIILYIFSEAAIVATDIAEVIGSAIALN
LLL-KIPLVAGCAITLADVLILLVFYRP-NGSIWGLRAFEFFVMALVLGVVVCFCIQLSL
IQDQ--SIGAVFKGYLPSAAVV--KSNGLYQSCGILGATVMPHSLFLGSGVVQARLKHFD
VTQGYVESSVPLG----SNGGEVE------------------------------------
-------------------------------YRPSIHAIRGCLKYSIIELTLSLFTFALF
VNSAILIVAGASLYGVSG--S-DSADIWAIHDLLSSSIAPAAGLIFALALLLSGISAGIV
CTMAGQMVSEGMLNWSVQPWVRRLVTRLISIVPSIIIAAAVGKDGLDQALNASQVVLSII
LPFVTAPLIYFTCRNRYMTVPAPEGLD---------------------------------
----------------------------------G--ESDHPAEGIGMRNHFLVTALAVV
IWIVIAVMNIALLVLL---GM---------------------------------------
------------------------------------------------------------
------GED---------------------------------------------------
------------------------------------------------------------
------------------------------------------------------------
----
>XP_016621588_Cladophialophora_bantiana
--------------------------------------------MNCPSRTD--DTEAHP
DWNQNPQALSSDLTTRADLNGIVNLREE-RDTASSPDNDV--QE-----------DIRV-
--MLVDNPESPS------------IVLKTPTAVKVDPL----------------------
AHQ------PAA--IQQ--THPQRFQ----------------SFRSPSAF----------
------INKAIFTTQKYAKFVGPGFLIAVAYIDPGNYATDVEAGAATRYGHLFIILMSNL
FAIFLQSLCIKLGSVTGLNLAENCRKHLPKWLTLILYLFAESAIIATDIAEVIGSAIALN
LLL-HIPLVAGCAITLVDVLLLLLFYRP-NGSMMHLRLFEYFVMSLVLGVMVCFCIQLSF
IKDT--TAGEVFKGYLPSSAIV--EGNGVYLSCGIIGATVMPHSIFLGSGVVQPRLKQFD
RQHGHIP-A-GEE----SDSEEEK------------------------------------
-------------------------------YVPSIYAIRACLKYSIVELASSLFTFALF
VNSAILIVSGASLYPETA--A-TEADLFGIHDLLSTNLSKAAGTIFALALLLSGTSAGIV
CTMAGQMVSEGMLHWTLKPWVRRLITRSISIVPSIIIAAAVGKDGLNSALTASQVCLSVI
LPFVTAPLVWFTCRSQIMTVRTD---N--NG-----------------------------
-------------------------------------------GAVNMRNGWIVTILATT
IWLVLVVMNVALLVLV---GL---------------------------------------
------------------------------------------------------------
------GKA---------------------------------------------------
------------------------------------------------------------
------------------------------------------------------------
----
>XP_008724421_Cladophialophora_carrionii
--------------------------------------------MNCPSRTD--DTEAHP
DWNQNPHGLSSDLTTRADLNGIVNLREQ-RANESSLDNNE--QE-----------DIRV-
--MPVDNAESTP------------SAVKSPTAVKVDPL----------------------
E--------RAA--VQQ--TRPRRLQ----------------SFRSPRAF----------
------ANKVVVILQKYAKFVGPGFLIAVAYIDPGNYATDVEAGAATKYRHLFIILMSNL
FAIFLQSLCIKLGSVTGLNLAENCRKHLPKWLNIVLYLFAESAIIATDIAEVIGSAIALN
LLL-HIPLIAGCAITLVDVLILLLFYRP-NGSMMRLRLFEYFVMCLVLGVMVCFCIQLSY
IKDT--SAGEVFKGYLPSSAIV--KGNGIYLSCGIIGATVMPHSIFLGSGVVQPRLKQFD
RQNGHIA-M-GEE----SDDEEEK------------------------------------
-------------------------------YIPSIYAIRACLKYSVIELATSLFTFALF
VNSAILIVSGSSLYPKTE--A-TEADLFGIHRLLSENLSKAAGTVFALALLLSGTSAGIV
CTMAGQMVSEGMLHWTLKPWLRRLITRSISIIPSIIIAGAIGKEGLNTALTASQVCLSVI
LPFVTAPLLWFTCRSHIMTVQTN---D--IG-----------------------------
-------------------------------------------GGVNMRNGWLVTALATT
IWLVLVVMNVALLVLV---GL---------------------------------------
------------------------------------------------------------
------GKA---------------------------------------------------
------------------------------------------------------------
------------------------------------------------------------
----
>XP_016246187_Cladophialophora_immunda
--------------------------------------------MNCPSRTD--DTEAHP
DWNQNPHALSSDLTTRADLNGIVNLREE-RDTESSPDNDA--QE-----------DIRV-
--MPVDSPESPS------------HVLKSPTAVKVDPL----------------------
EQQ------RAV--LQQ--THPRRFQ----------------SFRSPRSF----------
------VNKAIATAQKYAKFVGPGFLIAVAYIDPGNYATDVQAGAATRYGHLFIILMSNL
FAIFLQSLCIKLGSVTGLNLAENCRKHLPKWLTIVLYLFAESAIIATDIAEVIGSAIALN
LLL-HIPLVAGCAITLVDVLILLLFYRP-NGSMMHLRLFEYFVMSLVLGVMVCFCIQLSF
IKDT--TAGEVFKGYLPSSAIV--EGNGVYLSCGIIGATVMPHSIFLGSGVVQPRLKQFD
TQNGHIA-A-AEE----SDSEEEK------------------------------------
-------------------------------YVPSIYAIRACLKYSIVELATSLFTFALF
VNSAILIVSGASLYPETA--A-TEADLFGIHDLLSKNLSKAAGTIFALALLLSGTSAGIV
CTMAGQMVSEGMLHWTLKPWVRRLITRSISIVPSIIIAGAVGKDGLNSALTASQVCLSVI
LPFVTAPLVWFTCRSHIMTVRTD---N--DG-----------------------------
-------------------------------------------EAVNMRNGWIVTILATT
IWLVLVVMNVALLVLV---GL---------------------------------------
------------------------------------------------------------
------GKA---------------------------------------------------
------------------------------------------------------------
------------------------------------------------------------
----
>XP_007744622_Cladophialophora_psammophila
--------------------------------------------MNCPSRTD--DTEAHP
DWNQNPQALSSDLTTRADFNGIVNLREE-RDTESSPDNDA--QE-----------DLRV-
--MPVDNAESPS------------IVLKSPAAVKVDPL----------------------
AQQ------PAA--IQQ--THPQRFQ----------------SFRSPSAF----------
------INKAIFTTQKYAKFVGPGFLIAVAYIDPGNYATDVEAGAATRYGHLFIILMSNL
FAIFLQSLCIKLGSVTGLNLAENCRKHLPRWLTIILYLFAESAIIATDIAEVIGSAIALN
LLL-HIPLIAGCAITLVDVLLLLLFYRP-NGSMMHLRLFEYFVMSLVLGVMVCFCIQLSF
IKDT--TAGEVFKGYLPSAAIV--EGNGVYLSCGIIGATVMPHSIFLGSGVVQPRLKQFD
RQHGHIP-A-GEQ----SDSEEEK------------------------------------
-------------------------------YVPSIYAIRACLKYSIVELASSLFTFALF
VNSAILIVSGASLYPETA--A-TEADLFGIHDLLSTNLSKAAGTIFALALLLSGTSAGIV
CTMAGQMVSEGMLHWTLKPWVRRLITRSISIVPSIIIAAAVGKDGLNSALTASQVCLSVI
LPFVTAPLVWFTCRSQIMTVRTD---N--NG-----------------------------
-------------------------------------------EAVNMRNGWIVTILATT
IWLVLVVMNVALLVLV---GL---------------------------------------
------------------------------------------------------------
------GKA---------------------------------------------------
------------------------------------------------------------
------------------------------------------------------------
----
>XP_018689240_Fonsecaea_erecta
--------------------------------------------MNCPSRTD--DTEAHP
DWNQNPQALSSDLTTRADLNGIVNLREE-RATESSPNNET--QE-----------DIRI-
--RPIDSPESIS------------GGFKSPTAVKVDPQ----------------------
EQQ------RAA--LQQ--THPRRFQ----------------SFRSPSAF----------
------VSKALVTAQKYVKFVGPGFLIAVAYIDPGNYATDVQAGAATRYALLFIILMSNL
FAIFLQSLCIKLGSVTGLNLAENCRKYLPKWLTIVLYLFAESAIIATDIAEVIGSAIALN
LLL-HIPLVAGCAITMVDVLILLIFYRP-NGSMMHLRLFEYFVMSLVLGVMVCFCIQLSY
IQDT--TIGEVFKGYLPSAAVV--EGNGVYLSCGIMGATVMPHSIFLGSGVVQPRLKQFD
RQNGHIAMA-AEE----SDSEEEK------------------------------------
-------------------------------YVPSIYAIRACLKYSIVELAFSLFTFALF
INSAILIVSGASLYPQTA--A-TQADLFGIHDLLSKNLSKAAGTIFGLALLLSGTSAGIV
CTMAGQMVSEGMLHWTVKPWVRRLITRSISIIPSIIIAAAVGKEGLNSALTASQVVLSVI
LPFVTAPLVWFTCRSQIMTVRTD---T--TG-----------------------------
-------------------------------------------EAVNMRNGWIVTILAAT
IWLVLVVMNVALLVLV---GL---------------------------------------
------------------------------------------------------------
------GKA---------------------------------------------------
------------------------------------------------------------
------------------------------------------------------------
----
>XP_022510208_Fonsecaea_monophora
--------------------------------------------MNCPSRTD--DTEAHP
DWNQNPQALSSDLTTRADLNGIVNLREE-RRTESSPDNDA--QE-----------DIRV-
--MPVDSPESPS------------RVLKSPTAVKVDPL----------------------
EQQ------RAA--LQQ--THPRGFQ----------------FFSSPSAF----------
------LNKAINTAQKYAKFVGPGFLIAVAYIDPGNYATDVEAGAATRYAHLFIILMSNL
FAIFLQSLCIKLGSVTGLNLAENCRKHLPKWLNLVLYLFAESAIIATDIAEVIGSAIALN
LLL-HIPLIAGCAITLVDVLILLLFYRP-NGSMMHLRLFEYFVMSLVLGVMVCFCIQLSF
IKDT--SAGEVFKGYLPSSAVV--EGNGVYLSCGIIGATVMPHSIFLGSGVVQPRLKQFD
TQNGHIV-A-GEE----SDNEEEK------------------------------------
-------------------------------YVPSIYAIRACLKYSIVELASSLFTFALF
VNSAILIVSGASLYPKTE--A-TEADLFGIHDLLSKNLSKAAGTVFALALLLSGTSAGIV
CTMAGQMVSEGMLHWTLKPWVRRLITRSISIVPSIIIAAAVGKEGLNSALTASQVCLSVI
LPFVTAPLLWFTCRSHIMTVRTD---N--NG-----------------------------
-------------------------------------------EAVNMRNGWIVTILATI
IWLVLVVMNVALLVLV---GL---------------------------------------
------------------------------------------------------------
------GKA---------------------------------------------------
------------------------------------------------------------
------------------------------------------------------------
----
>XP_016636913_Fonsecaea_multimorphosa
--------------------------------------------MNCPSRPDQIDVDKHP
GWNQSPHEMNSDATTRADLNGVVNQRAR-REHESSIHLDS---------------KCTAP
LVLGIQDNTRDGGPSTAANTCDGDRNKAVEFETEISTC----------------------
---TQTDGTAGA------------------------------RAPQPRPW----------
------HSKTLDVMFKYAKFVGPGFIISVAYIDPGNYATDVQAGAETRYRHLFIILLSNL
IAIFLQSLCIRLGSVTGLNLAENCRKHLPRYVVYFLWIIAEAAIVATDVAEVLGTAISLN
LLF-HIPLVAGCAISLVDVFILLAFYNPEDGSIRRLRFFEYFVSALVLGVFICFCIQLTY
IRHT--SAREVFLGFVPSSAVI--DGNGVYLSCGIIGATVMPHAIFLGSGIVQPRLKLFD
EHYDASTPPAYTE----TQDLKDK------------------------------------
-------------------------------YRPSIQAIRSCLTYSIVELVTALFTFALF
VNSAILIVAGASLYGNND--A-ANADLFGIHALLDQTLGKVAGVIFALALLMSGTSAGIV
CTMAGQMVSEGMLQWQTRPWVRRLVTRSISIIPSIVVAAAVGKKGVSEALNNSQIALSVA
LPFVSAPLIWFTCKSSIMTVTSDADGNRVDE-----------------------------
------------------------------------------GISVNMRNSWWVAVLGVL
VWLLLVVLNVALIVLA---GLDGLRTYGDDEDHDREPPWTTKRVLALVAQAFLWTGSQIP
VYLLGGITPYIYSDIGGVDRWTWLVLAYLLTLASICPFVGSLSDLIGRRYVSLLGSVLLI
VAMIIAGTAKDMDTFIAGMGISGVGAGICELNSLAVTSELAPTRKRGVYVAILVFTIVPF
CPSVLYGQLIAYHGTWRYCALLSGIWAAIGFFGTLFFYFPPPRPNSRGLTKKEMIGEIDF
VGGFLSISGLVLFLAGLQWGGYQYKWSSAHALVPLILGAFLVFVAFPIWEIKFAEFRMFP
SRMK
>XP_022497903_Fonsecaea_nubica
--------------------------------------------MNCPSRTD--DTEAHP
DWNQNPQALSSDLTTRADLNGIVNLREE-RRTESSPDNDA--QE-----------DIRV-
--MPVDSPESPS------------RVLKSPTAVKVDPL----------------------
EQQ------RAA--LQQ--THPRGFQ----------------FFSSPSAF----------
------LNKAINTAQKYAKFVGPGFLIAVAYIDPGNYATDVEAGAATRYAHLFIILMSNL
FAIFLQSLCIKLGSVTGLNLAENCRKHLPKWLTLVLYLFAESAIIATDIAEVIGSAIALN
LLL-HIPLIAGCAITLVDVLILLLFYRP-NGSMMHLRLFEYFVMSLVLGVMVCFCIQLSF
IKDT--SAGEVFKGYLPSSAVV--EGNGVYLSCGIIGATVMPHSIFLGSGVVQPRLKQFD
TQNGHIV-A-GEE----SDNEEEK------------------------------------
-------------------------------YVPSIYAIRACLKYSIVELASSLFTFALF
VNSAILIVSGASLYPETE--A-TEADLFGIHDLLSKNLSKAAGTIFALALLLSGTSAGIV
CTMAGQMVSEGMLHWTVKPWVRRLITRSISIVPSIIIAAAVGKEGLNSALTASQVCLSVI
LPFVTAPLLWFTCRSHIMTVRTD---N--NG-----------------------------
-------------------------------------------EAVNMRNGWIVTILATI
IWLVLVVMNVALLVLV---GL---------------------------------------
------------------------------------------------------------
------GKA---------------------------------------------------
------------------------------------------------------------
------------------------------------------------------------
----
>XP_013281102_Fonsecaea_pedrosoi
--------------------------------------------MNCPSRTD--DTEAHP
DWNQNPQALSSDLTTRADLNGIVNLREE-RRTESSPDNDA--QE-----------DIRV-
--MPVDSPESPS------------RVLKSPTAVKVDPL----------------------
EQQ------RAA--IQQ--THPRGFQ----------------FFSSPSAF----------
------LNKAINTAQKYAKFVGPGFLIAVAYIDPGNYATDVEAGAATRYAHLFIILMSNL
FAIFLQSLCIKLGSVTGLNLAENCRKHLPKWLNLVLYLFAESAIIATDIAEVIGSAIALN
LLL-HIPLIAGCAITLVDVLILLLFYRP-NGSMMHLRLFEYFVMSLVLGVMVCFCIQLSF
IKDT--SAGEVFKGYLPSSAVV--EGNGVYLSCGIIGATVMPHSIFLGSGVVQPRLKQFD
TQNGHIV-A-GEE----SDNEEEK------------------------------------
-------------------------------YVPSIYAIRACLKYSIVELASSLFTFALF
VNSAILIVSGASLYPETE--A-TEADLFGIHDLLSKNLSKAAGTIFALALLLSGTSAGIV
CTMAGQMVSEGMLHWTLKPWVRRLITRSISIVPSIIIAAAVGKEGLNSALTASQVCLSVI
LPFVTAPLLWFTCRSHIMTVRTD---N--NG-----------------------------
-------------------------------------------EAVNMRNGWIVTILATI
IWLVLVVMNVALLVLV---GL---------------------------------------
------------------------------------------------------------
------GKA---------------------------------------------------
------------------------------------------------------------
------------------------------------------------------------
----
>XP_007761727_Cladophialophora_yegresii
--------------------------------------------MNCPSRTD--DTEAHP
DWNQNPHGLSSDLTTRADLNGIVNLREQ-RATESSLDNNE--QE-----------DIRV-
--MPVDNPEPPA------------TAVKSPNAVKVDPL----------------------
E--------RAA--VQQ--THPPRFQ----------------SFHSPRAF----------
------ASKVVVTLQKYAKFVGPGFLIAVAYIDPGNYATDVEAGAATKYGHLFIILMSNI
FAIFLQSLCIKLGSVTGLNLAENCRKHLPKWLNFVLYLFAESAIIATDIAEVIGSAIALN
LLL-HIPLLAGCAISVVDVLILLVFYRP-NGSMMHLRLFEYFVMCLVLGVMVCFCIQLSY
IKDT--SVGEVFKGYLPSSAIV--KGNGIYLSCGIIGATVMPHSIFLGSGVVQPRLKQFD
QRNGHII-R-GEE----SDDEEEK------------------------------------
-------------------------------YTPSIYAIRACLKYSVVELATCLFTFALF
VNSAILIVSGSSLYPKTE--A-TEADLFGIHRLLSENLSKAAGTLFALALLLSGTSAGIV
CTMAGQMVSEGMLHWTLKPWLRRLITRSISIIPSIIIAGAIGKEGLNAALTASQVCLSVM
LPFVTAPLLWFTCRSHIMTVQTN---D--AG-----------------------------
-------------------------------------------GAVNMRNGWLVTALATT
IWIVLVVMNVALLVLV---GL---------------------------------------
------------------------------------------------------------
------GKA---------------------------------------------------
------------------------------------------------------------
------------------------------------------------------------
----
>XP_016234423_Exophiala_spinifera
--------------------------------------------MNRPSRND--DTEDHP
HWNQSPHALSGDLTTRADLNGIVNLREQ-RENESSLDNNE--QE-----------QINT-
--HPINAPEPDA------------TATKDPSIVQVDPQ--------------------D-
QHQSSTDADLTA--FQQQQQQQPPSA-ADYASPPLFPTSNA-NTSRPRRI----------
------LAKAVTTLQKYVKFIGPGFMIAVAYIDPGNYATDVQAGAETRFRHLFVILLSNL
FAIFLQSLCIKLGSVTGLDLAENCRKHLPKWLNIILYLFAESAIIATDIAEVIGSAIALN
LLL-HIPLVAGCAITLVDVLILLLFYRP-DGSMSRLRLFEFFVMSLVLGVMVCFCIQLSY
IRNT--SAGQVFKGYLPSAAVV--DGSGIYISCGIMGATVMPHSIFLGSGVVQPRLKQFD
EQNGHIVALGGAE----SDDEDEK------------------------------------
-------------------------------YRPSIYAIRACLKYSIVELASSLFTFALF
INSAILIVSGASLYPSTT--A-TDADLFGIHRLLSQNLSKAAGTLFALALLLSGTSAGIV
CTMAGQMVSEGMLHWTIKPWMRRLITRSISIVPSIVIAGAIGRDGLNQALTASQVVLSVI
LPFVTAPLVWFTSRSYIMTVPDGSGVR--DG-----------------------------
-------------------------------------------AVVNMRNGWIVTALAIV
IWLVLVVMNVALLVLV---GL---------------------------------------
------------------------------------------------------------
------GKA---------------------------------------------------
------------------------------------------------------------
------------------------------------------------------------
----
>XP_016259776_Exophiala_oligosperma
--------------------------------------------MNRPSRND--DTEAHP
HWNQSPHALSGDLTTRADLNGIVNLREQ-RVNESSLDNNE--PD-----------QINT-
--QPVNIPEADA------------MAMKSASTVQVDPR--------------------D-
PHQSSTDADLAA--FQQHPQRQRSLAHRRHSSQSWFRGSNAGGASRPKRI----------
------LAKIVVTLQKYVKFIGPGFMIAVAYIDPGNYATDVQAGADTRYRHLFVILLSNL
FAVFLQSLCIKLGSVTGLDLAENCRKHLPKWLNITLYLFAEAAIIATDIAEVIGSAIALN
LLL-HIPLVAGCAITLVDVLILLLFYRP-DGSMTRLRLFEYFVMGLVLGVMVCFCIQLSY
IRDT--TAGQVFKGYLPSAAVV--EGNGIYLSCGIMGATVMPHSIFLGSGVVQPRLRQVD
EQNGHMVAL--VS----EDEEGEK------------------------------------
-------------------------------YRPSIYAIRACLKYSIVELASSLFTFALF
VNSAILIVSGASLYPSTA--A-TDADLFGIHRLLSQNLSAAAGTLFALALLLSGTSAGIV
CTMAGQMVSEGMLRWTIKPWMRRLVTRSVSIVPSIVIAGAIGRGGLNQALTASQVVLSVI
LPFVTAPLVWFTSRSHIMTVPDESGVH--GG-----------------------------
-------------------------------------------APVNMRNGWVVTALAVI
IWLVLVVMNVALLALV---GL---------------------------------------
------------------------------------------------------------
------GKA---------------------------------------------------
------------------------------------------------------------
------------------------------------------------------------
----
>XP_013319283_Exophiala_xenobiotica
--------------------------------------------MNRPSRND--DTEDHP
DWNQSPHALSADLTTRADLNGIVNLREQ-RENDSSLDNSE--QE-----------QINI-
--RPLDTPEPPS------------SSNKTPSSVKVDSR--------------------TH
DHQHSSDPGISA--VQQPTTTFSRFR----------------KLRNPKSV----------
------WTKLVAVLQKYVKFIGPGFMIAVAYIDPGNYATDVEAGASTRYRHLFIILLSNL
FAIFLQSLCIKLGSVTGLDLAENCRKHLPRWLNLILYLLAESAIIATDIAEVIGSAIALN
LLL-HIPLIAGCAITLVDVLLLLLFYKP-DGSMTRLRIFEYFVMSLVLGVMVCFCIQLSY
IRDT--SAGDVFKGYLPSAAVV--QGNGIYLSCGIMGATVMPHSIFLGSGVVQPRLKQFD
ERNGHIA-M-GDT----SDDEEEK------------------------------------
-------------------------------YRPSIYAIRGCLKYSIVELATSLFTFALF
VNSAILIVSGASLYPQTE--A-TKADLFGIHDLLSKNLSKAAGTIFALALLLSGTSAGIV
CTMAGQMVSEGMLHWTIKPWMRRLITRSISIIPSIIIAAAVGKEGLNQALTASQVCLSVI
LPFVTAPLVWFTCRSHIMTVPDETGVR--GG-----------------------------
-------------------------------------------AAFNMRNGWVVTALAVI
IWLVLVVMNVALLVLV---GL---------------------------------------
------------------------------------------------------------
------GKA---------------------------------------------------
------------------------------------------------------------
------------------------------------------------------------
----
>XP_007726920_Capronia_coronata
--------------------------------------------MNCPSRPD--NTERHP
HWNQNPHALSGDLTTRADLNGIVNLREQRRHTDSSRDLAD--SDDTDYDYEQIQTQVPD-
--IGTADTGPKG-WRWRGRGQRQRQQTKESAVVNVDPTTTTTNNHRETMTSNNQETMTTN
TPTP-PSPSHLA--FHQPPFQSRRNQP---------------NFPSPSAI----------
------INKIVVTLQKYVKFVGPGFLVAVAYIDPGNYATDVQAGAATRYRHLFIILMSNL
FAIFLQSLCIKLGSVTGLDLAENCRKHLPKWLTIVLYLLAEAAIIATDIAEVIGSAIALN
LLL-HIPLVAGCAITLVDVLLLLMLYRP-DGSMGRLRLFEYFVMGLVLGVMVCFCVQLSF
IQNT--TAGEVFQGYLPSSAIV--NGNGIYLSCGIIGATVMPHSIFLGSGVVQPRLKQFD
QQNGHMIAM--DESADDSDQA-EK------------------------------------
-------------------------------YVPSIYAIRACLKYSIVELATSLFTFALF
VNSAILIVSGASLYPQTA--A-TEADLFGIHDLLSKNLSKAAGTIFALALLLSGTSAGIV
CTMAGQMVSEGMLNWSVKPWMRRLITRAISITPSIIIAAAVGRDGLNQALTASQVALSVI
LPFVTAPLVWFTCRSNIMSVRDDGGVD--GQ-----------------------------
-------------------------------------------EMVNMRNGWLTTALAVA
IWLVLVVMNIALLVLV---GL---------------------------------------
------------------------------------------------------------
------GKA---------------------------------------------------
------------------------------------------------------------
------------------------------------------------------------
----
>XP_007738378_Capronia_epimyces
--------------------------------------------MNCPSRPD--NIEGHP
EWNQNPHALSSDQTTRADLNGIVNLREQ-RESESSRDING--HD-----------SIQD-
--IAAND--PKSPW-----------EAKEATAVKVDPM--------------NQE---GN
APSPAPRP------LQQP---SPRRTT---------------NLSSPAAL----------
------MNKVVITLKKYAKFVGPGFLVAVAYIDPGNYATDVEAGAATRYRHLFIILMSNL
FAIFLQSLCIKLGSVTGLDLAENCRKHLPKWLTIILYLFAEAAIIATDIAEVIGSAIALN
LLL-HIPLVAGCAITLVDVLLLLLFYRP-DGSITRLRLFEYFIMGLVLGVMVCFCVQLSF
IRDS--SPGEVFKGYLPSSAIV--EANGIYLSCGIIGATVMPHSIFLGSGVVQARLKHFD
EQNGHITPR--DE----SDVAEEK------------------------------------
-------------------------------YVPSIYAIQACLKYSIVELATSLFTFALF
VNSAILIVSGASLYPRTE--A-TEADLFGIHDLLSKNLSKAAGTIFALALLLSGTSAGIV
CTMAGQMVSEGMINWTLKPWVRRLVTRSISITPSIIIAAAVGKDGLNQALTASQVVLSVI
LPFVTAPLVWFTCRSNIMSVH-----D--GQ-----------------------------
-------------------------------------------ELVNMRNGWFTTALAVI
IWLVLVVMNVALLVLV---GL---------------------------------------
------------------------------------------------------------
------GKA---------------------------------------------------
------------------------------------------------------------
------------------------------------------------------------
----
>XP_009161342_Exophiala_dermatitidis
--------------------------------------------MNCPSRPD--NVEGHL
DWNQNPHALSSDLTTRADLNGIVNLREQ-RQNES--DLRD--GDEYE--------SIRN-
--IPVNEPEPGL-------------EAKDASAVKVDPI---------------MNTGTSD
HCSP---ADHTA--FQQP--AASRGLK---------------RYKSPSAI----------
------MNKVLVTLQKYARFVGPGFLVAVAYIDPGNYATDVQAGAETRYRHLFIILMSNL
FAIFLQSLCIKLGSVTGLNLAENCRKHLPRWLTIILYLFAEAAIIATDIAEVIGSAIALN
LLL-HIPLVAGCAITLVDVLLLLLLYRT-DGSMTRIRLFEYFVMGLVLGVMVCFCVQLSF
IKDT--SAGEVFKGYLPSSAIV--EDNGIYLSCGIIGATVMPHSIFLGSGVVQPRLKHFD
EQNGHVNLT--DEPG-----TEEK------------------------------------
-------------------------------YVPSIYAIRECLKYSIVELALSLFSFALF
VNSAILIVSGSALYPQTE--A-TEADLFGIHDLLSKNLSKAAGTIFALALLLSGISAGIV
CTMAGQMVSEGMLHWTVKPWMRRLITRSISIIPSVIIAAAVGKDGLNKALTASQVVLSVI
LPFITAPLVWFTCRSHIMTVRDDHAGP--GN-----------------------------
-------------------------------------------QPVNMRNGWLTTALAVM
IWLVLVVMNVALLVLV---GL---------------------------------------
------------------------------------------------------------
------GKA---------------------------------------------------
------------------------------------------------------------
------------------------------------------------------------
----
>XP_013256865_Exophiala_aquamarina
--------------------------------------------MNYPSRSD--DISAHP
DWNQNPHHLSSDLTTKVDLNGIVNLREQ-RSDRSSLGINH--EE-----------EEWV-
--NPVDQAEDQS------------SG-KGVSGVKLDPM----------------------
---------TAS--PDQRPSRKSM------------------NLRSPKAF----------
------IFKARDVLVKYSGFIGPGFLIAVAYIDPGNYATDVEAGAATRYKHLFIILMSNL
FAIFLQSLCIKLGTVTGLNLAENCRKHLPKWLTITLYIFAESAIIATDIAEVVGSAIALN
LLL-HIPLVAGCAITLVDVLVLLLFYRP-DGSMTKLRLFEYFVMALVLGVVICFCIQLSY
IQDA--SVGEVFKGYLPSSAII--KDNGIYLSCGIIGATVMPHSIFLGSGVVQPRLKHFD
VQNGHLA---VDN----SDDEEEK------------------------------------
-------------------------------YIPSIYAIRACMKYSIVELGTSLFTFALF
VNSAILIVSGASLYPKTE--A-TEADLFGIHDLLSQNLSKAAGTVFALALLLSGTSAGIV
CTMAGQMVSEGMLNWTVKPWMRRLITRSISIVPSIIIAGAVGKNGLNRTLTATQVVLSVI
LPFVTVPLVYFTCRSSIMTVRVDFQGRRGEG-----------------------------
-------------------------------------------EAVNMRNGWLTTALAVA
IWLVLVVMNAALLVLV---GL---------------------------------------
------------------------------------------------------------
------GKV---------------------------------------------------
------------------------------------------------------------
------------------------------------------------------------
----
>XP_016229352_Exophiala_mesophila
--------------------------------------------MNCPSRPD--NTEDHP
DWNQNPQDLNSDLTTRADLNGIVNLREQ-RHLDSSLDNDQ--QE-----------QIQVV
QTLPSDSPVKTS------------GKTLS---VKVDPV--------------------VH
ESAAHVGSSSTD--FQRPRPRPASFL----------------AFSA--WV----------
------VKKSVNTLQKYARFVGPGFLIAVAYIDPGNYATDVEAGAATQYRHLFIILMSNI
IAIFLQSLCIKLGSVTGLDLAENCRKHLPKWLNLILYVFAEAAIIATDIAEVIGSAIALN
LLF-NIPLVAGCAITLVDVLVLLIFYRP-DGSMGRLRLFEYFVMSLVLGVMICFCIQLSY
LENT--TAGQVFKGYLPSAAIV--EGNGIYLSCGIIGATVMPHSIFLGSGVVQPRLKEFD
RQNGHIM---LDE----EDDEDVK------------------------------------
-------------------------------YVPSIYAIKSCLKYSIVELATSLFTFALF
INSAILIVSGSALYPKTE--A-TEADLFGIYNLLNENLSKAAGTLFAIALLLSGTSAGIV
CTMAGQMVSEGMLHWTIKPWLRRLITRSISIVPSIVIAGAIGRDGLNKALTASQVCLSVI
LPFVSAPLIWFTCRSHIMTVHTLEGEQ--RG-----------------------------
-------------------------------------------QEFNMRNNWLTAALAAL
IWLVLVVMNIALLVLV---GL---------------------------------------
------------------------------------------------------------
------GKA---------------------------------------------------
------------------------------------------------------------
------------------------------------------------------------
----
>XP_013272403_Rhinocladiella_mackenziei
--------------------------------------------MNCPSRTD--ETERHP
DWNQNPQALSSDLTTRADLNGIVNLREQ-RENESSLDNAD--QE-----------QIRI-
--IPAENPESPS------------AGAKSPSDVKVDPI----------------------
KQESHSSSSSSA--FQQ--TLSRRFG----------------KLRSLSAL----------
------WNKVIVILQKYVKFVGPGFLIAVAYIDPGNYATDVEAGAATRYRHLFIILMSNL
FAIFLQSLCIKLGSVTGLNLAENCRKHLPRWLTIILYLFAESAIIATDIAEVVGSAIALN
LLL-HIPLVAGCAITLVDVLLLLLFYRP-DGSMTRLRLFEYFVMSLVLGVMVCFCIQLSY
IQNT--SAGEVFKGYLPSSAIV--KGNGIYLSCGIIGATVMPHSIFLGSGVVQPRLKHFD
RQNGHIM-V-GEE----SDDEEEK------------------------------------
-------------------------------YVPSIYAIQACLKYSIVELASSLFTFALF
VNSAILIVSGASLYPKTE--A-TEADLFGIHDLLSKNLSKAAGTIFALALLLSGTSAGIV
CTMAGQMVSEGMLHWTLKPWLRRLITRSISIVPSIIIAAAVGRDGLNQALTASQVVLSVI
LPFVTAPLVWFTCRSHIMTVRADPGIP--GG-----------------------------
-------------------------------------------EAVNMRNGWLVTVLAVT
IWLVLVVMNVALLVLV---GL---------------------------------------
------------------------------------------------------------
------GKA---------------------------------------------------
------------------------------------------------------------
------------------------------------------------------------
----
>XP_018003782_Phialophora_attinorum
--------------------------------------------MNCPSRPDEIDAERHP
DWNQNPQDLNNDATTRADLNGIVNLRDS-REHLSDPTCTV--KD-----------EI---
--DPPNRDQEPS--------PPAKGEAVTITARDAPPP----------------------
--------------------------------------------ARPVRL----------
------FRKVCDVLYKYATFVGPGFLIAVAYIDPGNYATDVDAGASTKYRHLFIILMSNL
FAIFLQSLCIKLGSV-------------------------------TDIAEVIGSAIALN
LLL-HIPLVAGCALTILDVLVLMIFWTP-DGTMRRLRLFEYFVMGLVLGVMICFCIQLSY
IRDT--SAGEVLRGYIPSSAII--EGNGIYLSCGILGATVMPHSIFLGSGVVQPRLRHFD
QT--HNLSDARNVSPSDSDSGVTK------------------------------------
-------------------------------YRPSIRAIKSCLKYSITELATSLFTFALF
VNSAILIVAGSSLYGSDA--A-TDADLFGIHDLLSHTIAPVAGTLFALALLLSGTSAGIV
CTMAGQMVSEGMLNWRIKPWMRRLVTRAISIVPSIIVAAAVGKEGLNNALTASQVVLSVI
LPFVTAPLLWFTCRGSIMTVVADEGGRRVDG-----------------------------
--------AGG-----------------------EGVAVTDGFQRLNMRNGWIVTGFAAA
IWLVLVVMNVALLVLV---GL---------------------------------------
------------------------------------------------------------
------GKA---------------------------------------------------
------------------------------------------------------------
------------------------------------------------------------
----
>NP_594537_Schizosaccharomyces_pombe
------------------------------------------------------------
--------MSSQSYYMNDLDDLRSLESSTLNKKDTAINELNPEQ----------------
------------------------------------------------------------
------------------------------------------NDTRRSTDLLLEDKYGIQ
TGFSKYWKKCTYGIREYCKFIGPGFLIAVAYIDPGNYSTDLDAGSRFQYKLLFIVFLSNL
FAVYLQSLCIRLGSVTGMDLARNCREHYNRYICWSFYVLAEIAIIATDIAEVIGTAVALK
ILM-HIPLVAGVVITILDVLLVLIAWRP-EGSMLSVRIFETAVALLVLVVAISFAVVLGR
VHIG--GAGTVFKGFLPSSTVF--SREGLYSSIGILGATVMPHSLFLGSGLVQTRLRDLD
VRRGNYTPVGDCS-----------------------------------------------
------------------------------DYRPTHETIKHSLTYSIVEVALSLFTFALF
TNSSILIVAGAVFYNTSG--A-DTSDLFSIYDLLKEYVSISCGRLFAVALLFSGMSAGYV
CTIAGQIVSEGYINWNLRPWLRRVITRAIAIIPCLVVSAAVGQSGLNQVLNASQVCLSIL
LPFLTFPLVMFTCSRKVMRVVSDSTNEETGQ-----------------------------
----------------------------------------LIRETHDYSLGWTMTIVTWA
IWLFLTALNLLLIVWL---GMGVSF-----------------------------------
------------------------------------------------------------
------------------------------------------------------------
------------------------------------------------------------
------------------------------------------------------------
----
```
