## Supplementary material for "Coding Sequence Insertions in Fungal Genomes are Intrinsically Disordered and can Impart Functionally-Important Properties on the Host Protein": MAFFT_MSAs: XP_722764.2_blasthits_MAFFT.txt

```
>XP_722764_Candida_albicans
------------------------------------------------------------
------------------------------------------------------------
------------------------------------------------------------
------------MIRT--------------------------------------------
------------------------------------------------------------
-------------LITTTII----------------------------------------
------------------------------------------------------------
------------------------------------------------------------
------------------PIIAYIIN-NTPS-----------------------------
-------YIWAII--DFIMDI--CFFW---------------------------------
---------------------VKQL----------------YQIYN--------------
-----RKDPLKEYVKQLKIAPNYNDWKEVAYEVDKLTNMDLWRQNFISKH--YDYVLIDE
RLKLLREARL---------------NQNSQVMMSLLRS---GLIRNFAGVAQKRLYLKSY
MGTKFKIEEYINEVLNCLDYLNEALNN---DNNDEYIMNSKQLKLDFFHDARQSFGCSAL
LLQGGSLFGLCHLGVVKALYFKGLMPRIIGGSAVGAAVASLVCTLTDEELIPILVN---I
GDLMKNIDLL------NHEI--------------------DERYGNV---IENVVKKGYS
QEILLFLKFV-RDTIGDLTFEEAYMKTEKILNIVVHPTNQC-VPSLL-NYITAPNV--II
WTAIYASIG--TGVLSDDVALYVKD-FNNEIVLQTPD-----VDVKFLKPQDVTYHQQYF
KF-KPHDSFGGGVGGGGGTNSGGTNSGGSDTTGIGSGGATGIGNDITGDGEKPTSTTTTT
NIVLQQQSPYTKLTELFNVNHFVISLARPYLAPLISNDLQHYH-AYGKIRYDKTSSTTTP
TTSTTTIEDKNNTNTNTNTNGSGSNKRKRTSS--GG--------GVEVSKK---------
-----------------------------------------------KDI--------EK
YAQDTTSYN-------------------LMKKIKTIIGMEIQHRLMVMNKLGLLTD----
-----VMKRF--FIDEKPPTLQSLASIREVTIVPELRYLMKDFGRVFDVHKTMENIPYWV
LVGERSVWPLFPLLWSRCAIEFALDDLYNLHR--KRGG----------------------
------------------------------------------------------------
------------------------------------------------------------
------------------------------------------------------------
----------------
>XP_002419767_Candida_dubliniensis
------------------------------------------------------------
------------------------------------------------------------
------------------------------------------------------------
------------MIRT--------------------------------------------
------------------------------------------------------------
-------------LITTTII----------------------------------------
------------------------------------------------------------
------------------------------------------------------------
------------------PIIAYIIN-NTPS-----------------------------
-------YIWAII--DFIMDI--CFFW---------------------------------
---------------------VKQL----------------YQIYN--------------
-----RKDPLKEYVKQLKTAPNYNDWKEVAYEVDKLTNMDLWRQNFISKH--YDYVLIDE
RLKLLREARL---------------NQDSQVMMSLLRS---GLIRNFAGVAQKRLYLKSY
MGTKFKIEEYINEVLNCLDYLNEALNN---DNNDEYIMNSKQLKLDFFHDARQSFGCSAL
LLQGGSLFGLCHLGVVKALYFKGLMPRIIGGSAVGAAVASLVCTLTDEELIPILVN---I
GDLMKNIDLL------NHEI--------------------DERYGNV---IENVVKKGYS
QEILLFLKFV-RDTIGDLTFEEAYMKTEKILNIVVHPTNQC-VPSLL-NYITAPNV--II
WTAIYASIG--TGVLSDDVALYVKD-FNNEIVLQTPD-----VDVKFLKPQDVTYHQQYF
KF-KPHDNFSGGVGGGGGTSSGGSSSNG---VGSGSGNSSS-SNGIPGDGEKP-----TT
NIVLQQQSPYTKLTELFNVNHFVISLARPYLAPLISNDLQHYH-EYGKIRYDKNTS----
TAATSTVANNNNNNNDS----YGINKRKRTSS--GGGAGGGGGSGIEFTKK---------
-----------------------------------------------KDI--------EK
YTQDATSYN-------------------LMKKLKTIIGMEIQHRLMVMNKLGLLTD----
-----VMKRF--FIDEKPPTLQSLASIREVTIVPELRYLMKDFGRVFDVHKTMENIPYWV
LVGERSVWPLFPLLWSRCAIEFALDDLYNLHR--KRG-----------------------
------------------------------------------------------------
------------------------------------------------------------
------------------------------------------------------------
----------------
>XP_002545276_Candida_tropicalis
------------------------------------------------------------
------------------------------------------------------------
------------------------------------------------------------
------------------------------------------------------------
------------------------------------------------------------
------------------------------------------------------------
------------------------------------------------------------
------------------------------------------------------------
------------------------------------------------------------
------------------------------------------------------------
------------------------------------------------------------
--------------------------------------MDLWRQNFISKN--YDYVLIDE
RLKLLKQARQ---------------NEDSQLIMSLLRS---GLIRNFGGIAQKRLYLKSY
MGTKFKIEEYLNEVLNCLDYLSEALNN---D-NDQFIMNSKQLKLDFFHDARQSFGRTAL
LLQGGSLFGLCHLGVVKALYFKGLLPRLIGGSAVGAAVASLVCTLTDKELIPILAN---I
GDLMKNIDLL------NHEI--------------------DERYGNV---VENVVKKGYS
QDILLFLKFV-RDTIGDLTFEEAYMKTEKILNIVVHPTNQC-VPSLL-NYITTPNI--II
WTAIYASIG--TGVLSDDVALYVKD-FNNEIVLQNPD-----IEVKFLKPQDVTYHQQYF
KS-K---------------TKGSTTTNH--------------------EGEK------VT
MFLQQQQSPYTKLTELFNVNHFVISLARPYLAPLISNDLKHYH-SYGKIKYDTT------
-------------------------KKVRTSS--GG----------EIS-K---------
-----------------------------------------------KDI--------EK
YAKD-TSYN-------------------LMKRIKTIIGLEIQHRLMVLNKFGMLPD----
-----LMKRF--FIDEKPSTLQSLSSIREVTIVPELRYLMQDFGRVFDVHKTFENIPYWV
LVGERSVWPLFPLLWTRCAIEFALDDLYNIHR--KRN-----------------------
------------------------------------------------------------
------------------------------------------------------------
------------------------------------------------------------
----------------
>XP_003869835_Candida_orthopsilosis
------------------------------------------------------------
------------------------------------------------------------
------------------------------------------------------------
------------MIKY--------------------------------------------
------------------------------------------------------------
-------------LVDNTIL----------------------------------------
------------------------------------------------------------
------------------------------------------------------------
------------------PPVAFIIN-NTPS-----------------------------
-------FIWAII--EFFFDI--CFFW---------------------------------
---------------------VKHL----------------YHIYN--------------
-----RRDPLKEYIKQLQNASNYNEWKSTAFEIDRLTNMDLWRQNFISKH--YDYVLINE
RINTLAEARE---------------NNDSQKIMSLLRS---GLIRNFGGIAQKRLYLKSY
MGTKFKIEEYINEILHCLEFLNESLSS---SNGNEYVMNSKQLKLDFFHDTRQSFGSTAL
LLQGGSLFGLCHLGVVKALYFKRLLPRVIGGSAVGAAVASLVCTSTDDELIPILVN---I
EEMMKNIDIL------NHEI--------------------DERFGNV---IENVVRKGYS
QDILLFLKFV-RDTIGDLTFEEAYIKTGKILNIVIHPTNRS-VPSLL-NYITAPNV--II
WTAIYASIG--TGVLSDDIALYVKD-YNNEIVLQTPD-----LDVKFLKPQEVTYHTSYF
KN-N------------------------------------------------------VT
TDISQHHSPFTKLTELFNVNHFVISLAKPYLAPLISNDLKHYHASYGKVRYD--------
-------------------------KRTKTYD---G---------SEMS-K---------
-----------------------------------------------RDI--------EK
FAKD-SGFN-------------------LKKKLKTIIGMEILHRIIVLNKLGLLTE----
-----VMKRL--FIDEKPTAMQYAASIREVTIVPEMRYLVKDLGRVFDIHRTKENIPYWI
LVGERSVWPLFPMLWTRCAIEFALDDLYNLHR--KRS-----------------------
------------------------------------------------------------
------------------------------------------------------------
------------------------------------------------------------
----------------
>XP_001524274_Lodderomyces_elongisporus
------------------------------------------------------------
------------------------------------------------------------
------------------------------------------------------------
------------MIRL--------------------------------------------
------------------------------------------------------------
-------------LISHSVL----------------------------------------
------------------------------------------------------------
------------------------------------------------------------
------------------PLAAFIIN-NTPS-----------------------------
-------FIWALI--EFFFDI--CFFW---------------------------------
---------------------VRRL----------------YHHFY--------------
-----RKDPLKEHIKQLKNVQNYTEWKATTFEIDRLTNMDLWRENFISKH--YDYVLINE
RTKLLREARE---------------NRDFQQIMSLLRA---GLIRNFGGIAQKRLFLKSY
MGTKFKIEEYINEVLSCLDFLNESLNS---GNGNDYVMNSKQLKLDFFHDARQSFGCTAL
LLQGGSLFGLCHLGVVKALYFKRLLPRVIAGSAVGAAVASLVCTLTDEDLIPILVN---I
EELMKNIDIL------NHEI--------------------DERYGNV---VENVVKKGYS
QDILLFLKFV-RDTIGDLTFEEAYMKTRKILNIVVHPTNRS-VPSLL-NYITAPNV--II
WTAIYASIG--TGVLSDDIALYVKD-FNNEIVLQTPD-----INVKFLKPQDVSYLTSYF
QK-N------------------------------------------------------LS
TNI-QHQSPYTKLTELFNVNHFVISLARPYLAPLISNDLKHYHTSYGNVKYD--------
-------------------------KKTKTYD--NG---------TEMT-K---------
-----------------------------------------------KDI--------EK
YAKD-TGFN-------------------FMKRFKTILGMEIQHRLVVLNKLGLLNE----
-----VMKRF--FIDEKPTSLQYLASIREVTIVPEVRYLVKDFSRVFDVHRTMENIPYWV
LVGERSVWPLFPLLWTRCAIEFALDDLYNLHR--KRG-----------------------
------------------------------------------------------------
------------------------------------------------------------
------------------------------------------------------------
----------------
>XP_007376762_Spathaspora_passalidarum
------------------------------------------------------------
------------------------------------------------------------
------------------------------------------------------------
------------------------------------------------------------
------------------------------------------------------------
------------------------------------------------------------
------------------------------------------------------------
------------------------------------------------------------
------------------------------------------------------------
------------------------------------------------------------
------------------------------------------------------------
------------------------------------------------------------
------------------------------------------------------------
MGTKLKIEEYINEVLSCLDYLNETLNS---D-TDEFIMNSRQLKLDFFHDARQSFGCTAL
VLQGGSLFGLCHLGVVKALYLKGLLPRIIGGSAVGAAVASLVCTLTDKELVPILMS---I
EELMKNIDIL------NHDV--------------------DEIYGNV---IENVVKKGYS
QDILIFMKFV-RDTIGDVTFEEAYMKTEKILNIVVHPTNQA-VPSLL-NYVTAPNV--II
WTAIYASIG--TGVLSDTVQLYVKD-YNNEISLQNPD-----LDVQFLKPQDVTYNQQFF
QR-N------------------------------------------------------DS
ETTIPKQSPYTRLTELFNVNHFIISLARPYLAPLINNDLKHYD-QFGKVKYDRT------
-------------------------TTTRTYEDLGG-------------NR---------
-----------------------------------------------AEV--------KK
YTKD-TGYN-------------------FTKHIKNIIGMEIQHRLNVLNRLGLLND----
-----TMKRM--FIDEKPSQLQSLASIREITIVPELRYLMRDFGRVFDVHKTMENIPYWV
LVGERSVWPLFPLLWTRCSIEFALDDLYNLHRNMKRR-----------------------
------------------------------------------------------------
------------------------------------------------------------
------------------------------------------------------------
----------------
>XP_043049775_Scheffersomyces_spartinae
------------------------------------------------------------
------------------------------------------------------------
------------------------------------------------------------
------------------------------------------------------------
------------------------------------------------------------
------------------------------------------------------------
------------------------------------------------------------
------------------------------------------------------------
----------------------------MPT-----------------------------
-------SIWALV--EFIIDI--FFFW---------------------------------
---------------------VKSM----------------VFLYR--------------
-----KSDPLKELSKELRRAENYEQWKSITEQIDLLTGVELWRQNFLSKH--YDFVLVNE
RIRLLEGARE---------------AGNQSLIMLLLRS---GLIRNFGGIAQKRLYTKAY
AGTKFMIEEYVTEVLNCLNYLNET--------NDEYIMNSRQLKLDFFHDTRQSFGSTAL
VLQGGSLFGLCHIGVVKGLYFEGLLPRIISGSAVGAAVASLVCTLKDDDLIEVLTN---V
TNVMKGIDQL------NHDV--------------------DERFGNV---IENVVRKGYS
QDILIFLKFV-RDTIGDLTFEEAYLKTEKILNIVVHPTHQS-VPNLL-NYITAPNV--II
WTAIYASIG--TGVLSDNVQLYVKN-FDNEVVRKSPD-----IEVLYMKPQDVKYQRTYF
SE-T-----------------------------KHKKNAADGGGGEGSGDDGVEVVFTNA
QYLNQEGSPYTRMTEVFNVNHFIISLARPYLAPLLSN-LRHDD-AY--------------
-------------------------RLPKLLA----------------------------
---------------------------------------------KLSKLSSMSHGNLAN
YAKA-ANLSATTNGNTPLVIPTAGLFTHFFRRMRFLVGMEITHRLNVMNKLGLLTD----
-----IIKRL--CIDERPTIQH---GIREITIVPELGYLIKDFSRVFDVHKSIENIPYWI
LVGEKSVWPLFPLLYTRCAIEFALDDLYNMHR--KKS-----------------------
------------------------------------------------------------
------------------------------------------------------------
------------------------------------------------------------
----------------
>XP_001384006_Scheffersomyces_stipitis
------------------------------------------------------------
------------------------------------------------------------
------------------------------------------------------------
------------MFRS--------------------------------------------
------------------------------------------------------------
-------------LAQVYVL----------------------------------------
------------------------------------------------------------
------------------------------------------------------------
------------------PVVSFVIN-HTPS-----------------------------
-------FIWVIL--DFFMDI--CFFW---------------------------------
---------------------VKRL----------------YSFYN--------------
-----SKDPLKEYLKHLKNVKSYNEWKQTVAEIDKLTNMDLWRQNFISKH--YDYLLIND
RIKLLQQARL---------------SEDSSLIMSLLRS---GLIRNFGGISQKRLYIKSY
MGTKFKIEEYIAEVLNCLNYLNESIN--SERDNEEYIMNSKQLKLDFFHDVRQSFGSTAL
LLQGGSLFGLCHLGVVKALYFKGLLPRIIGGSAVGAAVASLVCTLTDQELIPILIS---I
ADVMKSMDRL------NHDV--------------------DERYGNV---IENVVKKGYS
EDILIFLKFV-KDTIGDLTFEEAYLKTEKVLNIVVHPTHQL-VPSLL-NYITAPNV--II
WTAIYASIG--TGVLSDNVQIYVKD-FNNNIVPRSPD-----LNITFLKPQDVTYSQQYF
---N---------------------FKKRDD---------------------NGGSFMFD
NGQLKENSPYTRLTELFNVNHFVISLARPYLAPLISNDLKHYH-VYGKVRYNDTG----H
CKTKLLDIPATNTD----V------ELSKTYV----------------------------
-----------------------------------------------DDV--------EK
YTKD-TTFT-------------------LFKHVKDIVGMEIQHRLVVMNKLGLLND----
-----VMKRF--FIDEKPTSLQSLASIREVTIVPELMYLVKDFGRVFDVHKTMENIPYWV
LVGERSVWPLFPLLWTRCSIEFALDDLYNIHR--KKG-----------------------
------------------------------------------------------------
------------------------------------------------------------
------------------------------------------------------------
----------------
>XP_020062889_Suhomyces_tanzawaensis
------------------------------------------------------------
------------------------------------------------------------
------------------------------------------------------------
----------MINLVH--------------------------------------------
------------------------------------------------------------
-------------TLQIYAL----------------------------------------
------------------------------------------------------------
------------------------------------------------------------
------------------RLISVIIN-HTPA-----------------------------
-------FIWAII--EFASDI--CFFW---------------------------------
---------------------FKSI----------------YRMYR--------------
-----RKDPLKEYLKLLDNVQHYREWKPIVGEIDKLTNMDLWRQNFISKH--YDYILINE
RTKLLREARL---------------SQDSPLLMSLLRS---GLIRNFGGISQKRLFTKSY
LGTKLKIEEYIEEVLRCLNYLNESITS----SDDTFIMNSKQLKIDFFHDARQSFGCTAL
LLQGGSLFGLCHLGVVKALYFKGLLPRIICGSAVGAAVASLVCTLNNDELIPILIS---I
SDIMKEIDLL------NHDV--------------------DERYGNV---IENVVKKGYS
EDILIFLKFV-RDTIGDLTFEEAYLKTEKVLNIIVHPTNQA-IPSLL-NYITSPNV--II
WTAIYASIG--TGVLSDNVQLYVKD-FNNNIVPKSP------LNVKYLKPQDVSYLRGYF
KT-K----------------------------NEGYQPQKKNESSSSFETKEQEDFDDYH
YFQSKENSPYTRLTELFNVNHFIISLARPYLAPLISNDLKHYH-SYGKVRYERGRKPSGK
GLSLISMGSTNDTE-----------TDTDTGK----------------------------
-----------------------------------------------DDMQIGKAIVEER
YTKD-TKTH-------------------GFKLIKTLIGMEIQHRLVVMNKLGMLNE----
-----VMKRF--FIDEKPSSLQTLSSIREVTIVPELKYLVKDFGRVFDVHKTMENIPYWI
LVGERSVWPLFPMLWTRCAIEFALDDLYNLHR--KRGQ----------------------
------------------------------------------------------------
------------------------------------------------------------
------------------------------------------------------------
----------------
>XP_020077632_Hyphopichia_burtonii
------------------------------------------------------------
------------------------------------------------------------
------------------------------------------------------------
------------MFKK--------------------------------------------
------------------------------------------------------------
-------------VAAAVLL----------------------------------------
------------------------------------------------------------
------------------------------------------------------------
------------------PIFTYIVN-HIPA-----------------------------
-------FVWVIM--DFVIDL--CLFW---------------------------------
---------------------MKNV----------------YHVYN--------------
-----SKDELKELLKTLKNVQSYGEWKKTVTEIDRVTNMDLWRQNFISKH--YDYILIND
RIKLLREARM---------------SEDAQLMMSLLRS---GLIRNFGGVSQKRLYTKSY
MGTKFKIEEYIVEVLNCLNYLNESIRTPTEKSNDNFIMNSKQLKLDFFHDARQSFGCTAL
LLQGGSLFGLCHLGVVKALYFKGLLPRVIGGSAVGAAVASLVCTLSDHELIPILLS---I
ADVMKNIDSL------NHDV--------------------DERYGNI---IENVVKKGYS
QDILIFLKFV-RDTIGDLTFEEAYLKTEKILNIVVHPTHQS-VPSLL-NYITAPNV--II
WTAIYASIG--TGVLSDNVQLYVKD-FNNNIVPKSPD-----FEVNFLKPQDVSYQQQYF
SH-T--------------------------RKEGSMNQEDFDNNPILDEPNHRSNKFKDQ
HFNLKKNSPYTRLTELFNVNHFIISLARPYLAPLISNDLKHYH-SYGKGIY---------
-------------------------KTTKTVSEPKFNLWPSLSKGNEPSTKNNSNSFVHR
AQSLHQLVPYQARNSRSSYADQPMNASQHTPISKEMNKLLEKGKTSIEDV--------EQ
FTKD-TGYN-------------------FVKHLKNVVGLEIQHRLDVTNKLGLLPD----
-----IIKRL--CIDEKPLTPQSLTSIREITIVPELRYLLKDFGRVFDVHRTMENIPYWV
LVGERSVWPLFPILWTRCSIEFALDDLYNIHR--KKS-----------------------
------------------------------------------------------------
------------------------------------------------------------
------------------------------------------------------------
----------------
>XP_015464996_Debaryomyces_fabryi
------------------------------------------------------------
------------------------------------------------------------
------------------------------------------------------------
------------MFSN--------------------------------------------
------------------------------------------------------------
-------------LFRSIII----------------------------------------
------------------------------------------------------------
------------------------------------------------------------
------------------PIIALVIN-HTPL-----------------------------
-------FIWVII--DFIVDI--CFFW---------------------------------
---------------------VKKL----------------YQFYN--------------
-----TKDPFKEYLKQLKNALSYNEWKKIAAEIDKLTNMDLWRQNFISKH--YDYILIDD
RLKLLREARL---------------NQDSQLIISLFRS---GLIRNFGGLSQKRLYTKSY
LGTKFKIEEYITEVLNCLNYLNESINAPSERDNDEFIMNSKQLKLDFFHDARQSFGCTAL
LLQGGSLFGLCHLGVVKALYFKGLLPRIIGGSAIGAAVASLVCTLTDQELIPILIN---I
ADVIADIDRL------NHDV--------------------DERYGNV---IENVVKKGYS
QDILIFLKFV-RDTIGDLTFEEAYLKTEKILNIVVHPTHQS-VTSLL-NYITAPNV--II
WTAIYASIG--TGVLSDNVQLYVKD-FNNQIVPKVPD-----FDVVFLKPQDVSYLQQYF
RA-S---------------------NRKKDDHPSNQPNS---NDSGSKNGYNDNTSY---
NYHLKESSPYTRLTELFNVNHFIISLARPYLAPLISNDLKHYHNSYGKVRYNREGSEK-S
MKSKFNNQIIIDENKPPVL------DKNKTSV----------------------------
-----------------------------------------------NDM--------EK
YAKD-TSYN-------------------FMKLIKNLLGMEIQHRLEVMNKLGLLSD----
-----LIKRF--CIDEKPSTPQSLTNIREISIVPELRYLVKDFGRVFDVHKTMENIPYWI
LVGERSVWPLFPLLWARCSIEFALDDLYNIHR--KKG-----------------------
------------------------------------------------------------
------------------------------------------------------------
------------------------------------------------------------
----------------
>XP_462506_Debaryomyces_hansenii
------------------------------------------------------------
------------------------------------------------------------
------------------------------------------------------------
------------MLSS--------------------------------------------
------------------------------------------------------------
-------------LFRSIII----------------------------------------
------------------------------------------------------------
------------------------------------------------------------
------------------PIIALIIN-HTPL-----------------------------
-------FIWVII--DFIVDI--CFFW---------------------------------
---------------------VKKL----------------YQFYN--------------
-----TKDPFKEYLKQLKNASSYNEWKKIAAEIDKLTNMDLWRQNFISKH--YDYILIDD
RLKLLREARL---------------NQDSQLIISLFRS---GLMRNFGGLSQKRLYTKSY
LGTKFKIEEYITEVLNCLNYLNESINAPSERDNDEFIMNSKQLKLDFFHDARQSFGCTAL
LLQGGSLFGLCHLGVVKALYFKGLLPRIIGGSAIGAAVASLVCTLTDQELIPILIN---I
ADVIADIDRL------NHDV--------------------DERYGNV---IENVVKKGYS
QDILIFLKFV-RDTIGDLTFEEAYLKTEKILNIVVHPTHQS-VTSLL-NYITAPNV--II
WTAIYASIG--TGVLSDNVQLYVKD-FNNQIVPKVPD-----FDVVFLKPQDVSYSQQYF
RT-S---------------------NRKKDDHPSNSTNSKAKNSSSSEPGNNDNTSY---
NYHLKESSPYTRLTELFNVNHFIISLARPYLAPLISNDLKHYHNSYGKVRYNHEGNERNN
MKSKFNNQILIDENKPPVL------DKNKTSV----------------------------
-----------------------------------------------NDM--------EK
YAND-TGYN-------------------FMKLIKNLLGMEIQHRLEVMNKLGLLSD----
-----LIKRF--CIDEKPSTPQSLTNIREISIVPELRYLVKDFGRVFDVHKTMENIPYWI
LVGERSVWPLFPLLWARCSIEFALDDLYNIHR--KKG-----------------------
------------------------------------------------------------
------------------------------------------------------------
------------------------------------------------------------
----------------
>XP_006685217_Yamadazyma_tenuis
------------------------------------------------------------
------------------------------------------------------------
------------------------------------------------------------
------------MLKK--------------------------------------------
------------------------------------------------------------
-------------ILQRYLL----------------------------------------
------------------------------------------------------------
------------------------------------------------------------
------------------PIITFIFN-HTPS-----------------------------
-------FIWALV--EFLLDV--FFFW---------------------------------
---------------------VKKI----------------YSVYY--------------
-----SKDSLKEYLDQLKNVRTYNEWKKTVVEIDKITNLDLWRQNFISKH--YDYVLIDE
RTKQLRRARI---------------NNDAPLLMSLLRG---GLLRNFGGIAQKKLYLKSY
MGTKFKIEEYIAEVLDCVNYLHDSLNSEKDTRNTEYIMNSKQLTLDFFHDARQSFGSTAL
ILQGGSLFGLCHLGVVKALYFKGLLPRIFGGSAVGAAVASLVCCLTDDELIPILIS---I
ADVMGNVDRL------NHDV--------------------DERYGNV---LENVIKKGYS
QEILLFLKFV-RDTIGDLTFEEAYLKTEKILNIAIHPTDQS-VPSLL-NYITSPNV--II
WTAIYASIG--TGVLSDDVQLYVKD-FNNKVVLQSPN-----LNVRFLKPQDVSYSQRYF
SS-S-------------------------------------SSSRHSSKDDLSSETYSDS
HYHLKAKSAYTRLTELFNVNHFITSLVRPYLAPLISNDLKHHT-EYGRTKYHRVTNQVKE
DLVADT-------------------DDQLQYK----------------------------
-----------------------------------------------NDIN-------EA
YVKD-SGFT-------------------VVKHMKNVFGMEVKHRLEVINKLGLLPD----
-----TIKRL--VIDEKPSNPQSLASIREITIVPELRYLVKDFGRVFDVHKTMENIPYWV
LVGERSVWPLFPLIWSRCAIEFALDDLYNIHR--KKF-----------------------
------------------------------------------------------------
------------------------------------------------------------
------------------------------------------------------------
----------------
>XP_001484768_Meyerozyma_guilliermondii
------------------------------------------------------------
------------------------------------------------------------
------------------------------------------------------------
-MTQPLQIHVGIMKRG--------------------------------------------
------------------------------------------------------------
-------------VTETFML----------------------------------------
------------------------------------------------------------
------------------------------------------------------------
------------------PIIKLVVQ-YTPQ-----------------------------
-------PIWTII--DFIIDL--FTFW---------------------------------
---------------------LRSM----------------YGFYH--------------
-----REDPLKDLLDEIKNVQTYSEWKNKVMKIDKLTNMDLWRQDLISKH--YDYILVNE
RLKLLRATRF---------------DQDSQLIMSLLRS---GLVRNFGGIAQKRLFTKAY
LGTKHNIEEYIEEVLECLNYLNESINTPSDRENVEYIMNSKQLKLDFFHDVRQSFGCTAL
VLQGGSLFGLCHLGVVKALYFKGLLPRIIGGSAVGAAVASLVCTLTDEELIPILIS---I
QDAMGDVDRL------NHDV--------------------DERYGNV---IENVVKKGYS
QDILVFLKFV-RDTIGDLTFEEAYLKTEKVLNIVVHPSHSS-VPSLL-NYITSPNV--II
WTAIYASIG--TGVLSDNVQLYVKD-FNNNIVPKEPN-----IPIKFMKPQDVSYSQQYF
RG-F------------------------------------------KKNDHSDMERSDGS
RQNLKVESPYTRLTELFNVNHFINSLARPYLAPLISNDLKHYH-SYGKVRYNFKSLEVDT
NNDDEADVTFGYLMDEPQQSKSFVIDKRKSFL----------------------------
-----------------------------------------------ADP--------ES
YTKD-TSIN-------------------LFKNLKNILGLELQHRLEVMNKLGILSD----
-----VIKRF--CIDEKPAVAPSLAGIREVSIVPELRYLLRDFGRVFDVHKTMENIPYWV
LVGERSVWPLFPLLWVRCSIEFTLDDLYNLHR--KK------------------------
------------------------------------------------------------
------------------------------------------------------------
------------------------------------------------------------
----------------
>XP_018714122_Metschnikowia_bicuspidata
------------------------------------------------------------
------------------------------------------------------------
------------------------------------------------------------
------------MLRQ--------------------------------------------
------------------------------------------------------------
-------------ASAIFVL----------------------------------------
------------------------------------------------------------
------------------------------------------------------------
------------------PVLTFVVN-HIPT-----------------------------
-------FIWVLI--DFMLDI--WMFW---------------------------------
---------------------FKKL----------------YNLHR--------------
-----QKDDLKEALKVLQNVQNYHEFKDIVAEIDRLTNMDLWRQNFVSQH--YDYLLIDD
RMSVLKEARL---------------DGDTRLMMSLLRS---GLIRNFAGIAQKKLYTKSY
LGTKFKIQEYILEVLDCLNYLNESINS---EPEDDFIMNSKQLKINFFHDARQSFGCTAL
ILQGGSLFGLCHLGVVRALYFRGLLPRVIGGSAIGAAVASLVCTLPENELNPVLVS---I
TGVMGNVDQL------NHDV--------------------DERYGNV---IENVVRKGYS
QDILIFLKFV-RDTIGDMTFEEAYLRTQRILNIVVHPTHLA-IPTLL-NYITAPNV--II
WTAIYASIG--TGVLSDNVQLYVKG-FKGDIVPIEPN-----QNISFLKPQDATYLRQYF
RS-S--------------------------------------------VCGEKTSSKNSF
TRFLDKTSPYTRLTELFNVNHFINSLARPYLAPLINNDLKHHN-TYGRVK----------
-------------------------SDTKVYD----------------------------
---------------------------QRNVAGWHLEEGSPKLKLSVSKM--------KQ
MPQD-AGFT-------------------LSKHVKNVVGMELQHRLELLNKFGLLPE----
-----IVKRL--CIDEKPTNAQMATSLREITVVPELRYLLRDFGRVFDVHRTLENIPYWI
LVGERSVWPLFPLLWSRCAIEYALDDLYNIHK--QNASIA--------------------
------------------------------------------------------------
------------------------------------------------------------
------------------------------------------------------------
----------------
>XP_002615953_Clavispora_lusitaniae
------------------------------------------------------------
------------------------------------------------------------
----------------------------------MQIAIQKVHALLPFSEEDAHRSRPLS
KITSGIAQLLLPMIRR--------------------------------------------
------------------------------------------------------------
-------------VSALIIP----------------------------------------
------------------------------------------------------------
------------------------------------------------------------
------------------PIVTFVVK-WTPS-----------------------------
-------FVWVLL--DFFLDI--WLFW---------------------------------
---------------------VRKL----------------YYSHT--------------
-----RKDTLKENVKMLKNVETYEEFVRIVTEIDRLTNMDLWRKNFVSKH--YDYILIND
RMELLRQARL---------------NKDASFIMSLLRS---GLIRNFGGIAQKRLYTKSY
LGTKLKIQEYIVEVLDCLKYLNDSIEA---VGENDYIMNGKQLKINFFQDARQSFGCTAL
ILQGGSLFGICHLGVVRALFFKGLLPRVIGGSAVGAAVASLVCTLTNNELMPILVS---I
VDVMGDVDKL------NHEV--------------------DERYGNV---IENVVRKGYS
QDILIFLKFV-RDTIGDMTFEEAYLKTQRILNIVIHPSHTA-VPSLL-NYITAPNV--II
WTAIYASIG--N------------------------------------------------
------------------------------------------------------------
------------------------------------------------------------
------------------------------------------------------------
------------------------------------------------------------
------------------------------------------------------------
------------------------------------RSLIR-------------------
------------------------------------------------------------
------------------------------------------------------------
------------------------------------------------------------
------------------------------------------------------------
----------------
>XP_025341509_Candida_haemuloni
------------------------------------------------------------
------------------------------------------------------------
------------------------------------------------------------
------------MLRR--------------------------------------------
------------------------------------------------------------
-------------YAGYLFL----------------------------------------
------------------------------------------------------------
------------------------------------------------------------
------------------PIFAFVVN-HTPS-----------------------------
-------FVWVLI--DFVLDV--WLFW---------------------------------
---------------------VRKL----------------YHWHT--------------
-----RKDNLNEALKQLKSVENYNEWKAIVTEVDRLTNMDIWRQNFISKH--YDYMLVNE
RMSLLREARL---------------NEDASLLMSLLRS---GLLRNFGGIAQKRLYTKAY
LGTKFKIQEYIIEVLDCLNYLNDSIHA--ERASNDYIMNSKQLKLDFFHDARQSFGCTAL
ILQGGSLFGLCHIGVVRALYFKGLLPRVIGGSAVGAAVAALVCSLTDVELIPILVS---I
TDVMGNVDTL------NHDV--------------------DERYGNV---IENVVRKGYS
QDILVFLKFV-RDTIGDLTFEEAYLKTEKILNIVVHPTHQS-IPSLL-NYITAPNV--II
WTAIYASIG--TGVLSDSVQLYVKD-LRNEIVPMAPE-----LDISFLKPQDVSYQQHYF
-G-H-----------------------------------------------KKKSPEQSL
FSAPTENSPYTRLTELFNVNHFITSLVRPYLAPLISNDLKHHN-AYGKLRFSDDALNIFW
NDETKKL------------------EKPKSSA----------------------------
-----------------------------------------------SHI--------DV
LTKD-SSYN-------------------FRKHLKNVIGLEIQHRLDVLNKLGLLPE----
-----IVKRL--CIDEKPSTAKFSTNSREITIVPELRYLLRDIGRVFDVHKTMENIPYWI
LMFD--------------------------------------------------------
------------------------------------------------------------
------------------------------------------------------------
------------------------------------------------------------
----------------
>XP_024715581_Candida_pseudohaemulonis
------------------------------------------------------------
------------------------------------------------------------
------------------------------------------------------------
------------MLRR--------------------------------------------
------------------------------------------------------------
-------------YIGYVVL----------------------------------------
------------------------------------------------------------
------------------------------------------------------------
------------------PIFAFVVN-HTPG-----------------------------
-------FVWVLI--DFVLDV--WLFW---------------------------------
---------------------VRKI----------------YHWHT--------------
-----RKDSLNEALKQLKSVENYNEWKAIVTEIDRLTNMDIWRQNFISKH--YDYMLVNE
RMSLLREARL---------------NEDASLLMSLLRS---GLLRNFGGIAQKRLYTKAY
LGTKFKIQEYIIEVLDCLNYLYDSIHA--ERASNDYIMNSKQLKLDFFHDARQSFGCTGL
ILQGGSLFGLCHLGVVRALYFKGLLPRVIGGSAVGAAVAALVCSLTDVELIPILVS---I
TDVMGNVDTL------NHDV--------------------DERYGNV---IENVVRKGYS
QDILVFLKFV-RDTIGDLTFEEAYLKTEKILNIVVHPTHPS-IPSLL-NYITAPNV--II
WTAIYASIG--TGVLSDSVQLYVKD-LKNEIVPMAPE-----LEISFLKPQDVSYQQHYF
-G-H-----------------------------------------------KKKDLETSL
FSAPAESSPYTRLTELFNVNHFITSLVRPYLAPLISNDLKHHN-AYGKLRFSDDALNIFW
NDDTKKL------------------EKPKSSA----------------------------
-----------------------------------------------SHI--------DV
LTKD-SSYN-------------------FRKHLKNVIGLEIQHRLDVMNKLGLLPE----
-----IVKRL--CIDEKPSTAKFSTNSREITIVPELRYLLRDIGRVFDVHKTMENIPYWI
LVGERSVLNRICIG----------------------------------------------
------------------------------------------------------------
------------------------------------------------------------
------------------------------------------------------------
----------------
>XP_025338848_Candida_duobushaemulonis
------------------------------------------------------------
------------------------------------------------------------
------------------------------------------MGSLQFIADEVGLKTLVN
GGLDVYLIIFMRMVRLLSFGATSLILVIFLKELGIDEATIGYFMTLAFFGDLIKSFLFSL
IADGLGRKFTLILSSALMALTCFGIAYFDNFYVLAVVAALGILTPGGGEVGPFRSIEQSA
IASLVPHDERSDIYAWYTFLGTFSSALGSFVCGSFVDLLQDQWHLTALQAYKGAFTAFGV
LSVICLLSCLFLTPRMEVTHKPKPSVEQAAGEAAASSAETQDGPVESNETSELIPKKKPK
WRLFPELSKDIVSIVLKLSFLFGLDAFASSLVQGSWLTYYIKHKFDVSSTTLGTIFFITF
FIAGFASLLSTSFTKRLGPVVTMVVT-HLPASAMLILLPIPKSLSITLAIMLIRASTQSM
DVAPKHVFLATLVPADYRTAVFGWTNI---------------------------------
---------------------VKTMAQMFGPSIAGYLTGEGVQWITFIMAGSLKVLYDVG
ILATFLKDSLNEALKQLKSVENYNEWKAIVTEIDRLTNMDIWRQNFISKH--YDYMLVNE
RMSLLREARL---------------NEDASLLMSLLRS---GLLRNFGGIAQKRLYTKAY
LGTKFKIQEYIIEVLDCLNYLNDSIHA--ERASNDYIMNSKQLKLDFFHDARQSFGCTGL
ILQGGSLFGLCHLGVVRALYFKGLLPRVIGGSAVGAAVAALVCSLTDVELIPILVS---I
TDVMGNVDTL------NHDV--------------------DERYGNV---IENVVRKGYS
QDILVFLKFV-RDTIGDLTFEEAYLKTEKILNIVVHPTHPS-IPSLL-NYITAPNV--II
WTAIYASIG--TGVLSDSVQLYVKD-LKNEIVPMAPE-----LDISFLKPQDVSYQQHYF
-G-H-----------------------------------------------KKKDSETSL
FSAPAESSPYTRLTELFNVNHFITSLVRPYLAPLISNDLKHHN-AYGKLRFSDDALNIFW
NDDTKKL------------------EKPKSSA----------------------------
-----------------------------------------------SHI--------DV
LTKD-SSYN-------------------FRKHLKNVIGLEIQHRLDVMNKLGLLPE----
-----IVKRL--CIDEKPSTAKFSTNSREITIVPELRYLLRDIGRVFDVHKTMENIPYWI
LVGERSVLNRICIG----------------------------------------------
------------------------------------------------------------
------------------------------------------------------------
------------------------------------------------------------
----------------
>XP_028890338_Candida_auris
------------------------------------------------------------
------------------------------------------------------------
------------------------------------------------------------
------------MIRR--------------------------------------------
------------------------------------------------------------
-------------YVGYVVL----------------------------------------
------------------------------------------------------------
------------------------------------------------------------
------------------PIFAFVVN-HTPG-----------------------------
-------FVWILI--DFVLDV--WLFW---------------------------------
---------------------VRKI----------------YHWHT--------------
-----RTDSLNEALKQLKSVENYNEWKAIVTEIDRLTNMDIWRQNFISKH--YDYMLVNE
RMTLLREARL---------------NEDASLLMSLLRS---GLLRNFGGIAQKRLYTKAY
LGTKFKIQEYIIEVLDCLNYLNDSIHA--ERASNDYIMNSKQLKLDFFHDARQSFGCTAL
ILQGGSLFGLCHIGVVRALYFKGLLPRVIGGSAVGAAVAAMVCSLTDAELIPILVS---I
TDVMGNVDTL------NHDV--------------------DERYGNV---IENVVRKGYS
QDILVYLKFV-RDTIGDLTFEEAYLKTEKILNIVVHPTHQS-IPCLL-NYITAPNV--II
WTAIYASIG--TGVLSDNVQLYVKD-LKNDIVPMAPD-----LDISFLKPQDVSYQQHYF
SS-H-----------------------------------------------RKKDQEQSL
FSAPAENSPYTRLTELFNVNHFITSLVRPYLAPLISNDLKHHN-AYGKLRFSDDALSIFW
NDESKKL------------------EKPKSSA----------------------------
-----------------------------------------------SHI--------DV
LTKD-SSYN-------------------FRKHLKNVIGLEIQHRLDVMNKLGLLPE----
-----IVKRL--CIDEKPSTARFSTNSREITIVPELRYLLRDIGRVFDVHKTMENIPYWI
LVGERSVWPLYPLLWTRCAIEFALDDLYSLHRKRRRA-----------------------
------------------------------------------------------------
------------------------------------------------------------
------------------------------------------------------------
----------------
>NP_014044_Saccharomyces_cerevisiae
------------------------------------------------------------
------------------------------------------------------------
------------------------------------------------------------
------------------------------------------------------------
---------------------------------------------------------MKE
TAQEYKVSAVIPTLLKNWIL----------------------------------------
------------------------------------------------------------
------------------------------------------------------------
------------------RVVYATLD-HIPP-----------------------------
-------FVWEIL--HVITDI--YFFW---------------------------------
---------------------VQKL----------------INYVR--------------
---PHSRVIYYNAIKKLDECDTYQMWCQQASVVDEITGANLWRRNFFSRR--YDFNSVIE
QYSILENMLR---------------EEKYDVVKEKFSTTGPCMLRNFAGIGDKKLFTKSL
MGTKLLIEQYLTRILEGLDILNN--QT--------------LTPTSFFQRCKLSLGTTAL
ILQGGSLFGLFHLGVIRGLLLQDLMPNIISGSSMGACVASLFGCLSNEQLKQLLTDDNLL
NIIKNDVDLLKSCGYGNLEQ--------------------HLNLGTL---IQNLIHHGYS
QDVYLFIRFVMKYIVKEKTFEEVYQITGKVFNIVIHPTDKS-CPNLL-NYVTTPNV--LI
KSAIECSLG--SGVISEDTSLLCKN-LENEIEPFLNINKN--KQVKFLTPENA------N
NP-S--------------------------------------------------------
----ITESPYTRLTELFNVNNFIVSLARPYLAPLVVNDLKHEI-----------------
----------------------------KTSKYYYYKHYPNMPPINANTVRKTQRSSSQS
PIKAGTVEDLEPEPLMSPVPPSSAVNDSAEYIIPELGIP---QL-NFTEM--------EP
LAFK-FKYH-------------------LERKLKNIATMEFRHRMEVLDNLGLLCS----
-----LIKRL--IIDEKTPR-----SATEIAVVPRMKSL--SLTRI--IEGQLNNIPYWI
KSGERSTWPALALIKTRCAVEFKLDDIIRARR--SR------------------------
------------------------------------------------------------
------------------------------------------------------------
------------------------------------------------------------
----------------
>XP_018220361_Saccharomyces_eubayanus
------------------------------------------------------------
------------------------------------------------------------
------------------------------------------------------------
------------------------------------------------------------
---------------------------------------MILGKLTQVDHLFELSSSMKE
AKREYKVFAVIPSLLKNWIL----------------------------------------
------------------------------------------------------------
------------------------------------------------------------
------------------YIVYATLD-HIPP-----------------------------
-------FVWEIL--HVITDI--YFFW---------------------------------
---------------------IQKL----------------INYVR--------------
---PHSRVIYYEAIKKLDECDTYQMWCQQASVVDEITGANLWRRNFFSRR--YDFNSVIE
QYTILENTLR---------------EENFDIVKEKFSTTGPCMLRNFAGIGDKKLFTKSL
MGTKQLIEQYLTRILEGLDMLNT--QT--------------LTPTSFFQRCKLSLGTTAL
ILQGGSLFGLFHLGVIKGLLLQDLMPNIISGSSMGACVASLFGCLSNEQLKQLLTDDNLL
SIIKNDVELLKSCGYGNLEQ--------------------HLNLGTL---IQNLIHHGYS
QDVYLFIRFVMKYIVKEKTFEEVYQITGKVFNIVIHPTDKS-CPNLL-NYVTTPNV--LI
KSAIECSLG--SGVISQDTSLLCKN-LENEIEPFLNINKD--KQVKFLTPENA------T
NP-S--------------------------------------------------------
----ITESPYTRLTELFNVNNFIVSLARPYLAPLVVNDLKHEI-----------------
----------------------------KTSKYYYYKHYPNIPSINATSASMTHRPSSQS
PIKASTVEELEAEPVMSPVPPSSAINDSAEYIIPELGIP---QL-NFTEM--------EP
LAFK-FKYH-------------------LERKLKNIATMEFRHRMEVLDNLGLLCS----
-----MIKRL--IIDEKTPR-----SATEIAVVPRMKSL--SLTRI--IEGQLNNIPYWI
KSGERSTWPALALIKTRCAVEFKLDDIIRVRR--SR------------------------
------------------------------------------------------------
------------------------------------------------------------
------------------------------------------------------------
----------------
>XP_033768616_Saccharomyces_paradoxus
------------------------------------------------------------
------------------------------------------------------------
------------------------------------------------------------
------------------------------------------------------------
---------------------------------------------------------MKE
VAQEYKVSAVIPTLLKNWIL----------------------------------------
------------------------------------------------------------
------------------------------------------------------------
------------------RIVYATLD-HIPP-----------------------------
-------FVWEIL--HVITDI--YFFW---------------------------------
---------------------VQKL----------------VNYVR--------------
---PHSRVIYYNAIKKLDECDTYQMWCQQASVVDEITGANLWRRNFFSRR--YDFNSVIE
QYTILENMLR---------------EEKYDVVKEKFSTTGPCMLRNFAGIGDKKLFTKSL
MGTKLLIEQYLTRILEGLDILNS--QT--------------LTPTSFFQRCKLSLGTTAL
ILQGGSLFGLFHLGVIKGLLLQDLMPNIISGSSMGACVASLFGCLSNEQLKQLLTDDNLL
NIIKNDVDLLKSCGYGNLEQ--------------------HLNLGTL---IQNLIHHGYS
QDVYLFIRFVMKYIVKEKTFEEVYQITGKVFNIVIHPTDKS-CPNLL-NYVTTPNV--LI
KSAIECSLG--SGVISQDTSLLCKN-LENEIEPFLNINKD--KQVKFLTPENA------T
NP-N--------------------------------------------------------
----ITESPYTRLTELFNVNNFIVSLARPYLAPLVVNDLKHEI-----------------
----------------------------KTSKYYYYKHYPNMPPIKANTVGKTHSSSSQS
PIKAAAVEELEAEPLMSPATPSSAVNDSAEYIIPELGIP---QL-NFTEM--------EP
LAFK-FKYH-------------------LERKLKNIATMEFRHRMEVLDNLGLLCS----
-----LIKRL--IIDEKTPR-----SATEIAVVPRMKSL--SLTRI--IEGQLNNIPYWI
KSGERSTWPALALIKTRCAVEFKLDDIIRARR--SR------------------------
------------------------------------------------------------
------------------------------------------------------------
------------------------------------------------------------
----------------
>XP_003676174_Naumovozyma_castellii
------------------------------------------------------------
------------------------------------------------------------
------------------------------------------------------------
------------------------------------------------------------
------------------------------------------------------------
-------------MLKTWLL----------------------------------------
------------------------------------------------------------
------------------------------------------------------------
------------------SIVYATLD-HIPP-----------------------------
-------FVWDVL--HVITDI--ILFW---------------------------------
---------------------TYKL----------------INYVR--------------
---PHSRVVYYEAIKELDHCETYDMWCNTASMVDEITGANLWRRNFFSRR--YDFNSVLE
QYSTLQKALD---------------SGDLEAIKEKFSTTGACMLRNFAGIVDKKLFTKSL
LGTKLLIEQFLDKTIEGLDILD---SA--------------MVPTAFFQRCKLSLGTTAL
ILQGGSLFGLFHLGVIKGLLSQDLIPNIISGSSMGACIASIYGCMSNEELTELLTGDNIL
NVIKDDFQLLKSCGYGNLEQ--------------------HLNLGTL---IQNLIHHGYS
QDVYLFCQFVLKYIVKEITFEEAYQMTGKVFNIVIHPTDKS-CPNLL-NYVTTPNI--LI
SSAINCSLG--SGVISEDTKLLCKN-LNNEVELYLSEDKN--LRNSFLTPENA------I
IP-D--------------------------------------------------------
----ETESPYTRLTELFNVNNFIVSLARPYLAPLVVNDLKHEI-----------------
----------------------------KTSKYYYYKHYPET------------------
---------------------DNGIN------LPELGIP---QL-NFTEM--------EP
LAFK-FKYH-------------------LERKLKNIATMEFHHRMQVLDNLGLLSS----
-----WVKRL--IIDEKTPR-----SAIEIAIVPKIKSL--SVTRI--IEGQLDNIPYWI
QCGEQSTWPVLSLIKTRCTVEFKLDEIIRIRR--NK------------------------
------------------------------------------------------------
------------------------------------------------------------
------------------------------------------------------------
----------------
>XP_003672074_Naumovozyma_dairenensis
------------------------------------------------------------
------------------------------------------------------------
------------------------------------------------------------
------------------------------------------------------------
------------------------------------------------------------
-------------MLQTWLL----------------------------------------
------------------------------------------------------------
------------------------------------------------------------
------------------SAVYATLD-HIPP-----------------------------
-------FVWDVL--HVISDI--ILFW---------------------------------
---------------------THKL----------------INYVR--------------
---PHSRVVYYEAIKELDDCPSYYSWFTSASMVDEITGANLWRRNFFSRR--YDFNSVLE
QYSILIKALD---------------NNDLELIKEKFSTTGPCMLRNFAGIVDKKLFTKSL
MGTKLLIEQYLEKTIDGLELLD---EA--------------MVPTAFFQRCKLSLGTTAL
ILQGGSLFGLFHLGVIKGLLLQDLMPNIISGSSMGACVAAVFGCMPNEELEELFSDDYIL
NIIKDDFELLKSCGYGNLEQ--------------------HLNLGTL---IQNLIHHGYS
QDVYLFIQFVLKYIIKDITFEEAYQLTGKVFNIVIHPTDKS-CPNLL-NYVTTPNI--LI
RSAINCSLG--SGVISEGTKLLCKN-LDNEIESFLTEEKN--KTNQFLTPENA------V
NS-N--------------------------------------------------------
----ETESPYTRLTELFNVNNFIVSLARPYLAPLVVNDLKHEI-----------------
----------------------------KTSKYYYYKHYPET------------------
---------------------ANNIN------LPELGIP---QL-NFTEM--------EP
LAFK-FKYH-------------------LERKLKNITTLEFHHRMQVLDNLGLLSS----
-----WIKRL--IIDEKTPR-----SAIEIAIVPRMKNL--SITRI--IEGQLNNIPYWI
KCGEQSTWPVLSLIKTRCAVEFKLDEIIRVRR--NK------------------------
------------------------------------------------------------
------------------------------------------------------------
------------------------------------------------------------
----------------
>XP_003959185_Kazachstania_africana
------------------------------------------------------------
------------------------------------------------------------
------------------------------------------------------------
------------------------------------------------------------
------------------------------------------------------------
-----------MLTVKIWLL----------------------------------------
------------------------------------------------------------
------------------------------------------------------------
------------------NIIYATLD-NIPP-----------------------------
-------FLWNLL--HVITDI--YSFW---------------------------------
---------------------FHKL----------------ITYLR--------------
---PHSRVIYYEAIKDLDSETSYKRWLSTASTVDEITGANLWRRNFFSRR--YDFNSVME
QYSILIKCME---------------LQDFDTIREKFSTTGPCMLRNFAGIVDKKLFTKSL
IGTKLLIEQYLRKIVESLELLSQ--SD--------------TTSTSFFQRCKLSLGTTAL
ILQGGSLFGLFHLGVIKGLLSQNLMPNIISGSSMGACIAACYGCCSNDELIQLL-DNGFL
QIIKNDVELLKSCGYGNVEQ--------------------HLNLGTL---IQNLIHHGYS
QDVYLFIQFVLKYIVKDTTFEEAYQTTKKVFNVVIHPTDSS-CPNLL-NYVTTPNV--LI
SSAIKCSLG--SGVLSNDTILLCKN-LDNKVVPFLSKEKT--KTIKFLAPEHSTDTAVTT
SLSN--------------------------------------------------------
----NLNSPYTRLTELFNVNNFIVSLARPYLAPLVVTDLKHEI-----------------
----------------------------KTSKYYYYKRYPET------------------
-------------------------DQKYYMNLPELGIP---QL-NFTEM--------EP
LAFK-FKYH-------------------LERKLKNIITMEFHHRMQVLDRLGLLSS----
-----WIKRL--TIDEKIPR-----SAMEISIVPKIKSL--SITRI--IEGQLDNIPYWI
NCGERSTWPVLALIKTRCIVEFKLDEIIKNKN--EVQENNNT------------------
------------------------------------------------------------
------------------------------------------------------------
------------------------------------------------------------
----------------
>XP_022464632_Kazachstania_naganishii
------------------------------------------------------------
------------------------------------------------------------
------------------------------------------------------------
------------------------------------------------------------
------------------------------------------------------------
------MTNFVLVAMRQWLL----------------------------------------
------------------------------------------------------------
------------------------------------------------------------
------------------NLCYVVLD-HIPP-----------------------------
-------FFWAFL--NVLGDI--YMFW---------------------------------
---------------------FYKL----------------GNYLR--------------
---PKSRVVYYEAIKELDHCDSYENWCQTAAMVDEITGANLWRRNFFSRR--YDFHSVLE
QYSILSKALE---------------SEDTDTIKEKLSTTGPCMLRNFAGIVDKKLFTKSL
LGTKLLIEQYLDKTLESLDLLD---MN--------------FTETSFFQRCKLSLGTTAL
ILKGGSVFGLFHLGVIRGLLSQNLMPNIISGSSMGACVAGVFGCLSNDEIDQLLSEDGIL
NVIKDDAELLRSCGYGIVEQ--------------------HLNLGTL---VQNLIHHGYS
QDVYLFIQFVLKYIIKDTTFEEAYQNTRKIFNIVIHPTDKS-CPNLL-NYVTTPNV--LI
RSAIDCSLG--TGVISEDTNLYCKS-LDNEVVPFLT---R--PGVKFMAPERA------T
TTEN--------------------------------------------------------
----ELESPYTRLTELFNVNNFIVSLARPYLAPLVVNDLKHEI-----------------
----------------------------KTSKYYYYKHYPET------------------
---------------------NKHLID-----LPELGIP---QL-NFTEM--------EP
LAFK-FKYH-------------------LERKLKNIITMEFHHRMQVLDNLGLLSS----
-----WVKRL--AIDEPTPR-----SATEIVIVPRIKSL--SLTRI--IEGQLDNIPYWI
KCGEQSTWPVLSLINTRCAIEFRLDEVIKERR--K-------------------------
------------------------------------------------------------
------------------------------------------------------------
------------------------------------------------------------
----------------
>XP_449952_Candida_glabrata
------------------------------------------------------------
------------------------------------------------------------
------------------------------------------------------------
------------------------------------------------------------
------------------------------------------------------------
-MGSKKSSVSVVALVRAWLL----------------------------------------
------------------------------------------------------------
------------------------------------------------------------
------------------NVVYSVLD-HIPP-----------------------------
-------MVWDVL--HVFADI--FLFW---------------------------------
---------------------TYKF----------------MNYIR--------------
---PRSRMLYYEAIKELDSSESYDDWCERATIVDEITGANLWRRNFFSRR--YDFRSVLE
QYASLTKNLN---------------ENDIEKIKEKFSTTGPCMLRNFAGIVDKKLFTKSL
MGTKLLIEQHLERTIDGLDVLD---KS--------------MTPTSFFQRCKLSLGTTAL
ILQGGSFFGLFHLGVIKALLSQNLMPNIISGSSMGACIASVFGCLSNEELSRLLTGNVIL
DMIRNDMDLVRSCGYGNMEQ--------------------HVNLGKL---VQNLIHHGYS
QDVYLFIQFVLKYIVKDMTFEEAYQATGKAFNVVIHPIDKS-CPNLL-NYVTTPNV--LI
RSAIECSLG--SGVLSSNTKLLCKN-LNNDTVPFLEFGKA--GADQFLAPEQA------T
NL-D--------------------------------------------------------
----DVESPYTRLTELFNVNNFIVSLAKPYLAPLVGNDLKHEI-----------------
----------------------------KTSKYYYYKHYPQT------------------
---------------------TDDID------LPELNIP---QL-NFTEM--------EP
LAFK-FKYH-------------------LERKLKNIATMEFRHRMEVLDNLGLLFP----
-----FIKRL--IIDEKTPR-----SATEIAIVPKIKSL--SVTRI--IEGQLDNIPYWI
KCGEQSTWPVLSLLKTRCAVELKLNEIIKMRR--GN------------------------
------------------------------------------------------------
------------------------------------------------------------
------------------------------------------------------------
----------------
>XP_004180028_Tetrapisispora_blattae
------------------------------------------------------------
------------------------------------------------------------
------------------------------------------------------------
------------------------------------------------------------
------------------------------------------------------------
-------------MLKNWLL----------------------------------------
------------------------------------------------------------
------------------------------------------------------------
------------------TIFYATLD-HIPP-----------------------------
-------VVWGIL--HVISDI--VCFW---------------------------------
---------------------FNKL----------------LNYLR--------------
---PQSRLVYHEAIKQLENSKSYKEWCKKATMVDEITGANLWRRNFFSRR--YDFNSVLQ
QYSLLQLALD---------------SNNEITIKDRISTTGPCMLRNFGGIVDRRLFTKSL
MGTKLLIEQYLDKIIQCLDVISSSESS--------------NTQTSFFQRCKLSLGTTAL
ILKGGSLFGLFHLGVIKGLLSQNLMPNIINGSSTGACIAALFGCLSNDELIRLLNGDTIL
NIIRYDTELLKSCGYGNVEQ--------------------HLNLGTL---IQNLIHHGYS
QDVYLFCQFVLKYVIKDITFEEAYQSTGKVCSIVIHPTDKS-CPTLL-NYVTTPNV--LI
RSAISCSLG--KGVLSEHPKLLCKN-LENQIVSFLPDNKD--LIIEYLAPENA------T
LS-N--------------------------------------------------------
----TVENPYTRLTELFNVNNFIVSLARPYWAPLVINDLKHEI-----------------
----------------------------KTSKYYYYKHYPSN------------------
-----------------------------------TNTPHNLQL-DYSDM--------EP
LAFK-AKYH-------------------LERKLKNILTMEFRHRIEMLDNLGLVSS----
-----WIKRF--IIDDKTPR-----SATEITIVPRMKNL--SVARI--IEGQLDNIPYWI
NCGEQSSWPVLSLIKTRCAVEFKLDDIIRTRR--NKL-----------------------
------------------------------------------------------------
------------------------------------------------------------
------------------------------------------------------------
----------------
>XP_003688020_Tetrapisispora_phaffii
------------------------------------------------------------
------------------------------------------------------------
------------------------------------------------------------
------------------------------------------------------------
------------------------------------------------------------
-------------MIKSWTL----------------------------------------
------------------------------------------------------------
------------------------------------------------------------
------------------SILYSILD-HIPP-----------------------------
-------VVWLVI--NVVNDI--ILFW---------------------------------
---------------------CYKF----------------INYVR--------------
---PKSRIQYHEAVKSLEIASTYNDWCEKATVVDEITGSNLWRRNFFSRR--YDFNSVLE
QYSLLSKYLA---------------SNDLESIKEKFCTIGPCMLRNFAGIVDKRLFTKAL
MGTKLLIEQYQEHVIQGLDLLD---KS--------------STPTSYFQRCKLSLGTTAL
ILKGGSMFGLFHLGVIKGLLSQNLMPNIISGSSMGACVASLFGCISNEELLNLLQEDKIL
NIIKYDIDLLRSSGYGNVEQ--------------------HVNIGTL---IQNLLHNGYS
QDVYLFIQFVNKYIVKEMTFEEAYQKTGKVFNIVIHPTDPS-CPNLL-NYVTTPNM--II
ASAIYCSMG--SGVILEDTKLLCKN-LDNEVIPFLGGEKN--IKTKFLAPENA------N
I--N--------------------------------------------------------
----DSYSPYTRLTELFNVNNFIVSLARPYLAPFVVNDLKHEI-----------------
----------------------------KTSKYYYYKHYPDT------------------
---------------------PNAMI-----------LS---QL-DYTEM--------EP
LAFK-FKYH-------------------LERKLKNILTMEFRHRMEVLDNLGLLCS----
-----WVKRF--IIDDKTPR-----SAIEITIVPKMKNL--TVTRV--VEGQLDNINYWL
HGGVVNTWPVLPLIRTRCAIEYKLDNIIKTRR--KKVNASYILT----------------
------------------------------------------------------------
------------------------------------------------------------
------------------------------------------------------------
----------------
>XP_001644374_Vanderwaltozyma_polyspora
------------------------------------------------------------
------------------------------------------------------------
------------------------------------------------------------
------------------------------------------------------------
------------------------------------------------------------
-------------MIQSWIL----------------------------------------
------------------------------------------------------------
------------------------------------------------------------
------------------SIVYSFLD-HIPP-----------------------------
-------VAWDII--NVITDI--VLFW---------------------------------
---------------------FYKF----------------LNYIR--------------
---PKSRVLYHEAMKGLESCYTYEEWCVKATTVDEITGANLWRRNFFSRR--YDFNSVLE
QFSLLQQYLN---------------KKDVESIKEKFSTTGPCMLRNFAGIVDKRLFSKSL
MGTKLLIEQYLENILEGLEVLD---ES--------------STPTSYFQRCKLSLGTTVL
ILKGGSLFGLFHLGVIKCLLYQNLMPNIISGSSMGACVAGLFGCLSNEELAQLLKGDQIL
NIIKYDIELLRSCGYGNVDQ--------------------HLNIGTL---IQNLVHHGYS
QDVYLFIQFVIKYVVKDTTFEEAYQNTGKVFNIVIHPTDKS-CPNLL-NYVTTPNV--LI
SSAINCSLG--SGVLSDETKLLCKN-LNNEIISFLSEEKT--QSTTFLAPENA------I
VG-N--------------------------------------------------------
----DSDNPYTRLTELFNVNNFIVSLARPYLAPLVVNDLKHEI-----------------
----------------------------KTSKYYYYKHYPDT------------------
---------------------PNAMI-----------LP---QL-DYTEM--------EP
LAFK-FKYH-------------------LERKLKNIITMEFRHRMEVLDNLGLLCP----
-----WIKRL--IIDDKTPR-----SAIEITIVPRIKNL--SVTRI--IEGQLDNINYWM
KCGEQNTWPVLPLIKTRCAVEFKLDHIIRARR--NKINTTYIGQ----------------
------------------------------------------------------------
------------------------------------------------------------
------------------------------------------------------------
----------------
>XP_003682603_Torulaspora_delbrueckii
------------------------------------------------------------
------------------------------------------------------------
------------------------------------------------------------
------------------------------------------------------------
------------------------------------------------------------
-------------MLTNWIL----------------------------------------
------------------------------------------------------------
------------------------------------------------------------
------------------SVVYATLD-RIPP-----------------------------
-------VVWQVI--HVVSDI--YFFW---------------------------------
---------------------IHKL----------------LNYLR--------------
---PNSRVLYHEASKELERCTTYETWYAKAMVVDEITGANLWRRNFFSVR--YDFNSVLE
QHAQLQRALE---------------TGDIAAVKDKFLSTGPSMLRNFGGIVDRRLFTKSL
IGTKLLIEQYMDRIIEGLELLD---SA--------------GTPTFFFQRCKLSLGTTAL
ILQGGSLFGMFHLGVIKRLFFQNLIPNVISGSSMGSCIASLYACMSNQELRRLLHGENIL
NMIKLDVELLRSCGYGNVDQ--------------------HLNLGTL---IQNLIHHGYS
QDVYLFIQFVLKYIVKDLTFEEAFQNTGKILSIVIHPTDLS-CPKLL-NYVTSPNV--LI
SSAINCSLG--SGVISDDTRLLCRN-LDNEIVSFLSEEKT--KITKFLAPENA------T
---E--------------------------------------------------------
----TSESPYTRLTELFNVNNFVVSLARPYLAPLVVNDLKHEI-----------------
----------------------------KTSRYYYYKHYPDT------------------
---------------------PGSVD------LSELGFP---QL-NFTEM--------EP
LAFK-FKYH-------------------LERKLKNIATMEFRHRMEMLDNLGLLSS----
-----WIKRL--TIDEKTPR-----SATEITIVPRMKSL--SLTRI--IEGQLDNIPYGI
TCGEQSTWPVLSLIRTRSSVEYKLDRIIRARR--NKLNPYVG------------------
------------------------------------------------------------
------------------------------------------------------------
------------------------------------------------------------
----------------
>XP_037144666_Zygotorulaspora_mrakii
------------------------------------------------------------
------------------------------------------------------------
------------------------------------------------------------
------------------------------------------------------------
--------------MTVSAGSHSCSCSGGSVGLTKRCGHTKEQKDVTDGCTIHSEVSPRE
GARGSKSALTATSMFQNCIL----------------------------------------
------------------------------------------------------------
------------------------------------------------------------
------------------SIFYATLD-HIPA-----------------------------
-------VVWQVL--HLISDI--YLFW---------------------------------
---------------------VYKL----------------LNYLR--------------
---PNSRVLYHEASKDLAHCTTYAEWHTKAATVDEITGANLWRRNFFSGR--YDFNSVLE
QHAYLLAALE---------------SNNIEAIKDKFSTTGPSMLRNFAGIVDRRLFTKSL
IGTKVLIEQYLERVIDGLDLLD---AA--------------GTPTTFFQRCKLSLGTTAL
ILQGGSLFGMFHLGVIKGLLDQNLIPNVVSGNSMGACIASLFASMSNQDLAGLLSGENII
NMIKMDVELLRSCGYGNVDQ--------------------HLNLGSL---IQNLIHHGYS
QDIYLFIQFVLKYIVKDLTFEEVFQKTGKVLSIVIHPTDKS-CPNLL-NYVTSPNV--LI
SSAIHCSLG--SGVISTDTKLLCRN-LDNEIVSFLSAEKT--EVTKFLAPENA------S
VL-N--------------------------------------------------------
----EGESPYTRLTELFNVNNFIVSLARPYLAPLVVNDLKHEI-----------------
----------------------------KTSRYYYYKHYPTS------------------
---------------------PGAVD------LSDLGFP---QI-NFTEM--------EP
LAYK-FKYH-------------------LERKLKNIATMEFRHRMEVMDNLGLLSS----
-----WIKRL--TIDEKTPR-----SATEITIVPSMRSL--SLTRI--IEGQLGNIPYGI
TCGEQCTWPVLSLIRTRTSVEFKLDQIIRDR----KIN----------------------
------------------------------------------------------------
------------------------------------------------------------
------------------------------------------------------------
----------------
>XP_002495709_Zygosaccharomyces_rouxii
------------------------------------------------------------
------------------------------------------------------------
------------------------------------------------------------
------------------------------------------------------------
------------------------------------------------------------
-------------MLTQWLL----------------------------------------
------------------------------------------------------------
------------------------------------------------------------
------------------SFIYATLD-RIPP-----------------------------
-------VVWQVL--HVVGDI--LVFW---------------------------------
---------------------ALKL----------------VNYLR--------------
---PQSRVLYHKANKEVENCSSYEEWREKAAVVDEITGSSLWRRNFFSGR--YDFRSVLE
QYAYLQKALD---------------SKDVEAVRDRFSTTGPCMLRNFAGIVDRRLFTKSL
RGTKLLIELYLEKVIEGLDLLD---ST--------------STATSFFQRCKLSLGTTAL
ILQGGSLFGMFHLGVIKGLLYQGLVPNVICGSSMGSSVAALFGSLPNEELAEILSGD-IL
DPIKKDVDLLRSCGYGNMEQ--------------------HLNLGTL---IQNLIHHGYS
QDVYLFIQFVCKYIVKDLTFEEAFQATGKVLSIVIHPTDKS-CTNLL-NYVTAPNV--LI
RSAINCSLG--SGVISEDPLLLCKN-LDNQIEPFLIPEKA--TKCKYLAPENA------T
MV-E--------------------------------------------------------
----DNGSPYQRLTELFNVNNFILSLARPYLAPLVVNDLKHEI-----------------
----------------------------KTSSYYYYKHYSDP------------------
---------------------NDAIN------MADFNFP---QF-NFTEM--------EP
LAFK-LKYH-------------------MERKLKNIAMMEFRHRMEVLDNLGLLCS----
-----WIKRL--TIDEKTPR-----SATEITIVPRIKSL--SPIRI--VEGQLDNIPYGI
ESGEKSTWPVLSLIKTRCSVEFKLDQIIRERR--KKANPYV-------------------
------------------------------------------------------------
------------------------------------------------------------
------------------------------------------------------------
----------------
>XP_003647203_Eremothecium_cymbalariae
------------------------------------------------------------
------------------------------------------------------------
------------------------------------------------------------
------------------------------------------------------------
------------------------------------------------------------
------------MWVKRYLL----------------------------------------
------------------------------------------------------------
------------------------------------------------------------
------------------FVLYALLN-HVPK-----------------------------
-------TVWAIL--QVVMDI--FSFW---------------------------------
---------------------FQKF----------------FASLR--------------
---PTSRTMYHDAIAELEQCMTYEEWYESSRIVDEITGADLWRRNFVSKR--YDFNSVLE
QYEVITEALD---------------DRDADFLIQRFSTVGPAMLRNFAGILDKRLFTKSL
CGTKLLIELYVDKVLECLQYLSES-PR--------------QVPSSFFQRCKLSLGTTAL
VLQGGSLFGLYHLGVIKGLLMQKLLPNIISGSSMGACIASFCATLTNEELEDIFIENKLL
AMIKEDIALLKQCGYGNIDQ--------------------NLSLGTL---IQNVVHKSIS
KDVYLFIQYVKKNVVKDQTFEEAFQHTGKILNIVVHPTDRNVCPTLL-NYVTTPNV--LI
STAIDCSLG--SDVVSSDTKLLCKN-LQNEVVDYQLS--D--KPISFLAPQNV------T
ET-G--------------------------------------------------------
----FLTSPYTRLTELYNVNNFIVSLARPYLASLVMSDLKHEI-----------------
----------------------------KTSKYYYYKSYPRY------------------
----------------------------------DLGTLSPKHLFNLEDV--------EP
LAFK-VKYH-------------------IERKLKHILTLELRHRVDVLGNLGLLSH----
-----WIKKF--AIDEKIPR-----TATEVTIVPKLKSL--SVSRV--IEGQLDNIPYWI
LCGEQSCWPVLPLIKTRCAVEYTLDDIIKQRK--GTLIS---------------------
------------------------------------------------------------
------------------------------------------------------------
------------------------------------------------------------
----------------
>NP_986330_Eremothecium_gossypii
------------------------------------------------------------
------------------------------------------------------------
------------------------------------------------------------
------------------------------------------------------------
------------------------------------------------------------
------------MWVKRYLL----------------------------------------
------------------------------------------------------------
------------------------------------------------------------
------------------VVLYALLN-HIPK-----------------------------
-------TVWEVL--QVVVDI--LAFW---------------------------------
---------------------VRKF----------------FVSLR--------------
---PMSRTMYHNAIAELDRCTTFEEWIEKARVVDEITGADLWRRNFVSKR--YDFNSVLN
QYGIITEALD---------------DEDLGLLMQKFSTVGPAMLRNFAGILDKRLFTKSL
CGTKLLVELYLDKVLECLHFMSES--R--------------LVPLSFFQRCKLSLGTTAL
VLQGGSLFGLYHLGVIKGFLLQRLLPNIISGSSMGACIASLCTTMTNDELEEVFTGDRLL
EMIKEDITLLKKCGYGNIDQ--------------------NLSLGTL---IQNVVHKSIS
KDVNLFIQYVKKNIVKDQTFEEAFQRTGKILNIVVHPTDRNVCPILL-NYVTTPNV--LI
SSAIDCSLG--SDVASSDTKLLCKN-LQNEIIDYLPS--D--KHVTFMAPQNV------I
AT-G--------------------------------------------------------
----LVASPYTRLTELFNVNNFIVSLARPYLAPLVMGDLKHEI-----------------
----------------------------RTSKYYYYKSYPRY------------------
----------------------------------DLGSLSPKNLFNLEDV--------EP
LAFK-LKYH-------------------IERKLKHILTLELRHRVDVLGNLGLLSH----
-----WIQKF--AIDEKIPR-----SATEVTIVPKLKSL--SISRV--IEGQLDNIPYWI
RCGEQSCWPVLSLVKTRCAVEYTLDDIIRQRR--SSIMA---------------------
------------------------------------------------------------
------------------------------------------------------------
------------------------------------------------------------
----------------
>XP_451445_Kluyveromyces_lactis
------------------------------------------------------------
------------------------------------------------------------
------------------------------------------------------------
------------------------------------------------------------
------------------------------------------------------------
-----MFYQRIMMWFKRVFF----------------------------------------
------------------------------------------------------------
------------------------------------------------------------
------------------YFFYLLLN-NVPK-----------------------------
-------TVWDIL--HVVTDI--YMFW---------------------------------
---------------------WRKF----------------MDKVR--------------
---PRSRTMYREAVAGLYGCDDYEEWYEKASLVDELTGVDLWRRNFFSKR--FDFEAVLE
QYAALMESLE---------------EDDFETVKSRFTNTGPTMLRNFAGIVDKRLFTKSL
VGTKLLIEQYLDKVVDTLYLLTA-HPE--------------VVQRTFFQRCKLSLGATAL
ALQGGSLFGLFHLGVLKGLLDRNLLPNIINGTSMGACVASMACCLSDGELEDLLTGNRLV
STIKRDTALMKECGYGNIDE--------------------HFNIGTL---VENVVHNGYS
KDVYLFIKFIQKSVIGDLTFEEAFQRTGKVLNIVVHPTNKNICPNLL-NYVTTPNV--LI
SSAIDCSFG--TNTISKNTWLLGKN-IENKIVDYLDRKEPHYQELKFSAPQYV------Q
DS-S--------------------------------------------------------
----QLEAPYTRLTELFNVNNFIVSLARPYLAPLALNDLKHDI-----------------
----------------------------RTSEYYYYKRFPYI------------------
----------------------------------DPGSYSPMQLSKVTKL--------EP
LAFK-FKYH-------------------LERKMKHILTMELKHRVEIMDSLGLLSN----
-----WIKRI--AIDEKTPR-----SATEVAIVPHMNSL--SVSRI--IEGRLDNINYWM
KCGQESTWPVISLVKTRCAVEFTLDDIIKGFK--KSI-----------------------
------------------------------------------------------------
------------------------------------------------------------
------------------------------------------------------------
----------------
>XP_022674021_Kluyveromyces_marxianus
------------------------------------------------------------
------------------------------------------------------------
------------------------------------------------------------
------------------------------------------------------------
------------------------------------------------------------
-----------MLWLKQMFI----------------------------------------
------------------------------------------------------------
------------------------------------------------------------
------------------LFFYAILN-HVPK-----------------------------
-------PVWDIM--HVISDI--YMFW---------------------------------
---------------------WRRF----------------MNKVR--------------
---PRSRTVYREAVSGLDGCEDYEEWYEKASLVDELTGVDLWRRNFFSKR--YDFESVLE
QYGALLEALE---------------NEDIDAVVSRFINTGPTMLRNFAGIVDKRLFTKSF
VGTKLLIEQYLDKVVETLYMLAERRTQ--------------QVQRPFFQRCKLSLGATAL
ALQGGSLFGLFHLGVLKGLLDRNLLPNIINGTSMGACVASMACCLSDVELEDLLTANRLV
STIKRDTVLLLECGYGAIDE--------------------HFSIGTL---VQNVVHNGYS
KDVYLFIKFVQRSIIGDLTFEEAFRRTGKVLSIVVHPTNKNICPTLL-NYVTTPNV--LI
SSAINCSFG--SNTISKDTWLLAKN-IHNEVVDFLDRNEPCYQNLKFLSPQSV------Q
DS-S--------------------------------------------------------
----ELEAPYTRLTELFNVNNFIVSLARPYLAPLALNDLKHDI-----------------
----------------------------RTSEYYYYKRYPYI------------------
----------------------------------DPGTFTPGQLSSVNKV--------EP
LASK-FKYH-------------------MERKMKHILTMELNHRIEIMDSIGLLSN----
-----WIKRI--AIDERTPR-----SATEVAIVPQINSL--SVSRI--IEGRLDNINYWM
MCGQRSTWPTISLIKTRCAVEFTLDDIINGYR--SNAPQQITHI----------------
------------------------------------------------------------
------------------------------------------------------------
------------------------------------------------------------
----------------
>XP_022630231_Lachancea_lanzarotensis
------------------------------------------------------------
------------------------------------------------------------
------------------------------------------------------------
------------------------------------------------------------
------------------------------------------------------------
-------------MIKLYFL----------------------------------------
------------------------------------------------------------
------------------------------------------------------------
------------------SVFYSALN-HIPP-----------------------------
-------FVWAVL--HVVADI--VQFW---------------------------------
---------------------MRRL----------------MNYFR--------------
---PKSRNLYHGAITELERCDTYHDWYNRAAVVDEITGADLWRRNFYSQR--YDVNSVLE
QYAVLDEALD---------------EQDAHTIVQRFSTTGPSMLRNFAGIVDKRLFTKSL
IGTKLLIEQYLDKVLECLQFLCET-PV--------------VARTSFFQRCKLSLGTTAF
ILQGGSLFGLFHLGVIRGLLDQKLLPNIISGSSMGACIGSMCSVLTNDELFMLLSGDNLL
NAIKSDLELLKKCGYGNIDQ--------------------DMNLGSL---LQNVIHRGYS
KDVFLFINFVNKVVIKDLTFEEAFQRTGKILNIIVHPTDRNRCPTLL-NYVTTPNV--LI
ASANDCSLG--SEVVSSGTKLLCKN-LKNEIVDYLPDTGD--RRVVFLTPQNA------S
ET-G--------------------------------------------------------
----LAESPYTRLTELFNVNNFIVSLARPYLAPLVMNDLKHEI-----------------
----------------------------KTSKYYYYKHYPTT------------------
----------------------------------DMSNFTPLQLSNMNEV--------EP
LGFK-FRYH-------------------LERKLKHIATMEFRHRVDVLDNLGILSH----
-----WIKRL--AIDEKTPR-----SATEITIVPNMKSL--SFSRV--IEGQLDNIPYWI
KCGEQSCWPVLALIKTRCAVEFGLDEIIKAKR--SI------------------------
------------------------------------------------------------
------------------------------------------------------------
------------------------------------------------------------
----------------
>XP_002552201_Lachancea_thermotolerans
------------------------------------------------------------
------------------------------------------------------------
------------------------------------------------------------
------------------------------------------------------------
------------------------------------------------------------
-------------MFKLYIL----------------------------------------
------------------------------------------------------------
------------------------------------------------------------
------------------SFFYLFLN-HIPP-----------------------------
-------FVWALG--HVVSDI--FQFW---------------------------------
---------------------MRRL----------------MNYLR--------------
---PRSRNLYHGAISDLEQCDNFSDWYQKAAIVDEITGADLWRRNFYSQR--YDVNSVLE
QYAVLDEALD---------------ENDAHTIVHRFSTTGPSMLRNFAGIVDKRLFTKSL
IGTKLLIEQYLDKVLECLQFLCQT-PG--------------VARTSFFQRCKLSLGTTAF
ILQGGSLFGLFHLGVIRGLLEQKLLPNIISGSSMGACIGSLCSVLTNEELSVLLSGDNLL
NAIKSDLDLLKQCGYGNIDQ--------------------DLNLGSL---LQNVVHRGYS
KDVFLFINFVNKVIIKDLTFEEAFQRTGKILNIIVHPTDQNRCPSLL-NYVTTPNV--LI
ACAIDCSLG--SEVVSSGTKLMCKN-LKNEIVDYIPDTGS--SRLVFLTPQNA------S
ET-G--------------------------------------------------------
----LIESPYTRLTELFNVNNFIVSLARPYLAPLVMNDLKHEI-----------------
----------------------------KTSKYYYYKHYPTT------------------
----------------------------------DMSNFTPLQLSNMNEV--------EP
LGFK-FRYH-------------------LERKLKHIVTMELRHRVEVMDNLGILSH----
-----WIKRL--AIDEKTPR-----SATEITIVPNLKSL--SLSRV--IEGQLDNIPYWI
KCGEQSCWPVLALIKTRCAVEFGLDEIIKSKK--NT------------------------
------------------------------------------------------------
------------------------------------------------------------
------------------------------------------------------------
----------------
>XP_020059289_Aspergillus_aculeatus
------------------------------------------------------------
------------------------------------------------------------
------------------------------------------------------------
------------------------------------------------------------
------------------------------------------------------------
------------------------------------------------------------
------------------------------------------------------------
------------------------------------------------------------
------------------------------------------------------------
----------------MILDV--AQFW---------------------------------
---------------------QQRL----------------LSWWN--------------
-----TRSPRNRLRDALATATTYEEWEEAAFDLDEILSKDLWRQNPTSRH--YDYRLILG
RLEALMSARE---------------GEDILTLVNLLRS---GLLRNLGNITSPKLFTQAY
AGTKLLIDDYITQVALSIQQVTALPTAPVHISG---FGA--QAKLELLHDTRQAFGRTTL
LLQGGSIFGLCHLGVVKALHLRGLLPRIIIGTATGALIAALVGVHTEDELLTFLDSDGI-
-----DLSAFDRRRRAKDAS--SETQWLPFDIGDNW-------AGTLFRRIKRYIQKGYF
LDAEVLEECV-RANLGDLTFEEAYARSKRILNITVATSNTNATPNLL-NYLTAPNV--LI
WSAAVASNA-SNTSLYRPVTIYCKD-ETGSIVPWPHS-------------QDATF-ASWR
HVQY--------------------------------------------------------
---SEGESPLSRIAELFNVNHFIVSQARPYLIPFLRSDGGTLL-----------------
------------------------------------------------------------
----------------------------------------------------------IR
RP-GDHPNP-------------------PIRYFTRLVMGEVRHRLRQLDYMGLLPT----
-----PLARL--LLEESIPG-------PSITLVPDLTLR--DFTKIFE-NPSKESLAHWS
RKGERGVWPAVSALKVRCAIEIELDKGYQVVR--RR-----------RPAEMLGGGGSGS
GSGSGSGTTTI----------LRRPSGPNEGQPRRRRGHSNSID-SGHENSATSSRVGEL
EYQGAGIPG---------------------------------------------------
------------------------------------------------------------
----------------
>XP_001269345_Aspergillus_clavatus
------------------------------------------------------------
------------------------------------------------------------
------------------------------------------------------------
------------------------------------------------------------
------------------------------------------------------------
------------------------------------------------------------
------------------------------------------------------------
------------------------------------------------------------
--------------MKSWTDISGLFA-AI-------------------------------
------------V--SMLLDV--ALFW---------------------------------
---------------------KYRL----------------MSWWL--------------
-----SKSPQTRLRHSLATAQSYEEWEEAAFELDEYRSADLWRQNPTSRH--YDYRLILG
RLEALMTARE---------------EEDILTLANLLRS---GLVRNLGNITSPKLFLHAF
AGTKLLIDDYITQVALSIQHITGLHTAPIHDSG---FTS--QAKLELLHDTRQAFGRTTL
LLQGGSIFGLCHLGIVKALYLQGLLPRIITGTGTGALIAALVGIHTEDELLSFLDRDGI-
-----DLTAFDRRRKETPSD--KHGFRFPYNSEDGW-------LATLFRRVKRYLQKGYF
LDAEVLDECV-RANLGDLTFEEAYARSKRILNITIATSGKNGTPHLL-NYLTAPNV--LI
WSAAVASNA-SATSLFKPVTIYCKD-ETGSIVPWPHS-------------QDATF-RSWR
HIHY--------------------------------------------------------
---NDGESPLSRIAELFNVNHFIVSQARPYLVPFLGSD-LNLI-----------------
------------------------------------------------------------
----------------------------------------------------------GR
QH-TGRWN--------------------ITRPLMRLVAAELRHRLRQLDYIGVLPQ----
-----AIGRL--LIEETIPG-------SNLTLVPELSLG--DFPKLLQ-NPSKDSLAYWI
LKGERGVWRAISALKVRCVIEIELDKGYQLVR--RR-----------RPSE---------
N--------------------HRR--APNEGVPRRRRGY--SID-NGRD---VTSLLASA
DYQPEVPGS---------------------------------------------------
------------------------------------------------------------
----------------
>XP_001264854_Aspergillus_fischeri
------------------------------------------------------------
------------------------------------------------------------
------------------------------------------------------------
------------------------------------------------------------
------------------------------------------------------------
------------------------------------------------------------
------------------------------------------------------------
------------------------------------------------------------
-----------------------MYA-RLPP-----------------------------
-------RKDVPM--TVLIKV--AL-----------------------------------
----------------------QRL----------------LAWWF--------------
-----SKSPKTRLRHRLATAQTFEEWEEAAFELDELRSADLWRQNPTSRH--YDYRLILG
RVEALMTARE---------------EEDILTLANLLRS---GLVRNLGNITSPKLFLHAY
AGTKLLIDDYITQVALSIQHIAALQTAPVHESG---FTS--QAKLELLHDTRQAFGRTTL
LLQGGSIFGLCHLGVVKALHLQGLLPRIITGTGTGALIAALVGIHSEDELLSFLDSDGI-
-----DLTAFDRRRREKLSG--KHAQKSPYSSEDSW-------LGTIFRRVKRYIEKGYF
LDAGVLEECV-RANLGDLTFEEAYARSKRILNITIATTGKNGTPNLL-NYLTAPNV--LI
WSAAVASNA-STGSLYQPVTIYCKD-ETGSIVPWPHA-------------QDATF-QSWR
HVHY--------------------------------------------------------
---SDGESPLSRIAELFNVNHFIVSQARPYLIPFLGSD-LNML-----------------
------------------------------------------------------------
----------------------------------------------------------DR
HQ-TGQWN--------------------ITRPLMRLVVVELRHRLRQLDYLGLLPQ----
-----IIGRL--LIEETIPG-------SNLTLVPDLSLS--DFTKLLQ-NPSKDNLAYWI
LKGERGVWPAISALKVRCVVEIELDKGYQRVR--RR-----------RPSE---------
SV-------AL----------HRR--GPNEGVPRRRRGY--SID-NGRD---LSSLLGSA
DYQPDVLNS---------------------------------------------------
------------------------------------------------------------
----------------
>XP_041140402_Aspergillus_flavus
------------------------------------------------------------
------------------------------------------------------------
------------------------------------------------------------
------------------------------------------------------------
------------------------------------------------------------
------------------------------------------------------------
------------------------------------------------------------
------------------------------------------------------------
------------------------------------------------------------
----------------MILDV--AQFW---------------------------------
---------------------KERL----------------LSWWR--------------
-----SKSPLSRLRYRLANAQTYEEWEEAAFELDELLSMDLWRQNPTSRH--YDYRLILG
RLEALMSARE---------------DEDILTLVNLLRS---GLVRNLGNITSPRLSLHAY
AGTKLLIDDYITQVALSIQHVTALHTATVSEGR---FDS--QAKLELLHDTRQAFGRTTL
LLQGGSIFGLCHLGVVKALHLQGLLPRIITGTATGALIAALVGVHTEDELLTFLNGDGI-
-----DLTAFDRQRKIRLDA--GNNPWLPYTTGDSW-------LWTLLRRVQRYIRKGYF
LDAEVLEECV-RANLGDLTFEEAYARSKRILNITVATSDKGSTPNLL-NYLTAPNV--LI
WSAAVASNA-SSNSLYQPVTIYCKD-ETGSIVPWGLS-------------RHGSS-QSGR
RTEY--------------------------------------------------------
---TDAESPLTRIAELFNVNHFIVSQARPYLIPFLRSD-VNLL-----------------
------------------------------------------------------------
----------------------------------------------------------DR
RP-TGQWS--------------------ITRSLMRLVATEIRHRLRQLDYVGLLPQ----
-----ALARL--LIEETIPG-------PNLTLVPDLSLK--DFTKLFQ-NPDKESLAQWI
LRGERGTWPAISALKVRCVIEIELDKGYQVVR--RR-----------RPAE---------
NPSSSVQHTMG----------QRP--MPNEGIPRKWRGY--SID-HDRD---MTGLLGNL
DHQQDDLNS---------------------------------------------------
------------------------------------------------------------
----------------
>XP_752278_Aspergillus_fumigatus
------------------------------------------------------------
------------------------------------------------------------
------------------------------------------------------------
------------------------------------------------------------
------------------------------------------------------------
------------------------------------------------------------
------------------------------------------------------------
------------------------------------------------------------
-----------------------MYA-RLPP-----------------------------
-------RKDVPM--AVLIKV--AL-----------------------------------
----------------------QRL----------------LAWWF--------------
-----SKSPKTRLRHRLATAQTFEEWEEAAFELDELRSADLWRQNPTSRH--YDYRLILG
RVEALMTARE---------------EEDILTLANLLRS---GLVRNLGNITSPKLFLHAY
AGTKLLIDDYITQVALSIQHIAALQTAPVHESG---FTS--QAKLELLHDTRQAFGRTTL
LLQGGSIFGVCHLGVVKALHLQGLLPRIITGTGTGALIAALVGIHSEDELLSFLDSDGI-
-----DLTAFDRRRSEKLSG--EHAQIPPYSSKDGW-------LGTLFRRVKRYIEKGYF
LDAGVLEECV-RANLGDLTFEEAYARSKRILNITIATSGKNGTPNLL-NYLTAPNV--LI
WSAAVASNA-STGSLYQPVTVYCKD-ETGSIVPWPHA-------------QDATF-QSWR
HVHY--------------------------------------------------------
---SDGESPLSRIAELFNVNHFIVSQARPYLIPFLGPD-LSML-----------------
------------------------------------------------------------
----------------------------------------------------------DR
HQ-TGQWN--------------------ITRPLMRLVVAELRHRLRQLDYLGLLPQ----
-----IIGRL--LIEETIPG-------SNLTLVPDLSLS--DFTKLLQ-NPSKDNLAYWI
LKGERGVWPAISALKVRCVVEIELDKGYQRVR--RR-----------RPSE---------
SV-------AL----------HRR--GPNEGVPRRRRGY--SID-NGRD---LSSLLGSA
DYQPDMLNS---------------------------------------------------
------------------------------------------------------------
----------------
>XP_659317_Aspergillus_nidulans
------------------------------------------------------------
------------------------------------------------------------
------------------------------------------------------------
------------------------------------------------------------
------------------------------------------------------------
------------------------------------------------------------
------------------------------------------------------------
------------------------------------------------------------
--------------------MS-----PIPD-----------------------------
---------------SPLITS----TWHSKGKHSNSHTVTKDAPQNGHRPRLTLDPVPSL
ASVVRGSLSWAGSICSSEDIVSRKK------------------------RGFEEELH---
---LKTEDRKQVLYLRMRNAVSAEEWKECACELDKLEDNNAWKATFECDE--YDPHLVQS
RLEQLEAARL---------------SCDVSRMLYLIRT---SLSRDLGGMSNASLYKHTH
SGTKNLIDQYITTAVQTISSLVDVSGDNRCDVAES------RYILDQLLAARQAFGRSAL
LFSGGATFGMNHIGVLKSLWMANLLPRIISGASAGSIVCAVFCTRTEDELPALLAS----
-FPYGDFSVFDED--DREEN--------------------------ILQKTARFLKHGAF
LDITHLAKVM-RNWLGDITFQEAYNRTRRILNICVSSAGVYELPKLL-NYITAPSV--LI
WSAVAVSCS--VPVVFSPFTLMAKDPLTGEPVPW-ND-----LHKQYIDGS---------
------------------------------------------------------------
---VDGDLPMNRLSEMFNVNHFIVSQVNPHIVPFLPKD----------------------
------------------------------------------------------------
----------------------------------------------------------DE
PKSVAVPTSRFSR---------------LFHTVSHLAKEEIMHRMAVLTELGVFPN----
-----SFTKSISIMNQKYSG--------DINIYPEIHYA--HFPRLLK-NPTTDFMLKAC
LCGERATWPKLARIRNHCAIELALDSAIQKMR--ARVALSHSQEQLMANAIFQHSHDGST
DRGRKRRGSY----NHEIERRKGAASRMGRPSLAKVGRSLSHSFESTQLKEDLDWTWVHP
RGFEPRGMELVSSSERGTTPSFASYRESNFFSPDPECSVECSKLPSCSSSSSSSSPPRSS
PGDPATRLGLLGTDRGNSQPALSSSSARGQVASGLDYGGRIFVLHFDIGSFQHSFMIGRI
CMMALLDAISTYFALS
>XP_001392180_Aspergillus_niger
------------------------------------------------------------
------------------------------------------------------------
------------------------------------------------------------
------------------------------------------------------------
------------------------------------------------------------
------------------------------------------------------------
------------------------------------------------------------
------------------------------------------------------------
------------------------------------------------------------
----------------MILDV--AFFW---------------------------------
---------------------KERL----------------LSWWR--------------
-----SKSPRKRLQHVLRTASTFEDWEEAAFELDELLSMDLWRQNPTSRH--YDYRLILG
RLEALMSARE---------------DEDILTLANLLRS---GLLRNLGNITSPKMFLHAY
AGTKLLIDDYITQVALSIQQVTALQTAPIHDSG---FSS--QAKLELLHDTRQAFGRTTL
LLQGGSMFGLCHLGVVKALHLRGLLPRIITGTGMGALIAALVGIHSEDELLTFLDSGAI-
-----DLSAFDRRRRMKRPE--EESWWLPSNLGDSW-------LGTLLRRVNRFIQKGYF
LDAEVLEECV-RANLGDLTFEEAYARSKRILNITVATSNRNATPNLL-NYLTAPNV--LI
WSAAVASNA-SNNSLYQPVTIFCKD-ETGSIVPWPHS-------------RDATFYQSWR
QGHY--------------------------------------------------------
---KEEESPLARIAELFNVNHFIVSQARPYRIPFLRSD-SNLL-----------------
------------------------------------------------------------
----------------------------------------------------------DR
RP-TDQWS--------------------VTQALMRLFTAELHHRLGQLDYMGLLPA----
-----TLARL--LIEETIPG-------PHLTLVPDVSLL--DLPKLFQ-NPSKDRLAYWS
LKGERGVWPAVSALKVRCVIEIEIDKGYQVVR--RR-----------QPSE---------
NAPST----------------PRR--MPNEGLPRRRRGY--SID-YGRD---MLNFSGSL
DCQDDSNY----------------------------------------------------
------------------------------------------------------------
----------------
>XP_015401324_Aspergillus_nomiae
MLPQRRIKLLVIAALTLVIMAIYLSSDARRVQNQKFYQSTVAAIEAHKQTKEPGVAAGSS
AGEQRFSGNPTHGDAARPADDKMAPAIPRNGDEETEEISIAGRTKMTVPKDRNNPERQDQ
ESGTDERVEAKTELNSILKRSPIIVFSKSYCPHSARAKSILLDKYSIVPAPYVVELDQHA
LGQPLQALLAENTGRRTVPNVLVSGRSIGGGDEVAALDEKDELASTLKTLGGQWVQERRT
TRDFHSTKESDRLPLRNFDPFERPTARRHRQFSLGHSTAHAVKMRYIHSEERLPIPENVK
VHIRSRVVTVEGPRGKLVKDLSHIAVTFGRPEKDVISIEMHHGARKGVAALRTVRTLINN
LIIGVTKGFKYKMRYVYAHFPINVNIEKNAETGLYEVEIRNFLGEKYVRRITAQAGVEVA
TSPNVKDELVLSGNSLEGVSQSAADIQQICRVRNKDIRKFLDGLYVSERGHLLKYSRTYA
IPSHENSLKLLAVGMESWVAICGLFA-AV-------------------------------
------------V--NMILDV--AQFW---------------------------------
---------------------KERL----------------LSWWR--------------
-----SKSPRSRLRYRIANAQTYEEWEEAAFELDELLSMDLWRQNPTSRH--YDYRLILG
RLEALMSARE---------------DEDILTLVNLLRS---GLVRNLGNITSPRLSLHAY
AGTKLLIDDYITQVALSIQHVTALQTATVSEGR---FDS--QAKLELLHDTRQAFGRTTL
LLQGGSIFGLCHLGVVKALHLQGLLPRIITGTATGALIAALVGVHTEDELLTFLNGDGI-
-----DLTAFDRQRKMRLDT--GNNQWLPYTTGDNW-------LWTLLRRVQRYIQKGYF
LDAEVLEECV-RANLGDLTFEEAYARSKRILNITVATSDKGGTPNLL-NYLTAPNV--LI
WSAAVASNA-SSNSLYQPVTIYCKD-ETGSIVPWGLS-------------RHGSS-QSGR
RTEY--------------------------------------------------------
---TDGESPLSRIAELFNVNHFIVSQARPYLVPFLRSD-VNLL-----------------
------------------------------------------------------------
----------------------------------------------------------DR
RP-TGQWS--------------------ITRSLMRLVATEIRHRLRQLDYVGLLPQ----
-----ALARL--LIEETIPG-------PNLTLVPDLSLK--DFTKLFQ-NPDKESLAHWI
LKGERGTWPAISALKVRCVIEIELDKGYQVVR--RR-----------RPAE---------
NP-SSVQHTMG----------QRR--MPNEGIPRKWRGY--SVD-HDRD---MTGLLGNF
DRQQDDLNS---------------------------------------------------
------------------------------------------------------------
----------------
>XP_001818509_Aspergillus_oryzae
------------------------------------------------------------
------------------------------------------------------------
------------------------------------------------------------
------------------------------------------------------------
------------------------------------------------------------
------------------------------------------------------------
------------------------------------------------------------
------------------------------------------------------------
--------------MESWVAICGLFA-AV-------------------------------
------------V--NMILDV--AQFW---------------------------------
---------------------KERL----------------LSWWR--------------
-----SKSPLSRLRYRLANAQTYEEWEEAAFELDELLSMDLWRQNPTSRH--YDYRLILG
RLEALMSARE---------------DEDILTLVNLLRS---GLVRNLGNITSPRLSLHAY
AGTKLLIDDYITQVALSIQHVTALHTATVSEGR---FDS--QAKLELLHDTRQAFGRTTL
LLQGGSIFGLCHLGVVKALHLQGLLPRIITGTATGALIAALVGVHTEDELLTFLNGDGI-
-----DLTAFDRQRKIRLDA--GNNPWLPYTTGDSW-------LWTLLRRVQRYIRKGYF
LDAEVLEECV-RANLGDLTFEEAYARSKRILNITVATSDKGSTPNLL-NYLTAPNV--LI
WSAAVASNA-SSNSLYQPVTIYCKD-ETGSIVPWGLS-------------RHGSS-QSGR
RTEY--------------------------------------------------------
---TDAESPLTRIAELFNVNHFIVSQARPYLIPFLRSD-VNLL-----------------
------------------------------------------------------------
----------------------------------------------------------DR
RP-TGQWS--------------------ITRSLMRLVATEIRHRLRQLDYVGLLPQ----
-----ALARL--LIEETIPG-------PNLTLVPDLSLK--DFTKLFQ-NPDKESLAQWI
LRGERGTWPAISALKVRCVIEIELDKGYQVVR--RR-----------RPAE---------
NPSSSVQHTMG----------QRP--MPNEGIPRKWRGY--SID-HDRD---MTGLLGNL
DHQQDDLNS---------------------------------------------------
------------------------------------------------------------
----------------
>XP_040636219_Aspergillus_ruber
------------------------------------------------------------
------------------------------------------------------------
------------------------------------------------------------
------------------------------------------------------------
------------------------------------------------------------
------------------------------------------------------------
------------------------------------------------------------
------------------------------------------------------------
--------------MESWATICGLFA-AI-------------------------------
------------V--SMVLDV--TLFW---------------------------------
---------------------RDKL----------------LSWWR--------------
-----SKSPRDRLLHRLKAAQTYEEWEECAFELDEVLGTDVWRQNPANRH--YDYRLILG
RLEALMSARE---------------DEDILTLANLLRS---GLVRNLGNISSPKLYVHAY
AGTKLLIDDYITQVALSIQHVTTLQTAPSHDSR---FSS--QAKLELLHDTRQAFGRTTL
LLQGGSIFGLCHLGVVKALHSQGLLPRIITGTATGALIAALVCVHTEDELLAFLDGDGI-
-----DLTCFDYRRRT------------------SWGWSDNGLLGTLFQQMKRFIHKGYF
LDAQLLEECV-RDNLGDLTFEEAYARSKRILNITVATSGKTGIPNLL-NYLTAPNV--LI
WSAAAASNS-SSVT-NQPMTIYCKD-ETGSIVPWPHS-------------QDAIF-RPWF
NVHY--------------------------------------------------------
---NDGESPLSRIAELFNVNHFIVSQPRPYLIPFLSTE-LDLL-----------------
------------------------------------------------------------
----------------------------------------------------------DR
RQ-AGKWN--------------------ITRSLMRLVTAEIRHRLRQLDYLGLLPQ----
-----IAGRL--LIEETIPG-------PNLTLVPDLSLS--DFAQLLQ-RSSKESLANWV
LKGEKGVWPAVSALKVRCAIEIALDKGYQIVR--RR-----------GPRE---------
T--SPVASMSG----------PRR--RPNEGAVRRRRKS--DFG-FGRS---TSTLV---
------------------------------------------------------------
------------------------------------------------------------
----------------
>XP_040707088_Aspergillus_sydowii
------------------------------------------------------------
------------------------------------------------------------
------------------------------------------------------------
------------------------------------------------------------
------------------------------------------------------------
------------------------------------------------------------
------------------------------------------------------------
------------------------------------------------------------
------------------MAVYALIF-AV-------------------------------
------------I--SMVLDV--TLFW---------------------------------
---------------------KERL----------------FSWWR--------------
-----SKSPRTRLRHELTIATNYEDWEESAFQLDELLSLDLWRQNPSSKH--YDSRLIMG
RLTGLMAARE---------------DDDILTLVNLLRS---GLVRNLGNITSPKLFLHAN
AGTKLLIDDYITQVALSIQHVTAVQTAPVHDSG---FTS--QAKVELLHDTRQAFGRTTL
LLQGGSIFGLCHLGVVKALHLQGLLPRIITGTATGALIAALVGVHNEEELLGILDGGNI-
-----DLSAFDQQQEETQTSSWSSQWLLPSSLANSE-------LMTLLRRTKRYFSKGYF
LEAEVLEECV-RANLGDLTFEEAYARSKRILNITVATSGRSGTPNLL-NYLTAPNV--LI
WSAAVASNA-TNNSLYPPVTIYCKD-ETGSVVPWPHS-------------EDVIF-KPWR
HTHY--------------------------------------------------------
---EEGESPLSRIAELFNVNHFIISQARPYIIPFLRSE-LNFL-----------------
------------------------------------------------------------
----------------------------------------------------------DR
RPTTGHWN--------------------IARPLTRLVALEIGHRLRQLNYIGLLPS----
-----PLARL--LIEESVPG-------SHLTLVPDLRLR--DFPKLFQ-NPDQASLAHWI
RKGERGVWPAVSALKVRCAVEIELDKGYQVVR--RR-----------RPTAETLGSGLGI
STVPPQATTMAMGSDYLKQDTPRP--QPNEGIPRQRRSY--SIDLAGAKDRDPSVTLTSP
DQFTPNLGSI--------------------------------------------------
------------------------------------------------------------
----------------
>XP_001217122_Aspergillus_terreus
------------------------------------------------------------
------------------------------------------------------------
------------------------------------------------------------
------------------------------------------------------------
------------------------------------------------------------
------------------------------------------------------------
------------------------------------------------------------
------------------------------------------------------------
-------------MLPTILSITRFIA-GI-------------------------------
------------A--IMILDV--AQYW---------------------------------
---------------------KDKL----------------LSRWT--------------
-----SQSPRRQLMHRLANARTFEEWESAAFDLDELLSIDLWRQNPTSRH--YDYRLILR
RVEALLSARE---------------DDDILTLCNLLRS---GLVRNLGNITSPRLFLHAY
AGTKFLIDDYITQVALSIQYVTELQTTSIHHGE---FTS--QAKLELLHDTRQAFGRTTL
VLQGGSIFGLCHLGVVKALHLQGLLPRIITGTATGALIAALVGVHTEDELLTFLNGDGI-
-----DLSAFNRRGDRDSDP------------AGTWQSSLSDSLATLWRRTRRYIQKGYF
FDASVLEDCV-RTNLGDLTFEEAYARSKRILNITVAISSKSGSPNLL-NYLTAPNVTKLI
WSAAVASNA-SSSSLYQPVTIYCKD-ETGAIVPWPHS-------------QDVTF-HSWH
HVQY--------------------------------------------------------
---SERESPLSRIAELFNVNHFIVSQARPYIAPFLRSN-LSVA-----------------
------------------------------------------------------------
----------------------------------------------------------DR
RP-TSPWN--------------------PAAFITRLVVTELHLRLRQLDSLGLLPQ----
-----ALARL--LIEETIPG-------SSLTLVPDLSLW--DFTKLYQ-NPARGSLDHWI
LKGERGVWPAVSALKVRSVIEIELDRGYQVVR--RR-----------RPAG--------E
NSFSSYAP-------------PRTAPMPNEGLKRRTSAGQGVEN-DG-------------
------------------------------------------------------------
------------------------------------------------------------
----------------
>XP_022483379_Penicillium_arizonense
------------------------------------------------------------
------------------------------------------------------------
------------------------------------------------------------
------------------------------------------------------------
------------------------------------------------------------
------------------------------------------------------------
------------------------------------------------------------
------------------------------------------------------------
-------------MGSWWLGLWSILS-AV-------------------------------
------------F--SMLLDV--TQFW---------------------------------
---------------------KDKL----------------LSWLH--------------
-----SKSPRDRLFHTLANAQSYEEWEEAAFELDELLSKDLWRQNPVSRH--YDYRLILG
RLESLMGARE---------------SEDIPTLVNLLRS---GLLRNLGNITSTKLFTHAY
AGTKLLIDDYITQVALSIQYVASVQPAPIHPGG---FTS--QAKLELLHDTRQAFGRTTL
LLQGGSAFGLCHLGVVKALHLQGLLPRIITGTAAGAMIAALVGIHSEDELLPLLDGAGI-
-----DLSAFERRK--KGGD--------GSVDGQSW-------LGTFYRRMKRLVQKGYL
FDVGVLEECV-RANVGDLTFEEAYARSKRILNITVATTGKNGTPNLL-NYLTAPNV--LI
WSAAVASNASSSTALYSPVTIYCKD-ETGTITPWPHT-------------QDAIF-RPWR
HVHY--------------------------------------------------------
---NEGESPLSRISELFNVNHFIVSQARPYLVPFLRSE-LNLL-----------------
------------------------------------------------------------
----------------------------------------------------------DR
RQ-TG-WNN-------------------LSRSAMRLIIVELRHRLRQLDYLGFLPA----
-----SLSRL--LIDETIPG-------PNLTLVPDLCFW--DLRKLFQ-SPTRERVAEWT
LKGERGVWPAVSALKVREAVEIELDRGYQLVR--RR-----------RPSD---------
----ASLSVSV----------PRQTNIMNEGVPRRRRGG--SEN--------EEGILADR
E-----------------------------------------------------------
------------------------------------------------------------
----------------
>XP_014535141_Penicillium_digitatum
------------------------------------------------------------
------------------------------------------------------------
------------------------------------------------------------
------------------------------------------------------------
------------------------------------------------------------
------------------------------------------------------------
------------------------------------------------------------
------------------------------------------------------------
-------------MRSWWLGLWKIVG-AI-------------------------------
------------W--NMVLDV--AQFW---------------------------------
---------------------RDKL----------------FSWWS--------------
-----SKSPRDRLFHTLANAQSYEEWEEAAFELDELLSKDLWRQNPVSRH--YDYRLILG
RLEALMSARE---------------SEDILTLVNLLRS---GLVRNLGNITSTKLFTHAY
AGTKLLIDDYITQVALSIQYVTSVPGAPRHPSG---FSS--QAKLELLHDTRQAFGRTTL
LLQGGSAFGLCHLGVVKALHLQGLLPRIITGTATGALIAALVGIHSEDELLPLLDGEGI-
-----DLSAFERQKMVKGGN--------GGNSDSSW-------VGTFYRRMRRLLRKGYL
FDVGVLEECI-RANVGDLTFEEAYARSKRILNITVATTGKNGTPNLL-NYLTAPNV--LI
WSAAVASNA-SSSGLYSPVTIYCKD-ETGTIIPWPHT-------------QDAVF-RPWR
HVQY--------------------------------------------------------
---NEGESPLSRISELFNVNHFIVSQARPYLVPFLRSE-LNLL-----------------
------------------------------------------------------------
----------------------------------------------------------DR
YQ-TG-WNN-------------------LTRSAMRLIIVELHHRLRQLDYLGVLPA----
-----PLSRL--LIEETIPG-------PNLTLVPDLCAW--DLRQLFQ-SPTTDRISEWA
LKGERGVWPAISALKVREAVEIELDRGYQLVR--RR-----------RPSD---------
----TLVPVSV----------PKQVNAMNEGVPRRRRGR--SEN--------EEGILADR
E-----------------------------------------------------------
------------------------------------------------------------
----------------
>XP_016597745_Penicillium_expansum
------------------------------------------------------------
------------------------------------------------------------
------------------------------------------------------------
------------------------------------------------------------
------------------------------------------------------------
------------------------------------------------------------
------------------------------------------------------------
------------------------------------------------------------
-------------MGSWWLGLWKIVG-AI-------------------------------
------------W--NMVLDV--AQFW---------------------------------
---------------------RDKL----------------LSWWH--------------
-----SKSPRDRLFHTLANAQSYEEWEEAAFELDELQSKDLWRQNPVSRH--YDYRLILG
RLEALMSARE---------------SEDILTLVNLLRS---GLVRNLGNITSTKLFTHAY
AGTKLLIDDYITQVALSIQYVTSVPGAPMHPSG---FGS--QAKLELLHDTRQAFGRTTL
LLQGGSAFGLCHLGVVKALHLQGLLPRIITGTATGAMIAALVGIHSEDELLPLLDGEGI-
-----DLSAFERRKMVNGGS--------GGNSNSSW-------VGTFYRRMRRLLRKGYL
FDVGVLEECV-RANVGDLTFEEAYARSKRILNITVATMGKNGTPNLL-NYLTSPNV--LI
WSAAVASNA-SSSGLYSPVTIYCKD-ETGTIVPWPHT-------------QDAVF-RPWR
HVQY--------------------------------------------------------
---NEGESPLSRISELFNVNHFIVSQARPYLVPFLRSE-LNLL-----------------
------------------------------------------------------------
----------------------------------------------------------DR
RQ-TG-WHN-------------------FSRSAMRLVIVELRHRLRQLDYLGVLPA----
-----PLSRL--LIDETIPG-------PNLTLVPDLCFW--DLRKLFQ-SPTKDRVSEWA
LKGERGVWPAISALKVREAVEIELDRGYQLVR--RR-----------RPSD---------
----ASASVCV----------PKQVNAMNEGVPRRRRGG--SEN--------EEGILGDR
E-----------------------------------------------------------
------------------------------------------------------------
----------------
>XP_040650170_Penicillium_griseofulvum
------------------------------------------------------------
------------------------------------------------------------
------------------------------------------------------------
------------------------------------------------------------
------------------------------------------------------------
------------------------------------------------------------
------------------------------------------------------------
------------------------------------------------------------
-------------MGSWWLGLWSIAS-AI-------------------------------
------------W--NMVLDV--TQFW---------------------------------
---------------------RDKL----------------LSWWH--------------
-----SKSPRDRLFHTLANAQSYEEWEEAAFELDELQSNDIWRQNPVSRH--YDYRLILG
RLEALMSARE---------------SEDILTLVNLLRS---GLVRNLGNITSTKLFTHAY
AGTKLLIDDYITQVALSIQYVTSVPGAPMHPSG---FSS--QAKLELLHDTRQAFGRTTL
LLQGGSAFGLCHLGVVKALHLQGLLPRIITGTATGAMIAALVGIHSEDELLPLLDGEGI-
-----DLSAFERRKMVNGG---------GGNSNSSW-------VGTFYRRMRRLLKKGYL
FDVGVLEECV-RANVGDLTFEEAYARSKRILNITVATTGKNGAPNLL-NYLTAPNV--LI
WSAAVASNASSSSGLYSPVTIYCKD-ETGAITPWPHT-------------QDAIF-RPWR
HVHY--------------------------------------------------------
---NEGESPLSRISELFNVNHFIVSQARPYLVPFLRSE-LNLL-----------------
------------------------------------------------------------
----------------------------------------------------------DR
RQ-TG-WNN-------------------LSRSAMRLIIVELRHRLRQLDYLGVLPA----
-----PLSRL--LIDETIPG-------PNLTLVPDLCFW--DLRKLFQ-SPTKVRVSEWS
LKGERGVWPAISALKVREAIEIELDRGYQLVR--RR-----------RPSD---------
----ASLSVSM----------PKQVNAMNEGIPRRRRGG--SEN--------EEGILADR
E-----------------------------------------------------------
------------------------------------------------------------
----------------
>XP_038929142_Penicillium_roqueforti
------------------------------------------------------------
------------------------------------------------------------
------------------------------------------------------------
------------------------------------------------------------
------------------------------------------------------------
------------------------------------------------------------
------------------------------------------------------------
------------------------------------------------------------
-------------MGSWWLGLWNIVG-AV-------------------------------
------------W--NMLLDV--AQFW---------------------------------
---------------------RYKL----------------SSWWH--------------
-----SKSPRDRLFYTLANAKSYEDWEEAAFELDELQSKDLWRQNPVSRH--YDYRLILG
RLEALMSARE---------------SEDILTLVNLLRS---GLVRNLGNITSTKLFTHAY
AGTKLLIDDYITQVALSIQYVTSVPGAPMHPSG---FSS--QAKLELLHDTRQAFGRTTL
LLQGGSAFGLCHLGVVKALHLQGLLPRIITGTASGAMIAALVGIHSEDELLPLLDGEGI-
-----DLSAFDTRKMINGGV--------EESSDSGW-------VGTFYRRLRRLMKKGYL
FDVGVLEECV-RANVGDLTFEEAYARSKRILNITVVTTGKNGTPNLL-NYLTAPNV--LI
WSAAVASNASSSSGLYSPVTIYCKD-ETGTIVPWPHT-------------QDAVF-RPWR
HVHY--------------------------------------------------------
---NEGESPLSRISELFNVNHFVVSQARPYLVPFLRSE-LNLL-----------------
------------------------------------------------------------
----------------------------------------------------------DR
RQ-TG-WSN-------------------LSRSTMRLIMVELRHRLRQLDYLGVLPA----
-----PVSRI--LIDETIPG-------PNLTLVPDLSFW--DLRKLFQ-SPTKAGIADWA
LKGERGVWPAISALKVREAIEIELDRGYQLVR--RR-----------RPSD---------
----PSVSVAI----------PKQVNAMNEGVPRRRRGG--SEN--------DEGILADR
E-----------------------------------------------------------
------------------------------------------------------------
----------------
>XP_002560589_Penicillium_rubens
------------------------------------------------------------
------------------------------------------------------------
------------------------------------------------------------
------------------------------------------------------------
------------------------------------------------------------
------------------------------------------------------------
------------------------------------------------------------
------------------------------------------------------------
-------------MGSWWLGLWNIVG-AV-------------------------------
------------W--NMVLDV--AQFW---------------------------------
---------------------RDKL----------------LSWWH--------------
-----SKSPRDRLFHTLANAQSYEEWEEAAFELDELQSKDIWRQNPVSRH--YDYRLILG
RLEALMGARE---------------SEDILTLVNLLRS---GLVRNLGNITSTKLFTHAY
AGTKLLIDDYITQVALSIQYVTSVPGAPMHPSG---FSS--QAKLELLHDTRQAFGRTTL
LLQGGSAFGLCHLGVVKALHLQGLLPRIITGTATGAMIAALVGIHSEDELLPLLDGEGL-
-----DLSAFERRKMVSGGG--------EGNSDYSW-------VGTFYRRMKRLLRKGYL
FDVGVLEECV-RANVGDLTFEEAYARSKRILNITVATTEKNGTPNLL-NYLTAPNV--LI
WSAAVASNA-SSSGLYSPVTIYCKD-ETGTIIPWPHT-------------QDTVF-RPWR
HVQY--------------------------------------------------------
---NEGESPLSRISELFNVNHFIVSQARPYLVPFLRSE-LNLL-----------------
------------------------------------------------------------
----------------------------------------------------------DR
RQ-TG-WNN-------------------LSRSAMRLMIVELRHRLRQLDYLGVLPA----
-----PLSRL--LIDETIPG-------PNLTLVPDLCFW--DLRKLFQ-SPTKERVSEWT
LKGERGVWPAISALKVREAVEIELDRGYQLVR--RR-----------RPSD---------
----ASLSVSV----------PKQVNAMNEGVPRRRRGE--SEN--------EEGILADR
E-----------------------------------------------------------
------------------------------------------------------------
----------------
>XP_040813483_Penicillium_solitum
------------------------------------------------------------
------------------------------------------------------------
------------------------------------------------------------
------------------------------------------------------------
------------------------------------------------------------
------------------------------------------------------------
------------------------------------------------------------
------------------------------------------------------------
-------------MGSWWLGLWKIAG-AI-------------------------------
------------W--NMVLDV--AQFW---------------------------------
---------------------RDKL----------------LSWWH--------------
-----SKSPRDQLFHTLANAQSYEEWEEAAFQLDELQSKDLWRQNPVSRH--YDYRLILG
RLEALMSARE---------------SEDILTLVNLLRS---GLVRNLGNITSTKLFTHAY
AGTKLLIDDYITQVALSIQYVTSVPGAPMHPSG---FSS--QAKLELLHDTRQAFGRTTL
LLQGGSAFGLCHLGVVKALHLQGLLPRIITGTATGAMIAALVGIHSEDELLPLLDGEGI-
-----DLSAFERRKMVNGGD--------GSNSDSSW-------VGTFYRRMRRLLRKGYL
FDVGVLEECV-RANVGDLTFEEAYARSKRILNITVATMGKNGTPNLL-NYLTAPNV--LI
WSAAVASNA-SSSGLYSPVTIYCKD-ETGTIVPWPHT-------------QDAVF-RPWR
HVQY--------------------------------------------------------
---NEGESPLSRISELFNVNHFIVSQARPYLVPFLRSE-LNLL-----------------
------------------------------------------------------------
----------------------------------------------------------DR
RQ-TG-WNN-------------------LSRSAMRLIIVELRHRLRQLDYLGVLPA----
-----PLSRL--LIDETIPG-------PNLTLVPDLCFW--DLRKLFQ-SPTKDRVSEWA
LKGERGVWPAISALKVREAVEIELDRGYQLVR--RR-----------RPSD---------
----ASVSVSV----------PKQVNAMNEGVPRRRRGG--SET--------EEGILADQ
E-----------------------------------------------------------
------------------------------------------------------------
----------------
>XP_022584058_Penicilliopsis_zonata
------------------------------------------------------------
------------------------------------------------------------
------------------------------------------------------------
------------------------------------------------------------
------------------------------------------------------------
------------------------------------------------------------
------------------------------------------------------------
-----------------------------------------------------------M
PDTPASPTHLAKEKMNPWNRICVALI-AT-------------------------------
------------I--GMAVDV--ALFW---------------------------------
---------------------KYKL----------------LSWWR--------------
-----SKSPKATLLHCLATALSFEDWEEAAFQLDELLSTDLWRQNPVSRH--YDYRLILG
RLESLMSARE---------------DEDILTLANLLRS---GLVRNLGNITSLKLFVHAY
AGTKLLIDDYITQVALSIQHVSSLQTVPSYEGG---FTS--QAKLELLHDTRQAFGRSTL
LLQGGSIFGLCHLGVVKALHLQGLLPRIITGTATGALIAALVGVHTENELLTFLNGDGI-
-----DLTAFEKRRRTRIAA--ES-----HNAEDGW-------FATLYRRMSRYVQKGYF
FDVEVLEECV-RANVGDLTFEEAYARSKRVLNITVATLSKNGSPSLL-NYLTAPNV--LI
WSAALASNG-SSSSLYSPVTIYCKD-ETGSIVPWPHS-------------QEATF-KSWR
HIHY--------------------------------------------------------
---KEGESPLSRIAELFNVNHFIVSQARPYLIPFLQSE-LNLL-----------------
------------------------------------------------------------
----------------------------------------------------------DR
RQ-VDHWN--------------------LSRSLMRLVMIEIRHRLKQLDYLGLLPS----
-----TLAKI--LIEETIPG-------PNLTLIPDLALK--DFAKLFQ-NPTRESLSNWI
LKGERGVWPAVEALKVRCAVEIELDKGYQMVR--RR-----------RPSD--------Q
QPQSPLANMAG----------QRR--AANESLRRRRRA---SAD-SGS--------IGKI
------------------------------------------------------------
------------------------------------------------------------
----------------
>XP_016616658_Cladophialophora_bantiana
------------------------------------------------------------
------------------------------------------------------------
------------------------------------------------------------
------------------------------------------------------------
------------------------------------------------------------
------------------------------------------------------------
------------------------------------------------------------
------------------------------------------------------------
------------------------------------------------------------
--------MDVPS--SIFTTV--WSIL---------------------------------
---------------------RYLF----------------LLVFV--------------
-----EPWTKPH-FDGDTTPVTYEAWYTGQFEYDAIHGVDEWVTVDRHAS--YDWQVLRT
LKRDLERSRR---------------MGDERGLCGQLRA---HSSRNMCRILSPALYRKSK
IQTKRLIHDYIMEVRHCITYIADRNAISN--GAAPVVSA--QEKRQAIIDMRTALGRTSL
VLQGGAMISMCHLGVVKALHLQRLLPRIITGTSSGALIAAHICVTKDEDLMGVLEATNI-
-----NLDAFLRSQESRATN-----------GLKSW--FNSSFFATIKRRYQRYRTSHHV
FDIDVLHECT-KDNLGDITFEEAYAKTGRILNITIAMSEVAGTPQLL-NYLTAPHV--LV
RSAVVASIA-TSKAMYAPVQLLCKS-ATGDITLYFAA-------------DFSEKGCNLH
RQAS--------------------------------------------------------
---VHPEAPLTRIGELFNVNHFIVSQSRPYIAPFIQLQ--NFA-----------------
------------------------------------------------------------
----------------------------------------------------------DR
HQ--------------------------PLGILVRFILDELLHWLQVMNHFGMLPT----
-----FLQRV--LMDEVVPTLA---SWSKLSITPQLGLW--DLLSTFD-TPTPAKLQKWS
ARGEKCTWPYICELKIRCDIELELDVAYTNLR--RRGGMGSVIRHRADP-----------
------------------------------------------------------------
------------------------------------------------------------
------------------------------------------------------------
----------------
>XP_008723314_Cladophialophora_carrionii
------------------------------------------------------------
------------------------------------------------------------
------------------------------------------------------------
------------------------------------------------------------
------------------------------------------------------------
------------------------------------------------------------
------------------------------------------------------------
------------------------------------------------------------
--------------------MAILLS-VVPA-----------------------------
---------------H--SPI----FWSCVGIYAD--VVKLLSP----------------
---------------------SKRL------------------------QRLAGEIARYS
R--RPAETPEQALIRRMNEAQSLAEYESCTVELDHLQGHEAWKKEKDSIEPGYNPDVIEN
QVVRLKKAVI---------------ERDTAALHHLLRT---GLSRDLGGMNSLRLYKHSW
FGTKQLIDDYINTVLEAIDTLSETSSRNDISTVEV------RRSQQSLEDALKFFGRSAL
TLSGGALLGMKHIGVVKTLWEAELLPEIISGASAGSIVAGIVGSSTDERMAEVLDR----
-FPFSDLAVFDPPGTGRVGW--------------------------LSQRVRTVLRTGAF
FEMENLKRVM-RDWLGDITFREAHYKTGRIVNICVSSAGSAE-PRLL-NFVTAPDV--FI
WSAVCASCA--VPSVFSPANIYEKDPITKEEKLWMQN-----AKQTFVDGS---------
------------------------------------------------------------
---LDHDIPMRKLSEMFNVNFFIVSQVNPHVRVFLDRE----------------------
------------------------------------------------------------
----------------------------------------------------------ES
FRGKQPGTLVPTQN--------------PFQVAKEVLREEIIHRAQQLADLG-VPQ----
-----GFYRWASLFNQQYTG--------DINILPAIRPS--EYLNMMM-NPTSEFMLKAT
VAGERATWPRMCRIKNCVAIELALIQAIHTLR--DRV--NFGPEARAAREQKRSNSRGRP
GRGRSARPSFLRRRSLSIESPVEGENGLALPAPLKVRRNVSLGNISMR------------
--------------------------------------------PTFSIT-TPRTTPYLS
P--------QVGIDQDILADALAMTSGRSETMNGTGADS------------GPYEPCT--
----------------
>XP_016252886_Cladophialophora_immunda
------------------------------------------------------------
------------------------------------------------------------
------------------------------------------------------------
------------------------------------------------------------
------------------------------------------------------------
------------------------------------------------------------
------------------------------------------------------------
------------------------------------------------------------
--------------------MAIIQS-LIHS-----------------------------
---------------H--TKI----FWACIKFCAD--VVILCLP----------------
---------------------SKKL------------------------RRLTEELARLS
Q--RPSPTHVEALMKRMNEAKSLAEYENCTIDLDNLQGHETWKREKESIEPGYNPNVIET
QVKLLQKAVI---------------FGDLSSMQYLLRT---GLSRDLGGMNMPGLYQHSW
FGTKLLIDGYINTVLETIETFSNIICRQRACTADL------RSYQRSLEDTLIDFGRSAL
TLSGGASLCMKHIGVVKTLWEAALLPRIISGTSLGSFVAGIVGSTTEEQMDEVLDR----
-LPFSDLAIFDPPGTGKLGW--------------------------VIQRVRTLLSSGVF
FETKNLKKVA-RSWLGDITFREAHNKTGYILNICISSTDSAE-PQLL-NFITAPDV--YI
WSAICASCA--VPGIFSPVNIYEKDPITKEEKLWIQN-----IQKTFV-GS---------
------------------------------------------------------------
---TDHDIPMRKLSEMFNAKLFIISQVNPYIRAFLEPE----------------------
------------------------------------------------------------
----------------------------------------------------------EQ
FRGRQPKTLITPQN--------------YLQATKVFLQREIVHRAQQAVKIG-FPQ----
-----KWFWWAPIFSQRYTD--------GINIWPEIKSS--EYLHMMM-NPSPEFILDAM
IAGERAIWPRMCRIKNCVAIELSLVQAIDILK--DRV--NFGPEARAARMV---------
------------------------------------------------------------
------------------------------------------------------------
------------------------------------------------------------
----------------
>XP_007746969_Cladophialophora_psammophila
------------------------------------------------------------
------------------------------------------------------------
------------------------------------------------------------
------------------------------------------------------------
------------------------------------------------------------
------------------------------------------------------------
------------------------------------------------------------
------------------------------------------------------------
------------------------------------------------------------
--------MDVPS--SIFTTV--WSIL---------------------------------
---------------------RYLF----------------LLVFV--------------
-----EPWTKPH-FNGDTTPVTYEAWYTGQFEYDAIHGIDEWVTVDRHRS--YDWQVLRT
LKRDLERSRR---------------MGDERGLCSQLRA---HSSRNMCRILSPALYRKSK
IQTKRLIHDYIMEVRHCIIYIADRNAISS--GATPVVSA--QEKRQAIIDMRTALGRTSL
VLQGGAMISMCHLGVVKALYLQRLLPRIITGTSSGALIAAHICVTKDEDLMGVLEATNI-
-----NLDAFLRSRERRATN-----------GLKSW--FNSSFFATIKRRYQRYRTSHHV
FDIDVLHECT-KDNLGDITFEEAYAKTGRILNITIAMSEVAGTPQLL-NYLTAPHV--LV
RSAVVASIA-TSKAMYAPVQLLCKS-ATGDITLYFAA-------------DFSEKGCNLH
RQAS--------------------------------------------------------
---VHPEAPLTRIGELFNVNHFIVSQSRPYIAPFIQLQ--NFA-----------------
------------------------------------------------------------
----------------------------------------------------------DR
HQ--------------------------PLGILVRFILDELLHWLQVMNHFGMLPT----
-----FLQRV--LMDEVVPTLA---SWSKLSITPQLGLW--DLLSTFD-TPTPAKLQKWS
ARGEKCTWPYICELKIRCDIELELDVAYTNLR--RRGGMG--IGYQT-------------
------------------------------------------------------------
------------------------------------------------------------
------------------------------------------------------------
----------------
>XP_018689505_Fonsecaea_erecta
------------------------------------------------------------
------------------------------------------------------------
------------------------------------------------------------
------------------------------------------------------------
------------------------------------------------------------
------------------------------------------------------------
------------------------------------------------------------
------------------------------------------------------------
------------------------------------------------------------
--------MDGPS--RIFSTL--WSVL---------------------------------
---------------------RYMF----------------LLVWV--------------
-----EPWAKPH-INGETTPATYEAWYTGQFEYDAIHGVDEWVKVDRHSS--YDWHILRT
LKRDLERSRR---------------LGDERGLCSQLRA---QSSRNMCRILSPALYRKSQ
IQTKRLIHDYVMEVRHCITYIADRNPVTN--GAAPIVPA--QEKRQAIIDMRTALGRTSL
VLQGGAMISMCHLGVVKALYLQRLLPRIITGTSSGALIAAHICVTKDEDLIGVLEATNI-
-----NLDAFIRSQERCATG-----------GLKSW--FNSSFFATIKRRYQRYRTSHHV
FDIDVLHECT-RDNLGDITFEEAYAKTGRILNITIAMSEVAGTPQLL-NYLTAPHV--LV
RSAVVASIA-TSKAMYAPVHLLCKS-ATGDITLYFAA-------------DFSEKGCNLH
RQAT--------------------------------------------------------
---VHPEAPLTRIGELFNVNHFIISQSRPYIAPFIQLQ--SFA-----------------
------------------------------------------------------------
----------------------------------------------------------DR
HQ--------------------------PLGIVVRFVLDEMLHWLQVLNHFGMLPT----
-----FLQRV--LMDEVVPTLA---SWSKISITPQLGLW--DFLRTFD-TPTPAKLQKWS
ARGEKCTWPYICELKVRCDIELELDIAYTNLR--RRGGMGSVIRHRADP-----------
------------------------------------------------------------
------------------------------------------------------------
------------------------------------------------------------
----------------
>XP_022513963_Fonsecaea_monophora
------------------------------------------------------------
------------------------------------------------------------
------------------------------------------------------------
------------------------------------------------------------
------------------------------------------------------------
------------------------------------------------------------
------------------------------------------------------------
------------------------------------------------------------
------------------------------------------------------------
--------MSGPS--SILRSL--WSIL---------------------------------
---------------------RYLF----------------LLVWI--------------
-----EPWTKPH-INGDTTPDTYEAWYAGQFEYDAIHGVDNWVTVDRHSS--YDWHILRT
LRRDLERCRR---------------MGDERGLCSLLRA---QSSRNMCRILSPALYRKSK
IQTKRLIHDYVTEVRHCIAYISDRNALTN--GVAPVVPA--QEKRQVIIDMRTALGRTSL
VLQGGAMISMCHLGVVKALYLQRLLPRIITGTSSGALIAAHICVTKDEDLIGVLEANNI-
-----NLDAFLRSQERCAAT-----------GPVSW--FNSSFLATIKRRYQRYRTSHHV
FDIDVLHECT-RDNLGDITFEEAYAKTGRILNITIAMSEVAGTPQLL-NYLTAPHV--LV
RSAVVASIA-TSKAMYAPVHLLCKS-ATGDITLYFAA-------------DFSEKGCNLH
RQAS--------------------------------------------------------
---VHPEAPLTRIGELFNVNHFIVSQSRPYIAPFIQLQ--NFA-----------------
------------------------------------------------------------
----------------------------------------------------------DR
HQ--------------------------PLGILVRFVLDELLHWLQVMNHFGMLPT----
-----FLQRV--LMDEVVPTLA---SWSKLSITPQLGLW--DLLSTFD-TPTPEKLQKWS
TRGEKCTWPYICELKVRCDIELELDVAYTNLR--RRGGMGSVIKHRADP-----------
------------------------------------------------------------
------------------------------------------------------------
------------------------------------------------------------
----------------
>XP_016636277_Fonsecaea_multimorphosa
------------------------------------------------------------
------------------------------------------------------------
------------------------------------------------------------
------------------------------------------------------------
------------------------------------------------------------
------------------------------------------------------------
------------------------------------------------------------
------------------------------------------------------------
------------------------------------------------------------
--------MDGPS--SIFSTL--WSIL---------------------------------
---------------------RHLF----------------LLVWV--------------
-----EPWAKPH-INGDTAPATYEDWYTGQFEYDAIHGIDEWVKVDRHRS--YDWQILRT
LKRDLERSRR---------------MGDERGLCSQLRA---QSSRNMCRILSPALYRKSK
IQTKRLIHDYVMEVRHCITYIADRNAVTNGAGAGPIVPA--QEKRQAIIDMRTALGRTSL
VLQGGAMISMSHLGVVKALYLQRLLPRIITGTSSGALIAAHVCVTKDEDLIGVLEATKI-
-----NLDAFLRSRERRATG-----------GLKSW--FNSSFFATIKRRYQRYRKSHHV
FDIDVLHECT-RDNLGDITFEEAYAKTGRILNITIAMSEVVGTPQLL-NYLTAPHV--LV
RSAVVASIA-TSKAMYAPVHLLCKS-ASGDITLYFAA-------------DFSEKGCNLH
RIAT--------------------------------------------------------
---VHPEAPLTRIGELFNVNHFIVSQSRPYVAPFIQLQ--SFA-----------------
------------------------------------------------------------
----------------------------------------------------------DR
HQ--------------------------PLGILVRFVLDEMLHWLQVMNHFGMLPT----
-----ILQRV--LMDEVVPTLA---SWSKVSITPQLGLW--DFLSIFD-TPTPAKLQKWS
ARGEKCTWPYICELKVRCDIELELDVAYTNLR--RRGGMGSVIRHRADP-----------
------------------------------------------------------------
------------------------------------------------------------
------------------------------------------------------------
----------------
>XP_022499407_Fonsecaea_nubica
------------------------------------------------------------
------------------------------------------------------------
------------------------------------------------------------
------------------------------------------------------------
------------------------------------------------------------
------------------------------------------------------------
------------------------------------------------------------
------------------------------------------------------------
--------------------MAILLS-VVPV-----------------------------
---------------H--TPL----FWSCVGLYAD--AVKLLSP----------------
---------------------SKRL------------------------QKLAEEIARYS
R--RPPETHEQALLRRMHDAETLAEYENCTIDLDNLQGHEAWKKEKESIEPGYNPDVIES
QVIRLKNAVV---------------DQNLNAMQHLLRT---GLSRDLGGMNMSRLYKHSW
FGTKFLIDDYINTVLEAIETFTETSIHSDIPTAEI------RHHQQSLEDALKFFGRSAL
TLSGGALLGMKHIGVVKTLWEAELLPEIISGASAGSIVAGIVGSSNDERMAEVLDH----
-FPFSDLAVFDPPGTGRVGW--------------------------LAQRIRTFLRTGAF
FEMDNLKRVM-KSWLGDITFREARYKTGRILNICVSSAGNAE-PRLL-NFVTAPDV--FI
WSAVCASCA--VPNVFPPANIYEKDPITKEEKLWMQN-----AQQTFVDGS---------
------------------------------------------------------------
---LDHDIPMRKLSEMFNVNFFIVSQVNPHVRIFLDQE----------------------
------------------------------------------------------------
----------------------------------------------------------EV
FRGKQPAAPMPVRS--------------PLQAAKELFKEEIIHRAQQLSDLG-FPQ----
-----GLYRWASLFNQQYTG--------DINVLPEIKPS--EYLNMMM-NPTPEFMVEAT
VAGERATWPRMCRIKNCVAIELALIQAIHTLR--DRV--NFGPEARAAREHKRSSSKGRP
GRGRSARPSFLRRRSLSIESPMTSDNALTLPLPLKVRRNVSLGNISVR------------
--------------------------------------------PTFSIT-TPRTTPYLS
P--------QVGVDQDLLGEGLIMTRTYSNTLDGSGTDGHIVEMSNISRRRGPL------
----------------
>XP_013285314_Fonsecaea_pedrosoi
------------------------------------------------------------
------------------------------------------------------------
------------------------------------------------------------
------------------------------------------------------------
------------------------------------------------------------
------------------------------------------------------------
------------------------------------------------------------
------------------------------------------------------------
------------------------------------------------------------
--------MSGPS--SFLRSL--WSIL---------------------------------
---------------------RYLF----------------LLVWI--------------
-----EPWTKPH-INGDTTPDTYEAWYTGQFEYDAIHGVDNWVTVDRHSS--YDWHILRT
LRRDLERCRR---------------MGDERGLCSLLRA---QSSRNMCRILSPALYRKSK
IQTKRLIHDYVTEVRHCIAYISDRNTLTN--GVAPVVPA--QEKRQVIIDMRTALGRTSL
VLQGGAMISMCHLGVVKALYLQRLLPRIITGTSSGALIAAHICVTKDEDLIGVLEANNI-
-----NLDAFLRSQERCAAT-----------GPVPW--FNSSFLATIKRRYQRYRTSHHV
FDIDVLHECT-RDNLGDITFEEAYAKTGRILNITIAMSEVAGTPQLL-NYLTAPHV--LV
RSAVVASIA-TSKAMYAPVHLLCKS-ATGDITLYFAA-------------DFSEKGCNLH
RQAS--------------------------------------------------------
---VHPEAPLTRIGELFNVNHFIVSQSRPYIAPFIQLQ--NFA-----------------
------------------------------------------------------------
----------------------------------------------------------DR
HQ--------------------------PLGILVRFVLDELLHWLQVMNHFGMLPT----
-----FLQRV--LMDEVVPTLA---SWSKLSITPQLGLW--DLLSTFD-TPTPEKLQKWS
ARGEKCTWPYICELKVRCDIELELDVAYTNLR--RRGGMGSVIKHRADP-----------
------------------------------------------------------------
------------------------------------------------------------
------------------------------------------------------------
----------------
>XP_007753838_Cladophialophora_yegresii
------------------------------------------------------------
------------------------------------------------------------
------------------------------------------------------------
------------------------------------------------------------
------------------------------------------------------------
------------------------------------------------------------
------------------------------------------------------------
------------------------------------------------------------
--------------------MAILLS-VVPA-----------------------------
---------------H--SPI----FWSCVGLYAD--VVKLLSP----------------
---------------------SKRL------------------------QRLAGEIARYS
R--RPPETPEQALLRRMNEAQTLAEYESCTVALDHLQGHEAWKKEKDSIEPGYNPDVIEN
QVIRLKSAVI---------------ERDTAALHHLLRT---GLSRDLGGMNSLRLYKHSW
FGTKKLIDDYINTVLEAIDAFSEASIRNDLSTVEV------RRSQQSLEDALKFFGRSAL
TLSGGALLGMKHIGVVKTLWEAELLPEIISGASAGSIVAGIVGSSTDERMAEVLDR----
-FPFSDLAVFDPPGTGRVGW--------------------------LTQRLSTVLRTGAF
FEMENLRRVM-RDWLGDITFREAHYKTGRIVNICVSSAGSAE-PRLL-NFVTAPDV--FI
WSAVCASCA--VPSVFSPANIYEKDPITKEEKLWMQN-----AKQTFVDGS---------
------------------------------------------------------------
---LDHDIPMRKLSEMFNVNFFIVSQVNPHVRVFLDRE----------------------
------------------------------------------------------------
----------------------------------------------------------ES
FRGEQPGTPSPGPN--------------PFQAAKEVLREEIIHRAQQLADIG-FPQ----
-----GFYRWASLFNQQYTG--------DINILPDIHPS--EYLNMMM-NPTSEFMLKAT
VAGERATWPRMCRIKNCVAIELALIQAIHTLR--DRV--NFGPEARAARERKRSNSRGRP
GRGRSARPSFLRRRSLSVESPVGGENGLTPPVPLKVRRNVSLGNISMR------------
--------------------------------------------PAFSIT-TPRPTPYLS
P--------QVGIEQDILADALAMTSRRGETITGLGIVG------------GP-------
----------------
>XP_016232561_Exophiala_spinifera
------------------------------------------------------------
------------------------------------------------------------
------------------------------------------------------------
------------------------------------------------------------
------------------------------------------------------------
------------------------------------------------------------
------------------------------------------------------------
------------------------------------------------------------
--------------------MTVLLS-PVPT-----------------------------
---------------YTSTQL----FWSCVGIYAD--VVKLCSP----------------
---------------------SKKL------------------------RRLAEGVARFS
R--RPPESPTQTLTRRMNEATTLEEYERCTVALDQVQGHEQWKQEKESVEPGYNPDVIET
QMALLEKAVA---------------MSDVSAIHHVLRT---GLSRDLGGMNMLRLYKHSW
FGTKALIDDYTNTVLGSIDKFIDMAVHYQLPATEV------RFYQQSLEDALKYFGRSAL
TLSGGALLGMKHIGVVKTLWEADLLPEIISGASAGSIVAAIVGSSTDDRMLEILEH----
-FPNSDLACFDPPGTTSVTW--------------------------LLQRARTFARTGAF
FEMSNLERVM-KSWLGDITFREAHYKTGRVLNICVSSASSAE-PRLL-NYVTAPDV--LL
WSAVCASCA--VPNVFSPVSIYEKDPMTKSANLWMEN-----AQQTFVDGS---------
------------------------------------------------------------
---LDHDIPMRKLSEMFNVNFFIVSQVNPHVRVLLDAE----------------------
------------------------------------------------------------
----------------------------------------------------------EK
FDGVQPTSRSPRQS--------------LVQKAKVLVRQEIIHRAQQLSDLG-VPQ----
-----NWYRWASLFNQQYTG--------DINILPEIKYS--EYFHMMM-NPTPAFMMDAT
MAGQRATWPKMCRIKNCVAIELALIRAIYTLR--DRA--NFGPEARAAREAKRSTSRGRS
RRGRSARPAFYRQRSLSIGCPDMGDNSSPTVTPLRVRRNVSLGSIHVK------------
--------------------------------------------PVASLSVTPRTTPFLS
P--------SAGMDNELLNEALLMTNTGSKA-----------------------------
----------------
>XP_016262507_Exophiala_oligosperma
------------------------------------------------------------
------------------------------------------------------------
------------------------------------------------------------
------------------------------------------------------------
------------------------------------------------------------
------------------------------------------------------------
------------------------------------------------------------
------------------------------------------------------------
--------------------MTVLSS-PIPT-----------------------------
---------------YTSTQL----FWSCVGIYAD--VVKLCSP----------------
---------------------SKKL------------------------SRLADGVARFS
R--RPPESPTQTLTRAMNGASTLEEYERCTIALDQVQGHEQWKQEKESLEPGYNPDVIET
QMALLEKGVA---------------MSDVSAIHHVLRT---GLSRDLGGMNMLRLYKHSW
FGTKTLIDDYTNTVLESIDKFIDMAIHYQLPATEV------RFYQQSLEDALKYFGRSAL
TLSGGALLGMKHIGVVKTLWEADLLPEIISGASAGSIVAAIVGSSTDERMLEVLEH----
-FPNSDLACFDPPGTTSVAW--------------------------LLQRVRTYARTGAF
FDMSNLERVM-KSWLGDITFREAHYKTGRILNICVSSASSAE-PRLL-NYVTAPDV--LL
WSAVCASCA--VPHVFSPVSIYEKDPMTKSGKLWMEN-----AQQTFVDGS---------
------------------------------------------------------------
---LDHDIPMRKLSEMFNVNFFIVSQVNPHVRVLLDPE----------------------
------------------------------------------------------------
----------------------------------------------------------ER
FDGMQPTTPSPRHT--------------PIQKAKVLVRQEIIHRAQQLSDLG-VPQ----
-----NWYRWASLFNQQYTG--------DINILPEIKYS--EYLHMMM-NPTPTFMLEST
MAGQKATWPKMCRIKNCVAIELALIRAIHTLR--DRA--NFGPEARAAREAKRSTSRGRS
RRGRSARPAFYRQRSLSIGSPDLADNSSTTVTPLRVRRNVSLGSINVK------------
--------------------------------------------QVTPFSVTPRTTPFLT
P--------SVSMDSDLLNEALLMTNTNGKAW----------------------------
----------------
>XP_013311237_Exophiala_xenobiotica
------------------------------------------------------------
------------------------------------------------------------
------------------------------------------------------------
------------------------------------------------------------
------------------------------------------------------------
------------------------------------------------------------
------------------------------------------------------------
------------------------------------------------------------
--------------------MTILLF-PVPR-----------------------------
---------------HASTQL----FWSCVGIYAD--VVKICSP----------------
---------------------SKKL------------------------RRLAEEVARFS
R--KPPETATETLTRRMHQATTLAEYEECTVALDQLQGHERWKEGKESVEPGYNPDVIDT
QIGMLQRAIA---------------TSDLGAMQHVLRT---GLSRDLGGMNMLRLYKHSW
FGTKFLIDEYINTVLDTIDKFTDTTIHYNVPTAEV------RFYQQSLEDALKYMGRSAL
TLSGGALLGMKHIGVVKTLWEADLLPEIISGASAGSIVAGIIGSSTDERMLEVLEY----
-FPNSDLACFDPPGTGKVGW--------------------------LLQRVHNYVRTGAF
FDMANLKRVM-QSWLGDITFREAHYKTGRILNICVSSASSAE-PQIL-NYVTAPDV--YV
WSAVCASCA--VPNVFSPVSIYEKDPITKEEKLWMQN-----AQQTFVDGS---------
------------------------------------------------------------
---LDHDIPMRRLSEMFNVNFFIVSQVNPHVRAFLEPE----------------------
------------------------------------------------------------
----------------------------------------------------------EN
FQGIQPQSPMPHRR--------------PLQTAKDLVRQEIIHRAQQMSDLG-LPQ----
-----NWYRWASVFNQQYTG--------DINILPEIKSS--EYFHMMM-NPTPEFMVEST
MAGERATWPRMCRIKNCVAIELALIRAIHTLR--DRA--NFGPEARAAREVKRSSSRGRS
RRGRSARPAFLRRRSLSIESTVYGENGLRATTPLRVRRNVSLGSIPLQ------------
--------------------------------------------RDMSLTFTPRTTPYLS
P--------QVGIDHDMLNEALLMTYTNGQG-----------------------------
----------------
>XP_007723324_Capronia_coronata
------------------------------------------------------------
------------------------------------------------------------
------------------------------------------------------------
------------------------------------------------------------
------------------------------------------------------------
------------------------------------------------------------
------------------------------------------------------------
------------------------------------------------------------
------------------------------------------------------------
--------MELLS--QLFGTV--LGVF---------------------------------
---------------------RVFF----------------LLIWI--------------
-----EPWTKNHSVKSQETALTYEEWYNWQFEWDAIHGVDDWLNLDRDSN--YDWQILRT
LKRDLERCRR---------------LGDDRGLCNQLRA---QSSRNVCRILSPALYRKSQ
IQTKRLIHEYIREVRQCIAHIADRHSFGS--GGTTFVSS--QEKRQVLNDMRTALGRTTL
VLQGGAMVSMCHLGVVKALYLQGLLPQIITGTGSGSLIAALACVTPDEELPDVLSGANI-
-----KLDAFIRARMRRSTS-----------RLSAW--LGTSFIATIRRRYKRYRTKKHF
FDIDILQECA-RENLGDITFEEAYAKTGRILNITIAMSEVAGTPQLL-NYITAPHV--LI
WSAVMASIA-TSKQMYAPVHLLCKS-DTGAITLYFAA-------------DCSVKGS--R
RPDS--------------------------------------------------------
---VHPEAPLQRIGELFNVNHFIVSQTRPYVGPFIDLQ--RAA-----------------
------------------------------------------------------------
----------------------------------------------------------DH
HQ--------------------------PLGVLVRFCLGEALHWLEILNAFALLPT----
-----FLQRV--LMDEVVPSFA---SWSKISITPQLRPG--DVFRLFD-TPTEARLQEWT
LRGERCTWPYICELRCRCDIEMTLEAAYARVR--RR-ALAAI-----NPT----------
------------------------------------------------------------
------------------------------------------------------------
------------------------------------------------------------
----------------
>XP_007737126_Capronia_epimyces
------------------------------------------------------------
------------------------------------------------------------
------------------------------------------------------------
------------------------------------------------------------
------------------------------------------------------------
------------------------------------------------------------
------------------------------------------------------------
------------------------------------------------------------
--------------------MAILL----PL-----------------------------
---------------H--TQL----FWSCLGIYAD--VVKLCLP----------------
---------------------SKRL------------------------RMLADEIARFS
R--KPPETAVESLTRCMNEATSLAEYEKCTIALDKIQGHEAWKEARESIEPGYNPDVIET
QIVMLQKAVA---------------TSDLSGMQHLLRT---GLSRDLGGMNMLRLYKHSW
FGTKYLIDDYINMVLETIDTFAEVTVRYNIPSAEV------RFYQQSLEDALKYFGRSAL
TLSGGAVLGMKHVGVVKTLWEAELLPEIISGASAGSIVAGIVGTWTDERMPEVLEN----
-FPFSDLAVFDPPGTGRVGW--------------------------VVNRLRTCMYSGAF
FDMENLKRVM-KLWLGDITFREAHYKTGRTLNICVSSASSAE-PRLL-NYVTAPDV--FV
WSAVCASCA--VPNVFSPVNIYEKDVVTKEARLWMQN-----AQQTFVDGS---------
------------------------------------------------------------
---LDHDIPMRKLSEMFNVNFFIVSQVNPHVRAFLEPE----------------------
------------------------------------------------------------
----------------------------------------------------------ER
FQGRQPTTPLPTRS--------------PLQVAKGLFRREIIHRAQQIADLG-FPQ----
-----QWYRWASVFNQQYTG--------DINILPEINPA--EYLHMMM-NPTPEFMIEAT
MAGERATWPRMCRIKNCVAIELALIQTIHKLR--DRV--NFGPEARAARESRRSSSTGRA
SRGRSALPAFLRRRSLSIESATNDENGLG-PPSLRVRRNVSLGSISLK------------
--------------------------------------------PAMSITHTPRTTPYLS
P--------QLGADYDRLGEALIMTATQEPE-----------------------------
----------------
>XP_009154440_Exophiala_dermatitidis
------------------------------------------------------------
------------------------------------------------------------
------------------------------------------------------------
------------------------------------------------------------
------------------------------------------------------------
------------------------------------------------------------
------------------------------------------------------------
-----------------------------------------MIPNGTSREPSPEVELRPY
DPSALPDYDTEFITQEELDSFAQALS-APTTESVTALNDWGPVRQKVKKNRARRRTPRRT
KDETREGFVYTLLYYPLLLFV---CGW---------------------------------
---------------------IVVLFIIYNLTRLYIYVYEHLFSWR--------------
-------GRRETLRRRLQHANTYNEWQAAAHQLDVYLGNEEWKRSDPYSY--YNHQTIRK
VTSQLLELDTKVRAEEIVGGPGKGGSAALEELKSLLES---CVKSNFVGIENPRLYSESY
IGTKHLIQSFIDQVEKSLRTILNSKRLND------------KDKVSFFRHLELNYGRTAL
CLSGGATFAYYHFGVVKALLETGQLPEIITGTSGGALVAALVATRTDEELKQLL------
------VPALAYRIRACHES--------------------------FPTWARRWWRTGAR
FDSIDWARQCSWFCRGSLTFREAYQRTGRILNVTCVPSDPH-SPTILNNHITSPDC--VI
WSAVLASAA--VPGILNPIVLMRKT-KTGSLVPYSFG-----------------------
--------------------------------------------------------NKWK
DGSLRTDIPLKALNLHFNVNFSIVSQVNPHINLFFFS-----------------------
------------------------------------------------------------
----------------------------------------------------------PR
GEPGRPVTHRKGRGWRGGF---------LGSTIETAVKLDLQKYLKILRHLELLPRLMGQ
DWSEIWLQRF----------------SGTVTIWPKTVLS--DFWYILS-DPTPQRLDRMI
RAGERSCWPKIRFISNRMKVEKVILEGL------RKAGPVDDGHRFLNP--VQEQQAQEG
NLRSRRRPNDSISSTEDGHFEFHA----PI---PRRQSSMLQEISRQASVLWHDDGPTEG
EEDAVSTTEE---DEYEHERPLSSDGFTAES-----------------------------
------------------------------------------------------------
----------------
>XP_013259391_Exophiala_aquamarina
------------------------------------------------------------
------------------------------------------------------------
------------------------------------------------------------
------------------------------------------------------------
------------------------------------------------------------
------------------------------------------------------------
------------------------------------------------------------
------------------------------------------------------------
------------------------------------------------------------
--------MDFLS--RILATV--LGFL---------------------------------
---------------------RCLF----------------VVIWI--------------
-----EPWTKKPRLETK-PPSNYGDWYEWWSEYDAIHGVVDWAAVDRHPA--YDWHILRG
LKRDLERCRQ---------------LGDDWGLCSQLRA---QSSRNMCRILSAALYRKSP
VQTKRLIHDYIIELRQSIAYLADRNSTNN--GNIP-VPV--QEKRQVLHDMRRTLGRTSL
LLQGGAMVSMSHLGVVKVLHEQRLLPQIITGTASGALVAALVCTTTDFGLPTICRGSGI-
-----NLDAFVRAQLQRSTS-----------RLGSW--FGSSFLATLRRRYKRYRATRHL
FDIDVLRQCA-RDNLGDITFEEAYEKTGRILNINIAMAEVAGTPQLL-NYITAPHV--LI
WSAVVASIA-TSKQMYAPVRLLCKS-DTGAVVTYFAA-------------DFSANKT--K
RQGS--------------------------------------------------------
---VHPEKPLQRIGELFNVNHFIVSQTRPYVAPFIQLQ--KWA-----------------
------------------------------------------------------------
----------------------------------------------------------DY
YQ--------------------------PLGIIVRLILSELLHWLEVFSRFGFLPI----
-----FLQRV--LIDEVVPSIA---SWSKVSITPNLGVR--DLISLFD-NPTPGTLEQWS
VRGEKSTWPLICEIKCRCDVEFELHAAYTSLR--RRGLI--------SPSSSD-------
------------------------------------------------------------
------------------------------------------------------------
------------------------------------------------------------
----------------
>XP_016225864_Exophiala_mesophila
------------------------------------------------------------
------------------------------------------------------------
------------------------------------------------------------
------------------------------------------------------------
------------------------------------------------------------
------------------------------------------------------------
------------------------------------------------------------
------------------------------------------------------------
--------------------MSTLLTFPVPS-----------------------------
---------------R---QL----IWSCTGASAN--LIKNLSP----------------
---------------------NKKL------------------------AYLAEEIARYC
KGVTPSESLEQAYLRRMKDATNLAEYETCTVALDEIQGHNSWKQEISSIEADYRPALIQA
HAQILRKAIA---------------TSDLAALHYHLRT---SISRDLGGMNSLRLYKHSW
FGTKSLIDDYINTVLEAIDTFVDLTIRYNLPNSEL------RYYLQSLEDTMKFYGQSAL
TLSGGAILGMKHIGVVKTLWEADLLPDVISGASAGAIVAAIVGTAVDEAMYDILER----
-FPHSDLAVFDPTPLGRFDW--------------------------AKQRLRIFTKTGRF
FSMDNLERVM-KIWLGDITFREAHYKTGRVVNICVSSSDSDE-PRLL-NYVTAPDV--YV
WSAVCASCA--VPHVFAPVDLYQKDPVTKQPKLWMKN-----AKQTFVDGS---------
------------------------------------------------------------
---LDHDIPMKRLSQMFNVNFFIVSQVNPHVRMFLERE----------------------
------------------------------------------------------------
----------------------------------------------------------EE
FVGVQPRNARHSRH--------------PGHGIKDTLRLELIHRAQQIKDLG-IPR----
-----VLSRWGSVLEQRYTG--------DINIFPEIETG--EYLKLMA-NPTSEYMIKAT
VAGERATWPKMCRIKNCVAVEMALMRGIYTLR--ERI--NFGPEARAAREAGRPRSRGRT
PRGRSAKATFLRRRSLSIESPATVEGLSIPPPSLRVRRNASMNNILFK------------
--------------------------------------------PLTLSATPPKTTPLPS
P--------YQTIDGDGFGDAMMMTTISVGNGCAKNGERESNSDYLE-------------
----------------
>XP_013274677_Rhinocladiella_mackenziei
------------------------------------------------------------
------------------------------------------------------------
------------------------------------------------------------
------------------------------------------------------------
------------------------------------------------------------
------------------------------------------------------------
------------------------------------------------------------
------------------------------------------------------------
--------------------MAILMS-LFPP-----------------------------
---------------H--TQL----FWSCVGIYAD--VIKLCSP----------------
---------------------SKRL------------------------QRLAEELAKFS
R--RPPETAVESLTRCMNEATSLAQYEKCTIALDKLQGHEAWKEEKESIEPGYNPDTIQT
QVDMLHKAVA---------------ASDLSAMRHLLRT---GLSRDLGGMNMLRLYKHSW
FGTKFLIDEYINTVLDTIDAFADTTIRLNAHTTEV------RACQQSLEDALKYFGRSAL
TLSGGALLGMKHIGVVKTLWEAELLPEIISGASAGSIVAGIVGSSTDENMVEVLEH----
-FPFSDLAVFDPPGTDRLGW--------------------------LVQRVRTFLYTGAF
FDMENLKRVM-KTWLGDITFREAHYKTGRVLNICVSSAGSAE-PRLL-NYVTAPDV--FV
WSAICASCA--VPSVFSPVNIYEKDPITRAEILWMQS-----AQQTFVDGS---------
------------------------------------------------------------
---LDHDIPMRKLSEMFNVNFFIVSQVNPHVRAFLEPE----------------------
------------------------------------------------------------
----------------------------------------------------------EK
FRGRQPKTPVPRRN--------------PLQVAKGVLRREIIHRAQQLADLG-FPQ----
-----RWYRWASVFNQQYTG--------DINIFPEIRSS--EYLHMMT-NPTPEFMLEAT
VAGERATWPRMCRIKNCVAIELALIQAIHILR--DRV--NFGPEARAAREPRRSSSRGRS
SRGRSARPEFLRRRSLSIESPVGGQNGLTVPNSLRVRRNVSLGNISLK------------
--------------------------------------------PTMSFSLTPRTTPYLS
P--------QVGVDHDLMGDALLMTATKDSE-----------------------------
----------------
>XP_018005140_Phialophora_attinorum
------------------------------------------------------------
------------------------------------------------------------
------------------------------------------------------------
------------------------------------------------------------
------------------------------------------------------------
------------------------------------------------------------
------------------------------------------------------------
-----------------------------------------MSSKGSK---DPILASHSY
DPHSLPDFDTEFLLDGELEAFSEALS-APTTKPVTALNDWRPIHQKIKKAR-RKREPRRS
KDETREGFVYSILYWPLLFGV---LAW---------------------------------
---------------------IVFLFGAYNLTRLYIYLYEHLFAWI--------------
-------GRRETLRKRLQHARDYDEWKAAAQELDAYLCNDKWRES----------SLIPT
ITMQ----QSNIAVAEQISGSDQTNS--LTELKDLLEA---CIKNNFMGVENPRLYSETY
FGTKDLVQTFYKRVHQGLTTVCNAEHISD------------RDKGRFFRHLELNFGRTAL
CLSGGATFAYYHFGVIKALLETQQLPEIITGTSGGALVAALVATRTDDELKQLL------
------VPALAYRIRACHEG--------------------------MTTWLRRWWRTGAR
FDSLDWAKQSAWFCHGSLTFREAYQRTGRILNVSCVPSDPH-SPVLLNNHITSPDC--VI
WSAVLASAA--VPGILNPIVLMRKH-PDGTLGPYSFG-----------------------
--------------------------------------------------------NKWK
DGSLRTDIPLKALNIHFNVNFSIVSQVNPHINLFFFS-----------------------
------------------------------------------------------------
----------------------------------------------------------PR
GSPGRPVSHRRGRGWRGGF---------LGSSLETAIKLDLQKYLKILKHLELLPRPLGS
DWSDLWLQRF----------------SGTITIWPKTRLS--DFWYILS-DPTPVRLERML
KAGERSCWPRIKFISNRMLVENVILEGL------RKYGQAAS-DRPATPSRVLELQNKEA
EF-------DQTGTDTDGELQRAARDRPPTYSGPRRQSSIIQELTRQASVLWDDDG--RG
PEEVATTDEEGGNDEDLHEAVDEQ------------------------------------
------------------------------------------------------------
----------------
>NP_588315_Schizosaccharomyces_pombe
------------------------------------------------------------
------------------------------------------------------------
------------------------------------------------------------
------------------------------------------------------------
------------------------------------------------------------
------------------------------------------------------------
------------------------------------------------------------
------------------------------------------------------------
----------MTALFNFWRIMYANIS----------------------------------
-------SIWLLV----------VSFF---------------------------------
---------------------EWLF------------SATSISQQR--------------
-----GSGPRKGKVVMNKDCRSWEDWKVLATTIDKASGRWKWRFTPASDK--YDYLLIDR
CTVSLKRYRQ---------------RKSVYPMLMFLRS---SLLRNFGNIGNSSLYTENY
SGTKILIEEYVREVNNCLEFLYHTKRLSY------------DVKCDFFSAARISFGTTCL
YFNGGTAFGLYHFGVAKTLWKRNLLPQILAGCASGALIASLLSVYRDEELNGLFDT----
----FPSELWKICQQTSDYS------------------------------LSKVVEYGNM
LDISMIASFV-RQRLGTITFQEAFERTGRIVNIVAPPSAVSGSPQVL-NYFTAPNV--LI
WSAVCSSNS--WAAIYRSSPLLAKL-PDGSTEVCTPK----------------NFIWPYA
GLPN--------------------------------------------------------
---TGRSNPYARISEIFNVNHFVITQSRPSLFPTFYDELHHHRVSG--------------
------------------------------------------------------------
------------------------------------------------------------
----------------------------YSLKMIRLVGLEMAYRFRQLDILGLLPP----
-----RLRRF--FVDDYVPS-------AYITLTPTFSFS--DIKHAFT-KPSLSDIQYWI
LVGERATWQAIPLLQVRCKTEISLRHLSKNLT--NSYVEPLSVNNLASPFVTNLEENQEK
MLKIFKVK----------------------------------------------------
------------------------------------------------------------
------------------------------------------------------------
----------------
```
