## Supplementary material for "Coding Sequence Insertions in Fungal Genomes are Intrinsically Disordered and can Impart Functionally-Important Properties on the Host Protein": MAFFT_MSAs: XP_722770.2_blasthits_MAFFT.txt

```
>XP_722770_Candida_albicans
------------------------------------------------------------
------------------------------------------------------------
----------------------------------MKRPVSNSIVLTTTEEKIRNVLVGYC
DYYN-KTN---------NDSLELRITGGWVRDKLLGNESHDIDIAVNHLTGEEFVNGLHD
YLR-----------QHEPEL--SMNHVHTIKMNPEKSKHLETCTTKLFGVDIDFVNLRSE
EYTHDSRVPS-IEFGTPEQDAVRRDATLNALFYNLNQGEIEDYTKRGLSDLQNGILKTPL
APIKTFLDDPLRIIRLIRFASKFNFVVESETLNAMKEEHNKSALSTKISKERIEIELRKI
LTSNNPGYGLQLINYVDLASSIF--YV-----PELAKEFDN-------ESLEEAR-----
--SQLACHMEIASLIY-PNFKQTINN--STEKFKNEFAALMTNDDYKNVFWLSVILHPYT
NVKSCKPN-RD------IFNQYLRLGLTSKKSDIAKVSAINMN----SAELSRFFSAPEL
---------VKRSDIGLYLRKFSEFASLNLIVNALLDCVRKVDQF-----TQLPKELPVP
FPEVGEKILGDENINKVISE--------------------IVSRYENLFVQIENWDLTNV
HLVKPLIDGTTLSKSLGM-KPGPWLRPTIEEILVWQLDNPQSS-VDECFEFVKSI--IPK
YK----------------------------------------------------------
------------------------------------------------------------
------------------------------------------------------------
------------------------------------------------------------
------------------------------------------------------------
------------------------------------------------------------
------------------------------------------------------------
------------------------------------------------------------
------------------------------------------------------------
------------------------------------------------------------
------------------------------------------------------------
------------------------------------------------------------
------------------------------------------------------------
------------------------------------------------------------
------------------------------------------------------------
------------------------------------------------------------
------------------------------------------------------------
------------------------------------------------------------
------------------------------------------------------------
------------------------------------------------------------
------------------------------------------------------------
------------------------------------------------------------
------------------------------------------------------------
------------------------------------------------------------
------------------------------------------------------------
------------------------------------------------------------
------
>XP_002419764_Candida_dubliniensis
------------------------------------------------------------
------------------------------------------------------------
----------MFRKGLL--------RFQHTFTHTMKRLVSNSIVLTTTEENIRNVLVGYC
DYYN-KTN---------NDSLELRITGGWVRDKLLGNESHDIDIAVNHLTGEEFVNGLHD
YLR-----------QHEPEL--SMNHVHTIKMNPEKSKHLETCTTKLFGVDIDFVNLRSE
EYTHDSRVPS-IEFGTPEQDAVRRDATLNALFYNLNQGQIEDYTKRGLSDLQNGILKTPL
APIKTFLDDPLRIIRLIRFASKFNFVVESETLNAMKEEHNKSALSTKISKERIEIELRKI
LTSNNPGYGLQLINYVDLASSIF--YV-----PELAKEFDN-------ESLEQAR-----
--SQLARHIEIASLIY-PNFKQTIMN--STEKFKKEFSALMANDDYKSVFWLSVILHPYT
NVKSHKPN-RD------IFNQYLRLGLTSKKSDIAKVSAINMN----SAELSRLFSAPEL
---------VKRSDIGLYLRKFPEFASLNLIVNALLDCVRNVDQF-----IQLPKELPVP
FPEVGEKILKDENINKVISD--------------------VVSRYEKLFIQIENWDLTNV
HLVKPLIDGTTLSKSFGM-KPGPWLRPTIEEILVWQLDNPQSS-VDECFEFVKTI--IPK
YK----------------------------------------------------------
------------------------------------------------------------
------------------------------------------------------------
------------------------------------------------------------
------------------------------------------------------------
------------------------------------------------------------
------------------------------------------------------------
------------------------------------------------------------
------------------------------------------------------------
------------------------------------------------------------
------------------------------------------------------------
------------------------------------------------------------
------------------------------------------------------------
------------------------------------------------------------
------------------------------------------------------------
------------------------------------------------------------
------------------------------------------------------------
------------------------------------------------------------
------------------------------------------------------------
------------------------------------------------------------
------------------------------------------------------------
------------------------------------------------------------
------------------------------------------------------------
------------------------------------------------------------
------------------------------------------------------------
------------------------------------------------------------
------
>XP_002545279_Candida_tropicalis
------------------------------------------------------------
------------------------------------------------------------
-------MLGGRFSQSI--------RFIHNLRNTMKRPVNETITLTPPEENIRNVLVGYC
DYYN-KLN---------KDPLELRITGGWVRDKLLGNDSHDIDIAVNHLTGEQFVNGLHE
YLK-----------KYEPEL--STNHVHTIKMNPEKSKHLETCTTKLFGIDIDFVNLRSE
EYTLESRVPT-IEFGTPEEDAVRRDATLNALFYNLNKSVIEDFTKRGLDDLEHGILRTPL
PPIQTFLDDPLRIIRLIRFASRFNFVIEPETLKAMKDDRNKVALQNKISKERVEIELRKI
LTSKNPGYGLQLINYVDLAGSIF--YV-----PELEKEFDI-------ETLQKAR-----
--TQLAPHMEIASIIY-PNFKHIILN--STTKMKHELGTLISSDEFKNIFWLTIILHPYV
QVKSLKPN-KD------IFNQYLRLGLTSKKSDIAKVTAINYN----VSQIAKLFEDPKS
---------VKRSDLGLYLRKFPGYAPLNLLANALLECVAKVAMD-----IHLPSELPVP
FPEQSEEIVNDSKINSAISR--------------------VVSNYESLFKQIELWDLKHV
DMMKPLIDGTTLSKTLGM-KPGPWLRPTTEEILIWQLDNPDLS-SDQCLEFVKSI--IPK
YTK---------------------------------------------------------
------------------------------------------------------------
------------------------------------------------------------
------------------------------------------------------------
------------------------------------------------------------
------------------------------------------------------------
------------------------------------------------------------
------------------------------------------------------------
------------------------------------------------------------
------------------------------------------------------------
------------------------------------------------------------
------------------------------------------------------------
------------------------------------------------------------
------------------------------------------------------------
------------------------------------------------------------
------------------------------------------------------------
------------------------------------------------------------
------------------------------------------------------------
------------------------------------------------------------
------------------------------------------------------------
------------------------------------------------------------
------------------------------------------------------------
------------------------------------------------------------
------------------------------------------------------------
------------------------------------------------------------
------------------------------------------------------------
------
>XP_003869734_Candida_orthopsilosis
------------------------------------------------------------
------------------------------------------------------------
----------------------------------MRRGIPNVISLSETESKIRNLLVDYC
NHYN-ASN--------QDKPLILRITGGWVRDKLLGYDSHDIDIAVNRLSGEEFVHNFQE
YLK-----------RKDPQF--SVNHVHTIKMNPEKSKHLETCTTKLYGIDLDFINLRSE
EYAHDSRVPT-IEFGTPLQDALRRDATLNALFYNLNEEKIEDFTERGMDDLENGVLRTPL
PPVKTFLDDPLRILRLIRFASKFNFAIEAETMDAMREKHNQQALSTKISKERIEIELRKI
LTSHNPSYGLQLINYCDLSQSIF--FV-----EELEKEFDD-------YQLELAL-----
--SKIPHQVNVASAIY-LTFEQLILD--S--KIKSVFRKFLADGDTRFNFWLSVILHPYS
IVTTK--S-KD------IYHQYLRLGLMAKKSDITKISTIDMT---SNETLQRYFHNPSS
---------VKRSDLGIYLRRFPGFMDLNLIVQCYLECVD----A-----IRIGTPVEIP
VPNHSVQCTSDQV--KTIQS--------------------IINRYESLYSTIDSLNLSEV
HLMKPLLDGKQLVKHIQR-NPGPWMKPAMDNVLLWQLDNPLGT-KDQCLEYLKST--L--
------------------------------------------------------------
------------------------------------------------------------
------------------------------------------------------------
------------------------------------------------------------
------------------------------------------------------------
------------------------------------------------------------
------------------------------------------------------------
------------------------------------------------------------
------------------------------------------------------------
------------------------------------------------------------
------------------------------------------------------------
------------------------------------------------------------
------------------------------------------------------------
------------------------------------------------------------
------------------------------------------------------------
------------------------------------------------------------
------------------------------------------------------------
------------------------------------------------------------
------------------------------------------------------------
------------------------------------------------------------
------------------------------------------------------------
------------------------------------------------------------
------------------------------------------------------------
------------------------------------------------------------
------------------------------------------------------------
------------------------------------------------------------
------
>XP_001528850_Lodderomyces_elongisporus
------------------------------------------------------------
------------------------------------------------------------
-----------------MNRRLFCRTFTRLVHSSMKQ---HTILLNDSEQKIRNLLVGYC
DYYR-NQG---------GKPLTLRITGGWVRDKLLCNESQDIDIAIDHLLGVDFVNGLQN
YLI-----------EQDPEM--SMRHVHTIKMNPLKSKHLETCTTKLYDIDLDFVNLRSE
EYTEESRVPV-IEFGTPKEDAMRRDATLNALFYNLNEQKIEDFTGKGLQDLQDGVLRTPL
SPVKTFLDDPLRILRLIRFACKFDFKIEKKTLEAMMELHNQKALSTKISKERIEIELRKA
LVSKNPSYGLRLIYHCNLVKSIF--YV-----DGLG--FDE-------TAMKHSV-----
--KRIPHHLLAASAIY-PYFEQQIHK--STIHMLRALEIF--DDDSKFNFWLSMILHPYS
TVPRVK-N-KD------VYDQFLRVGLKCKKSDINKISAINLV---SRTTIDQFLEAPQS
---------VKRSDLGLYLREFPDFASLNLLVQCFIDCIHNVHVD-----GSLLLPPP-P
SPTTADLSLRNK---KLINE--------------------TIAKYESLFSHINQLGLEDV
HIMKPLLEGRTIAKELEK-KPGPWMKPVTDEVLKWQLDNPSGS-AEECMMYIKSK--VTL
------------------------------------------------------------
------------------------------------------------------------
------------------------------------------------------------
------------------------------------------------------------
------------------------------------------------------------
------------------------------------------------------------
------------------------------------------------------------
------------------------------------------------------------
------------------------------------------------------------
------------------------------------------------------------
------------------------------------------------------------
------------------------------------------------------------
------------------------------------------------------------
------------------------------------------------------------
------------------------------------------------------------
------------------------------------------------------------
------------------------------------------------------------
------------------------------------------------------------
------------------------------------------------------------
------------------------------------------------------------
------------------------------------------------------------
------------------------------------------------------------
------------------------------------------------------------
------------------------------------------------------------
------------------------------------------------------------
------------------------------------------------------------
------
>XP_007376765_Spathaspora_passalidarum
------------------------------------------------------------
------------------------------------------------------------
---------MKRFACSIFYQQRLGSRFLSYQQSSMKRPVCDYITLTAPERRVRELLVEYC
NYYN-TQNGI-----GEEDQLELRITGGWVRDKLLGNESHDIDIAVNHLTGEQFAHGLSD
YVS-----------KYQPDL--DMHTLHTIKKNPDKSKHLETCTTKLYGIDIDFVNLRSE
EYSLDSRVPV-IEFGTPQEDALRRDATLNALFYNLNHSKIEDFTGKGLEDLHHGLLRTPL
PPIQTFLDDPLRIIRLIRFASKFNFMIEQKTLCAMKEEHNKIALSTKISKERIEIELRKI
LTSKNPGYGLQLINYIGLARSIF--YV-----DSLENEFTK-------EELKLAC-----
--DKMPAQLALSTKIY-PNFKHIIVN--STKKFRHAFAELLHNEDSMNIFWLAIILQPYS
ILPPRKPN-HD------GITKFMKDGLKSKRSDVIKVQAIAQNYKYQTGVIKQLFQDPTT
---------VKRSDLGLYLRQFPGFAPLSLITDCLLDCMHDLHGA-----IDISSELP-P
FPESSQEMLNDEHINRVIND--------------------NVHKYEELFAAIDQLGLADV
HTVKPLLDGTTLSKKLDL-KPGPWLKCVNDEILVWQLDNVGAT-REDCFKFVETI--ISK
YTS---------------------------------------------------------
------------------------------------------------------------
------------------------------------------------------------
------------------------------------------------------------
------------------------------------------------------------
------------------------------------------------------------
------------------------------------------------------------
------------------------------------------------------------
------------------------------------------------------------
------------------------------------------------------------
------------------------------------------------------------
------------------------------------------------------------
------------------------------------------------------------
------------------------------------------------------------
------------------------------------------------------------
------------------------------------------------------------
------------------------------------------------------------
------------------------------------------------------------
------------------------------------------------------------
------------------------------------------------------------
------------------------------------------------------------
------------------------------------------------------------
------------------------------------------------------------
------------------------------------------------------------
------------------------------------------------------------
------------------------------------------------------------
------
>XP_043047967_Scheffersomyces_spartinae
------------------------------------------------------------
------------------------------------------------------------
----------------------------------MRRTIHNMILLNSKEQKIRDLLIDFC
NEYNQQTNN--------KDPLELRISGGWVRDKLLGLESHDLDIAINTLLGEEFVTELEK
YVG-----------KYRPEL--KMETFHTIKKNPEKSKHLETCTTKLFDMDIDFVNLRSE
EYSNESRVPI-VRFGTAEEDALRRDATLNALFYNMNKDEIEDYTKTGIEDLQNGILRTPL
APLQTFLDDPLRVLRMIRFASRFSFIVDPTVLEAMANKEIKDTLLFKISRERVGVEVEKM
LISRHPEYGLKLINYGGLSECIF--SP----GGEMLTLIENVNDKSVLDNIDLIT-----
--QHIPKYLNLVANLYHPVFETGLND---YPRLKRIFQATLDDPLSIKIFWYSSILQPYD
GLQVKTNP-KKINSYTPLSLLIVRDGLKLGKHHFEPVGKITQGFESQRPILERYFRDPQV
---------IKRSDLGNYMRYFGSYSSINILVNCFSDVVEAVQNVVGEDNEEVKISIPDP
-HTMTDLPVDDDKLFKPIQK--------------------VLYDYDHFIKALEGLKLMEA
HNIKHLVDGKTLMKVLGR-KPGPWMAKTLDVVMTWQLDNPEGT-EEACVEYIKHL--IPE
K-----------------------------------------------------------
------------------------------------------------------------
------------------------------------------------------------
------------------------------------------------------------
------------------------------------------------------------
------------------------------------------------------------
------------------------------------------------------------
------------------------------------------------------------
------------------------------------------------------------
------------------------------------------------------------
------------------------------------------------------------
------------------------------------------------------------
------------------------------------------------------------
------------------------------------------------------------
------------------------------------------------------------
------------------------------------------------------------
------------------------------------------------------------
------------------------------------------------------------
------------------------------------------------------------
------------------------------------------------------------
------------------------------------------------------------
------------------------------------------------------------
------------------------------------------------------------
------------------------------------------------------------
------------------------------------------------------------
------------------------------------------------------------
------
>XP_001384007_Scheffersomyces_stipitis
------------------------------------------------------------
------------------------------------------------------------
----------------------------------MKRPIQTTITLSETEAKIQNLLVDYC
RHHSETYPNK-----FP---LELRITGGWVRDKLLGNHSNDIDIAVNHQSGEQFASNLHE
YLR-----------VHNPEL--HLKAIHTIKKNPEKSKHLETCTTKLFGMDIDFVNLRSE
EYSDDSRVPI-IKFGTPEEDAYRRDATLNSLFFNLNKNEIEDFTGKGLQDLQDGVLRTPL
EPLQTFLDDPLRVLRLIRFASRFNFIVEPKTLEAMTSPEIRESLTTKISKERIEVELLKI
FTSKNPSYGLRLINYANLYSRIF--ST-----EELV-----LATPDVVTKLKASC-----
--DEISDHVALAATLH-PIFVDVERTIQN--HFGREFKRLSSIYEYHNPFWLAVILFPYR
GLRCKHLP-KD-RVPSPVAKILMRNGLKTKNYDVDIVTTITDEYVESREILDRYFANPKL
---------VKRSEMGMYLRKFKSFADLNIFFNCFIDIMENL--------KTLGVSTVGP
VPVIPDDVRHHPEFVYTIQK--------------------ITNKYSDFLEYIDDEGLSDA
DKIKPLIDGTRLTQELGV-KPGPWVTLVTEEILVWQLDNPDKG-ADECLEYIRDI--AQR
YVAEEQARVAELKAKKGKKK----------------------------------------
------------------------------------------------------------
------------------------------------------------------------
------------------------------------------------------------
------------------------------------------------------------
------------------------------------------------------------
------------------------------------------------------------
------------------------------------------------------------
------------------------------------------------------------
------------------------------------------------------------
------------------------------------------------------------
------------------------------------------------------------
------------------------------------------------------------
------------------------------------------------------------
------------------------------------------------------------
------------------------------------------------------------
------------------------------------------------------------
------------------------------------------------------------
------------------------------------------------------------
------------------------------------------------------------
------------------------------------------------------------
------------------------------------------------------------
------------------------------------------------------------
------------------------------------------------------------
------------------------------------------------------------
------------------------------------------------------------
------
>XP_020063960_Suhomyces_tanzawaensis
------------------------------------------------------------
------------------------------------------------------------
--MFSKVFKSFTPTITHSRSHLHTVPLKCFTHPTMKRPVLDKIELNETETNITNLLVEFC
SHYN-Q--SH-----TPEEALVLRITGGWVRDKLLGIESNDIDIAINHLSGEVFASKLYE
YLE-----------QKDKSL--QLKAIHTIKKNPEKSKHLETCTTKIYGLDIDFVNLRSE
EYTSESRVPI-MKYGTAEEDALRRDATLNALFYNLNERKIEDFTGSGMNDLKQGILKTPL
QPMQTFLDDPLRALRLIRFASRLDYEIEDNTLMAMKSPELKSTLVHKISRERVGIEMEKT
FTSANPGYGLRLINYVGLSDSIF--NF-----GTLTETITELNDQSTLSALEHAN-----
--GQLVRQINAATYSF-PLFQHVFQRIPKDSQLSSVYSTIFSNVEFVKAFWIAAVLLPYK
DMTVKTNA-KK-NVLTHVPEVLLREGLKSSKSEIDKVSVLTKYRDSTTDVLSRFFEDRSS
---------VPRSELGLLLRNFGSFLPLGILHNCFIDIVQPILQL-----NLPV-SKPQP
TFEYEPEQLESLETN--INN--------------------QLQKYETFLNAVDDLGLKDV
YLMKPIVDGKTLSKELGI-RPGPWMGQVNNALLVWQLDNPEKG-KKDALVYAREI--LPQ
YT----------------------------------------------------------
------------------------------------------------------------
------------------------------------------------------------
------------------------------------------------------------
------------------------------------------------------------
------------------------------------------------------------
------------------------------------------------------------
------------------------------------------------------------
------------------------------------------------------------
------------------------------------------------------------
------------------------------------------------------------
------------------------------------------------------------
------------------------------------------------------------
------------------------------------------------------------
------------------------------------------------------------
------------------------------------------------------------
------------------------------------------------------------
------------------------------------------------------------
------------------------------------------------------------
------------------------------------------------------------
------------------------------------------------------------
------------------------------------------------------------
------------------------------------------------------------
------------------------------------------------------------
------------------------------------------------------------
------------------------------------------------------------
------
>XP_020076152_Hyphopichia_burtonii
------------------------------------------------------------
---------------------------------------MNNLLKYCIKKPAHQLSKTVT
RDICTSLKISFAPPALR--------------YYSMKRSIKDKINLNETETNIRNVLVKFC
DYHN-SLPDT-----DPSKKLELRITGGWVRDKLLGKESHDIDIAINFLSGEEFASLLYD
YLV-----------EHYPEL--ELKGLHKIKKNPEKSKHLETCTTKLYGLDIDFVNLRNE
QYTSESRVPI-IECGTAEEDALRRDATLNALFYNLNKNIIEDFTGKGLEDLHNGILRTPL
QPLQTFLDDPLRVLRLIRFASKFDFTIEEETLNAMKSPELKSTLIHKISRERVGVEIEKV
LTSDNAQYGLNLIKFVDLTESIF--NT-----GTIYESIQQSNDATVISDLSEKS-----
--SRLSSRVETSTVLK-PVFDSIIES-NRFSHFSPLYSNLFQDDHLKKLFWLAVILQPFG
SLEVKVNP-KK-QNFFQIVDIILKEGLKYGKHDSDTISGIIKESVTSYQVLSDFFDNGAN
---------IQRSKLGVYLRNFGQYSPLNLIFNCFNDIIKKV--I-----VSPSPDQQAP
YPRPDLFPFSEADLN-TIKS--------------------TIQEYDSLIKYIHDQALAEV
DKLKPVLDGKTISKSLDK-KPGPWMKSITHEVLVWQLDHPTGS-QDECLQHIKQY--LST
QL----------------------------------------------------------
------------------------------------------------------------
------------------------------------------------------------
------------------------------------------------------------
------------------------------------------------------------
------------------------------------------------------------
------------------------------------------------------------
------------------------------------------------------------
------------------------------------------------------------
------------------------------------------------------------
------------------------------------------------------------
------------------------------------------------------------
------------------------------------------------------------
------------------------------------------------------------
------------------------------------------------------------
------------------------------------------------------------
------------------------------------------------------------
------------------------------------------------------------
------------------------------------------------------------
------------------------------------------------------------
------------------------------------------------------------
------------------------------------------------------------
------------------------------------------------------------
------------------------------------------------------------
------------------------------------------------------------
------------------------------------------------------------
------
>XP_015465460_Debaryomyces_fabryi
------------------------------------------------------------
------------------------------------------------------------
----------------------------------MKRDILSSISLNDTELKIQNLLVNFC
EHYN-S--NC-----EPNKELVLRITGGWVRDKLLGKESNDLDIAINHLSGEEFASQLHS
YLD-----------QFHPNL--TLKAIHTIKKNPEKSKHLETCTTKLFGLDIDFVNLRSE
EYTTDSRVPI-IECGTAEEDALRRDATLNALFYNINQGVIEDFTGKGLDDLKNGILRTPL
QPLQTFLDDPLRVLRLIRFASRFNFLVESETLKSMTNDEIKSTLIHKISRERIGVEVEKI
LTSNNPEYGLHLINYVGLTKSIF--NA-----GPFSKVIDENNDKNTLDEMNACT-----
--QNLVSQLPIVLGLF-PVFQSTIKE-SSFPRFQESFDAIFNDKQLKKLFWLCAILQPYK
SLSVKSNA-KR-AMRTQVVEIILKEGLRFGKHEFDPVSTIVRESQLSHEILDRCFKDPDH
---------LKRSELGLYIKQFDKYSALNIVFNCFNDIVQQI-HL-----EAPS-DLPSP
VPVNSL----DLDLS-VITK--------------------SIQSYECLLTSVINQKLTEV
HTIRPLIDGKTLSKELSM-KPGPWMGKINSEILVWQLDNPSGT-QEECLNYVREI--LPN
YI----------------------------------------------------------
------------------------------------------------------------
------------------------------------------------------------
------------------------------------------------------------
------------------------------------------------------------
------------------------------------------------------------
------------------------------------------------------------
------------------------------------------------------------
------------------------------------------------------------
------------------------------------------------------------
------------------------------------------------------------
------------------------------------------------------------
------------------------------------------------------------
------------------------------------------------------------
------------------------------------------------------------
------------------------------------------------------------
------------------------------------------------------------
------------------------------------------------------------
------------------------------------------------------------
------------------------------------------------------------
------------------------------------------------------------
------------------------------------------------------------
------------------------------------------------------------
------------------------------------------------------------
------------------------------------------------------------
------------------------------------------------------------
------
>XP_459981_Debaryomyces_hansenii
------------------------------------------------------------
------------------------------------MNCLISTIKYSITKPIQFKSRG--
---------SIYKSFQH--------------FHTMKRDIHSSISLNDTELKIRNLLVDFC
EHYN-S--NC-----EPNKELVLRITGGWVRDKLLGNDSNDLDIAINHLSGEEFASRLHS
YLD-----------QYHPSL--TLKAIHTIKKNPEKSKHLETCTTKLFGLDIDFVNLRSE
EYTTDSRVPI-IECGTAEEDALRRDATLNALFYNINQGVIEDFTGKGLDDLRNGILRTPL
QPLQTFLDDPLRVLRLIRFASRFNFLVESETLESMTNDEIKSTLVHKISRERIGVEVEKI
LTSKNPEYGLHLINYVGLTKSIF--NA-----GPFNQIIEANNDKDTLNEMNSCA-----
--QNLSSQLPIVLGLF-PVFQNTVKR-CNLSRFHEAYEAIFNDKQLKKLFWLCAILQPYE
SFSVKSNA-KR-VMRTQMVEIILKEGLRFGKYEFDPVSTIVKESQLSHEILDRFFTVPEQ
---------LQRSELGLYLKQFDKYSALSIVFNCFNDIVQEISYL-----EVPN-TLPSP
VPVNPL----QLDTS-VITE--------------------YVRRYECLLDAIINQELTEV
HIMRPLIDGKTLSKELSM-KPGPWMGKINSEILVWQLDNPSGS-KDECISYVKEI--LPK
YI----------------------------------------------------------
------------------------------------------------------------
------------------------------------------------------------
------------------------------------------------------------
------------------------------------------------------------
------------------------------------------------------------
------------------------------------------------------------
------------------------------------------------------------
------------------------------------------------------------
------------------------------------------------------------
------------------------------------------------------------
------------------------------------------------------------
------------------------------------------------------------
------------------------------------------------------------
------------------------------------------------------------
------------------------------------------------------------
------------------------------------------------------------
------------------------------------------------------------
------------------------------------------------------------
------------------------------------------------------------
------------------------------------------------------------
------------------------------------------------------------
------------------------------------------------------------
------------------------------------------------------------
------------------------------------------------------------
------------------------------------------------------------
------
>XP_006688695_Yamadazyma_tenuis
------------------------------------------------------------
------------------------------------------------------------
----------------------------------MKRTINNSIVLNETEVNIKNLLLEFC
NQYN-S-TIQ-----DRTRHLVLRITGGWVRDKLLGDESHDLDVAINHMSGEEFASKLSL
YLT-----------KHHPDL--PLSSVYKIKSNPEKSKHLETCTTKIYDLDIDFVNLRSE
KYTSESRIPV-IEYGTAQEDALRRDATLNALFYNLNESKIEDFTNRGLQDLQDGILRTPL
KPLQTFLDDPLRVLRLVRFASRYNFTVETETLTAMKDPEINASLLHKISRERVGVELDKI
LTSANPEYGLRLLNYVNITESVF--NV-----GTISSQLSKFNSTNEIEQYGRLS-----
--QQLGPQVSAATAVF-PVFKSILLG-SDNHRLIGSFNTVSS-----KHLWLSVVLYPFR
SMSLRIND-KM-SGIYHVPEIIIKEGLRFGKHDFEPVSNVLANLGSSSEIWANTV--AGT
---------IARSRLGLYLRQFGIYGDVNILVNCFLEALQQVQHL-----LKPSHDEPTP
----QPPVLNDPDINDALTA--------------------TISKYERILGAIEEQDLTLV
HSLKPLVDGKTISKALDK-KSGPWMAPVIQEVLVWQLDNPQGT-PEQCLEHLKRS--L--
------------------------------------------------------------
------------------------------------------------------------
------------------------------------------------------------
------------------------------------------------------------
------------------------------------------------------------
------------------------------------------------------------
------------------------------------------------------------
------------------------------------------------------------
------------------------------------------------------------
------------------------------------------------------------
------------------------------------------------------------
------------------------------------------------------------
------------------------------------------------------------
------------------------------------------------------------
------------------------------------------------------------
------------------------------------------------------------
------------------------------------------------------------
------------------------------------------------------------
------------------------------------------------------------
------------------------------------------------------------
------------------------------------------------------------
------------------------------------------------------------
------------------------------------------------------------
------------------------------------------------------------
------------------------------------------------------------
------------------------------------------------------------
------
>XP_001484291_Meyerozyma_guilliermondii
------------------------------------------------------------
------------------------------------------------------------
------------------------------------------------------------
------------------------------------------------------------
-------------------M--KAQSVHTIKKNPDKSKHLETCTTKLFGLDIDFVNLRSE
KYTADSRVPV-IECGTAEEDALRRDATLNALFYNLNQDKIEDFTGKGLDDLRNGILRTPL
APYQTFLDDPLRVLRLIRFSSTFDFQIESNTIEAMTTDEIKQALIHKISRERVGVELDKI
LMGNNPIYGLRLISHVGLTNSIF--NV-----GTLENTINEINQPAHLDVVKQRS-----
--ALIDGQISAMSTSF-KVFTTLIDK--NYQSLQKVLTSVLLDTHLQKLFYLSTVLLPYE
NAVLRANP-KR-AAESAVPELILKEGLRLGKHDFEPVSTIVKEHKLAITAFQAFF-DSHT
---------IKRSELGTILAKYKAHSSLSVLVYAFAELLQNP-EF-----KAPVLIEPHP
----QVLNLAEQLLS-QSHY--------------------SLSKYENLMRYIENESLWDV
HNVKPLVDGKTLSKELNK-KPGPWMGEVTNMILVWQLDHPLGT-KEECIEFIKSQ--I--
------------------------------------------------------------
------------------------------------------------------------
------------------------------------------------------------
------------------------------------------------------------
------------------------------------------------------------
------------------------------------------------------------
------------------------------------------------------------
------------------------------------------------------------
------------------------------------------------------------
------------------------------------------------------------
------------------------------------------------------------
------------------------------------------------------------
------------------------------------------------------------
------------------------------------------------------------
------------------------------------------------------------
------------------------------------------------------------
------------------------------------------------------------
------------------------------------------------------------
------------------------------------------------------------
------------------------------------------------------------
------------------------------------------------------------
------------------------------------------------------------
------------------------------------------------------------
------------------------------------------------------------
------------------------------------------------------------
------------------------------------------------------------
------
>XP_018709432_Metschnikowia_bicuspidata
------------------------------------------------------------
------------------------------------------------------------
----------------------------------MRRTVLDKITLNATEQQIKNVLVDFC
TQYNEQKTGG-----DCGRQLELRITGGWVRDKLLGDESNDLDIAINVLSGEDFAVQLMQ
WAD-----------STSTSLGDNAASLHTIKKNPEKSKHLETCTTKLFGLDVDFVNLRNE
LYSADSRVPQ-VEYGTAQQDAMRRDATLNALFYNINEDRIEDFTGHGLADLQAGILRTPL
QPLQTFLDDPLRALRLVRFACRFNFTIEASTLEAMKDGHMKETLVNKISRERVGVELHKI
LESSNVPYGLRLINHVNLTDCLF--DA-----GTLTPSIQQANEKAVLDEIELAK-----
--DHVTKAVDDTTRHY-AVFMQALKA---TPRLHALAQEVFAAKLKQKLFWLCVTLHPYG
GIRVKVQA-KK-LQSTSYTEVILKEGLRYGRAEHETCTRIAADI-VEGLFLSTYFACPQD
---------VRRSEIGLYMRRFGEHFSICMVANAYHDFLRNI--------------EPCP
FNTDVQAPTEKLDFS-QANH--------------------VLSQYELLLQNVDELELSGV
KDMKPLIDGKIISNALQR-KPGPWMRDVPQKAMEWQLDNPSGS-VEACLEYIRDQ--YSG
LS----------------------------------------------------------
------------------------------------------------------------
------------------------------------------------------------
------------------------------------------------------------
------------------------------------------------------------
------------------------------------------------------------
------------------------------------------------------------
------------------------------------------------------------
------------------------------------------------------------
------------------------------------------------------------
------------------------------------------------------------
------------------------------------------------------------
------------------------------------------------------------
------------------------------------------------------------
------------------------------------------------------------
------------------------------------------------------------
------------------------------------------------------------
------------------------------------------------------------
------------------------------------------------------------
------------------------------------------------------------
------------------------------------------------------------
------------------------------------------------------------
------------------------------------------------------------
------------------------------------------------------------
------------------------------------------------------------
------------------------------------------------------------
------
>XP_002615930_Clavispora_lusitaniae
------------------------------------------------------------
------------------------------------------------------------
----MNVLGKVRSKSLFTKPSRLVFSNNYSQPKMVKRLVKNTVELNETEKKIKNLLVSFC
DEYN-Q--QV-----KPEDRLELRITGGWVRDKLLGKESNDLDIAINLLSGQDFASKLLE
YSQ-----------QKGMDLGKNATSLHTIKKNPEKSKHLETCTTKLFGLDIDFVNLRNE
QYTEDSRVPV-IECGTAEEDALRRDATLNALFYNLNKSEIEDFTGKGLADLENGILRTPL
QPLSTFVDDPLRVLRLIRFACRFNFQIESSTLESMKDEKIKTALIHKISRERVGVEMDKI
LTSDNVPYGLRLLNHLGLTDTVF--RV-----GDLAEVINDINDSATIERLEEAK-----
--EALKLKVDQATQSW-DSFIEVMASHPDLELSK-VMKRLFSSKHGQKLFWLCAILHPFG
GIQVKTNP-KK-ASYSSYVELIIKEGLRFGKADYDSTSLVLDKM-YTNDTLSQFFASPAN
---------LSRADLGMYIRLFGDYFDLNIVANSFHDILSSC--------SLPDCTEEVP
THETRNGEINPQ----ILES--------------------TFNRYQTLVMAINKYGLENV
KTLKPIVDGKVISKALQR-KPGPWMSKITSEVMKWQLNHPEGT-QDECILHIREF--L--
------------------------------------------------------------
------------------------------------------------------------
------------------------------------------------------------
------------------------------------------------------------
------------------------------------------------------------
------------------------------------------------------------
------------------------------------------------------------
------------------------------------------------------------
------------------------------------------------------------
------------------------------------------------------------
------------------------------------------------------------
------------------------------------------------------------
-----------RDESP--------------------------------------------
------------------------------------------------------------
------------------------------------------------------------
------------------------------------------------------------
------------------------------------------------------------
------------------------------------------------------------
------------------------------------------------------------
------------------------------------------------------------
------------------------------------------------------------
------------------------------------------------------------
------------------------------------------------------------
------------------------------------------------------------
------------------------------------------------------------
------------------------------------------------------------
------
>XP_025343755_Candida_haemuloni
------------------------------------------------------------
----------------------------------------------------------MR
TCLLHHTKAYMSQKKLLGCIPRSLKYPIRNLHIKNMHTVNTNITLDEREDTIKKLLVGFC
DTYN-A--GI-----PEKDQLELRITGGWVRDKLLGEQSHDLDIAVNVLSGEDFASKLLE
YTE-----------QNGIDLGDNSTSLHTIKKNPEKSKHLETCTAKLFGLDIDFVNLRSE
QYTEESRVPI-IDCGTAEEDALRRDATLNALFYNLNKSEVEDFTGKGVEDLKKGILRTPL
QPLQTFVDDPLRVLRLIRFAARFDFTIDPETLSAMKDGHITNALVHKISRERVGVETDKI
LTGSNPGYGLRLINHVGFSNSIF--NP-----GALRSTIEELN-PDVIEQIDHLD-----
--SKVSLRIDAATQYL-QSFVYSIENASEAPLLKSIYESILDDASAYKALWLCLILEPYS
GISVKLNA-RK-MSFTHYPEVILKEGLRLGKQDYDVVSNILKNT-CGFTTFDSYFENPSK
---------ITRSELGLYMRQYGDHFKLSVAFGAFSDYLNGL--------EIADLTEEVP
EPEGVHSPLNEE----RFRE--------------------TIFQYESLLETIRDKGLEDV
ANLKPIIDGKKISKALDK-KPGPWMREVTDEVMKWQLDHPEGG-PEDCIEHIRNV--L--
--------NQRSDSIHVGYGIQDHIVKETLSTLATSTYVIVTDENMEKTAPFQKLKASFE
AQIKEQRPDSRLLTYAVSPGENNKSRETKAKVEDFLLLSGCTRDTVILAVGGGVVGDMIG
FVAATFMRGVRVVQVPTTLLAMVDSAVGGKTAIDTPLGKNFIGSFHQPKYVFVDVSFLET
LPARQFINGMAEVVKTAAIWDEPEFTRLESFAPTFLKVVSSDSLDLQEIKEDLVKTVLGS
IRVKADVVSKDEKESSLRNLLNFGHTIGHAIEAIVTPQALHGECVAIGMVLEAELARYWG
ILSPTGVARLVKCLNAYNLPTSINDKTFLSNVGFKRHFVVIDSLLKKMAVDKKNDGSKIR
TVILEAIGKCYQWKAHEVSQQDLRFVLTDETLVKPFSEETTPSTNTVIPPGSKSISNRAL
ILAALGSGTVRIKNLLHSDDTKHMLAAVAALKGAEISTEDNGETIVVTGNGGSLITCDEQ
IYLGNAGTASRFLTTVASLVNVNKSSNDYTVLTGNARMQERPIGPLVDALASNGSEIEYL
NSQGSLPLKIKAGKGLKGGRIELGATISSQYVSSILMCAPYAQEEVTLALVDGKPISQLY
IDMTISMMKAFGINVTKSTTEEYTYHIPKGSYKNPDVYEIESDASSATYPLAFAAMTGSS
CTVPNVGSSSLQGDARFAVDVLKPMGCTVEQTATSTTVKGPARGTLKPLKHVDMEPMTDA
FLTASVVAAIANDSTPTQITGIANQRVKECNRIKAMVDELSKFGVSANELPDGIEIHGID
YKILKTPSIEDGGVKTYDDHRVAMSFSLLAGMCPEPVLITERSCTGKTWPGWWDVLHTKF
GADLDGYEPPKDLNDVSLLANARKNGNKSIIVIGMRAAGKSTVSRWMADLLGFTLIDADT
AFEEKHGDIREYIKKEGWEKFREVESEILKTITSEKPTGHVISTGGGIVESEESRTLLKN
YAKSGIVLHLHRDLDETIIFLNSDATRPAYVSEIKEVWERREKWYHDCSNFLFYSAHCST
DNEFKKLRQSFANFIKTITGLEVTRTPSTRSFAVSLTHENLNDIAEDLEDITAACSAVEL
RVDLLKEYTSTYVAEQIAILRKYVNLPIIFTVRTKSQGGRFPDEDVEKYHELTDLALKLG
VEYLDLQLSIPTKITKRIFGKKGFTRIIATYVDLKGEHKWNDPAWDNRYNAAFSLNADLI
KLVGTASDFQENIAVENFKSSHQSTPLIAYNHGQEGKLSKVLNTLFTPVTSELLPGIPST
DEVTVGEINSSLSQIGILTKKEFTVVGSPIEHSRSPDLHGSAYQDLSLPHKFGRFESSNA
EEVYRELISKPDFGGLAVTMPLKLDIMKYTDELSEAAKLIGAVNTVVPLKGHPGKFLGDN
TDWYGITKSFTRNGVPSIEHANVNGLVIGGGGTARAAAYALHQIGCSKIYMINRTASKLH
EIQEQLPVEFNIEVLESDEQTEKAEAVSLAVSCVAADKPLDETLLNRVESLLHRGALAKK
GGFNPTLLDAVYKPRVTPMMKIAQDKYSWTVVPGVEMLVNQGERQFEIHTGLTPPYKVIY
NAVVRE
>XP_024712399_Candida_pseudohaemulonis
------------------------------------------------------------
------------------------------------------------------------
-------------------------------------MVKSNIVLDDREQTIRNLLVNFC
DSYN-S--KV-----SADDKLELRITGGWVRDKLLGQESHDLDIAINVLSGEDFASRLLE
YTE-----------QQGIDLGRNSTSLHTIKKNPEKSKHLETCTAKLFGLDIDFVNLRSE
KYTEDSRVPI-IDCGTAEEDALRRDATLNALFYNLNKSEVEDFTGRGIEDLKNGVLRTPL
QPFQTFMDDPLRVLRLIRFASRFNFTIDAEAIEAMKDANIRSSLIHKISRERVGVETDKT
LTGNNPSYGLRLTNHVGFSNSIF--NP-----GTLRSTIEELN-PDAIQQIDHLD-----
--LKVSLRIDAATQYL-HSFVDSIKHSSEAPLLQSVYELILNDKAATRALWLSLILEPYS
EISVKLNA-RK-QAVTHYPEVILKEGLRLGKHDYDTVSNILKNS-SGVTTFDKYFENPAS
---------ISRSDLGLYMRQYGEHFKLYIAFGAFSDYLDGL--------EIVDLTGETP
TPEGINAPLDED----KFRE--------------------TVFQYESLLETIRDKGLEDV
AHLKPIVDGKRISKELDK-KPGPWMREVTDEVMKWQLDHPQAT-PEECIEHIRQY--VYS
MAQVEKVKILGTDSIHVGYGIQDHIVKETLSNLATSTYVIVTDENMEKTAPFQKLRASFE
SQIKEQRPDLRLLTYAVSPGENNKSRETKAKVEDFLLLSGCTRDTVILAVGGGVVGDMIG
FVAATFMRGVRVVQVPTTLLAMVDSAVGGKTAIDTPLGKNFIGAFHQPKYVFVDVSFLET
LPTRQFINGMAEVVKTAAIWDEPEFTRLENFAPTFLKVVSSDSIDLKEIKEDLVKTVLGS
IRVKADVVSKDEKESSLRNLLNFGHTIGHAIEAIVTPQALHGECVSIGMVLEAELSRYWG
ILSPVGVARLVKCLNAYNLPTSINDKTFLLNVGFKRHFVVIDSLLKKMAVDKKNDGSKIR
TVILEAIGKCYQWKAHEVSQQDLRFVLTDETLVLPFSESATPSTNTVIPPGSKSISNRAL
ILAALGSGTVKIKNLLHSDDTKHMLAAVAALKGAEISTEDNGETIVVTGNGGSMITCDDQ
IYLGNAGTASRFLTTVASLVQINKQSNDYTVLTGNARMQERPIGPLVDALRSNGSEVEYL
NSQGSLPLKITAGKGLKGGRIELGATISSQYVSSILMCAPYAQEEVTLALVGGKPISQLY
IDMTISMMKAFGIEVTKSTTEEYTYHIPKGSYKNPEVYEIESDASSATYPLAFAAMTGTS
CTVPNIGSSSLQGDARFAVDVLKPMGCTVEQTATSTTVQGPSRGSLKPLKHVDMEPMTDA
FLTASVVAAIANDSTPTQITGIANQRVKECNRIKAMVDELAKFGVTANELPDGIEIHGID
YRKLKVPSATQGGVKTYDDHRVAMSFSLLAGMCPEPVLITERSCTGKTWPGWWDILHTKF
GAELDGFEPPKDLNDVSLLANARKNGDKSIVVIGMRAAGKSTVSRWMANLLGFKLIDADD
AFEEQHGDIREFIKKEGWEKFREIESTIFKQIVTEKSTGYIISTGGGIVEGEESRTLLKN
YAKSGIVLHLHRDLDETIIFLNSDATRPAYISEIKEVWQRREKWYHECSNFLFYSAHCST
DNEFKKLRQSFSNFIKTITGLEVTRVPTTRSYAVGLTHENLEDIAEDLEDITAASSAVEL
RVDLLKEHTSTYVAEQVAILRKYVNLPIIFTVRTKSQGGAFPDEDIEKYQDLTGLAIKLG
VEYLDLQLNIPVKITKQIFGKKGFTKIIASYVDLKGEHKWSDPAWDNRYNAAFSLNADVI
KLVGTATDFQENIDVENFKTAHQSTPLIAYNHGEEGKLSKVLNKVFTPITSELLPGIPSD
GEVTLAEINSSLSQIGILTKKQFNVVGSPIEHSRSPDLHGSAYQELNLPFKFGRFESSNA
EEVYKELISKPDFGGLAVTMPLKLDIMKYTDELSDAAKLIGAVNTVVPLKGQPGKFLGDN
TDWYGITKAFTRNGVPAIEHASVNGLVIGGGGTARAAAYALHQIGCSKIYMINRTASKLY
EIRDQLPQNFNIEILESKEQVEAAEPVSLAVSCVAADKPLDENLLNSVESLLHRGALAKK
GGFNPTLLDAVYKPRVTPMMKIAQDKYQWTVVPGVEMLVNQGERQFEVHTGLTPPYKVIY
NAVVRE
>XP_025336073_Candida_duobushaemulonis
------------------------------------------------------------
------------------------------------------------------------
-------------------------------------MVKSSIVLDDREQTIRNLLVNFC
DSYN-S--KV-----SADDKLELRITGGWVRDKLLGQESHDLDIAINVLSGEDFASRLLE
YTE-----------QQGIDLGRNSTSLHTIKKNPEKSKHLETCTAKLFGLDIDFVNLRSE
KYTEDSRVPI-IDCGTAEEDALRRDATLNALFYNLNKSEVEDFTGRGIEDLKNGVLRTPL
QPFQTFMDDPLRVLRLIRFASRFNFTIDAEAIEAMKDANIRSSLIHKISRERVGVETDKT
LTGNNPSYGLRLTNHVGFSNSIF--NP-----GTLRSTIEELN-QDVIQQIDHLD-----
--SKVSLRIDAATQYL-HSFVDSIKNSSEAPLLQSIYESILNDKAATRALWLSLILEPYS
EIFVKLNA-RK-QAVTHYPEVILKEGLRLGKHDYDTVSNILKNS-SGVTTFDKYFENPAS
---------ISRSDLGLYMRQYGEHFKLYIAFGAFSDYLDGL--------EIVDLTGETP
TPEGINAPLDED----KFRE--------------------TVFQYESLLETIRDKGLEDV
AHLKPIVDGKRISKELDK-KPGPWMREVTDEVMKWQLDHPQAT-PEECIEHIRQV--L--
------------------------------------------------------------
------------------------------------------------------------
------------------------------------------------------------
------------------------------------------------------------
------------------------------------------------------------
------------------------------------------------------------
------------------------------------------------------------
------------------------------------------------------------
------------------------------------------------------------
------------------------------------------------------------
------------------------------------------------------------
------------------------------------------------------------
------------------------------------------------------------
------------------------------------------------------------
------------------------------------------------------------
------------------------------------------------------------
------------------------------------------------------------
------------------------------------------------------------
------------------------------------------------------------
------------------------------------------------------------
------------------------------------------------------------
------------------------------------------------------------
------------------------------------------------------------
------------------------------------------------------------
------------------------------------------------------------
------------------------------------------------------------
------
>XP_028889503_Candida_auris
------------------------------------------------------------
------------------------------------------------------------
----------------------------------MHSQVNSSIVLDEREETIKKLLVNFC
DEYN-S--YV-----PDADKLELRITGGWVRDKLLGKESHDLDIAVNVLSGEEFASKLLE
YTE-----------KKGIKLGANSTSLHTIKKNPEKSKHLETCTARLFGLDVDFVNLRSE
QYTEESRVPI-VDCGTAEEDALRRDATLNALFYNLNRNKVEDFTGRGIEDLKNGLLRTPL
QPLKTFVDDPLRVLRLIRFAARFDFVIEPVTLSAMKDSHIRSALVHKISRERVGVETDKI
LTGNNVSYGLRLLNHVGFSESIF--NP-----GVLVSTVNELNDKDLCEQIRHFD-----
--KKVSSRIDAATQHM-RSFTNSVKSANDIPLLQAIWQAVSQDKAATKAFWLCVILEPYS
EINVRLNP-RK-QSLTHYPEVILKEGLRFGKADYDTVSNILKNT-SGFTTFDRYFENPSQ
---------ITRSDLGLYIRQYGDHFPLSVAFGAFSDYLKGV--------ETENRTAEVP
TPDGLHLPFNET----AFHE--------------------IAFQYESLLETIKSEGLEKA
ADLKPVVDGKMISKALNK-KPGPWMKDVTHEVVRWQLDHPHGN-AEECIEHLRSV--LI-
------------------------------------------------------------
------------------------------------------------------------
------------------------------------------------------------
------------------------------------------------------------
------------------------------------------------------------
------------------------------------------------------------
------------------------------------------------------------
------------------------------------------------------------
------------------------------------------------------------
------------------------------------------------------------
------------------------------------------------------------
------------------------------------------------------------
------------------------------------------------------------
------------------------------------------------------------
------------------------------------------------------------
------------------------------------------------------------
------------------------------------------------------------
------------------------------------------------------------
------------------------------------------------------------
------------------------------------------------------------
------------------------------------------------------------
------------------------------------------------------------
------------------------------------------------------------
------------------------------------------------------------
------------------------------------------------------------
------------------------------------------------------------
------
>NP_011095_Saccharomyces_cerevisiae
-------------------------------------------------MLRSTISLLMN
SAAQ---KTMTNS-----------------------------------------------
---------------NFVLNA-------------------PKITLTKVEQNICNLLNDYT
DLYNQKYHNK-----P--EPLTLRITGGWVRDKLLGQGSHDLDIAINVMSGEQFATGLNE
YLQ-----------QHYAKYGAKPHNIHKIDKNPEKSKHLETATTKLFGVEVDFVNLRSE
KYTELSRIPK-VCFGTPEEDALRRDATLNALFYNIHKGEVEDFTKRGLQDLKDGVLRTPL
PAKQTFLDDPLRVLRLIRFASRFNFTIDPEVMAEMGDPQINVAFNSKISRERVGVEMEKI
LVGPTPLLALQLIQRAHLENVIFFWHN----DSSVVKFNEENC--QDMDKINHVY----N
D-NILNSHLKSFIE---LY-PMFLEKLPILREKI-----G-RSPGFQQNFILSAILSPMA
NLQIIGNPKKKINNLVSVTESIVKEGLKLSKNDAAVIAKTVDSICSYEEILAK-FADRSQ
---------LKKSEIGIFLRNFNGEWETAHFASLSDAFLK-IPKL---------------
---------ETKKI----EL--------------------LFQNYNEFYSYIFDNNLNNC
HELKPIVDGKQMAKLLQM-KPGPWLGKINNEAIRWQFDNPTGT-DQELITHLKAI--LPK
YL----------------------------------------------------------
------------------------------------------------------------
------------------------------------------------------------
------------------------------------------------------------
------------------------------------------------------------
------------------------------------------------------------
------------------------------------------------------------
------------------------------------------------------------
------------------------------------------------------------
------------------------------------------------------------
------------------------------------------------------------
------------------------------------------------------------
------------------------------------------------------------
------------------------------------------------------------
------------------------------------------------------------
------------------------------------------------------------
------------------------------------------------------------
------------------------------------------------------------
------------------------------------------------------------
------------------------------------------------------------
------------------------------------------------------------
------------------------------------------------------------
------------------------------------------------------------
------------------------------------------------------------
------------------------------------------------------------
------------------------------------------------------------
------
>XP_018222832_Saccharomyces_eubayanus
-------------------------------------------------MLRSTIPLLMK
SIPQ---KAMTNP-----------------------------------------------
---------------TFALQA-------------------PKITLTKVEQNICNLLNDYM
DLYNGEHQNK-----P--EPLTLRITGGWVRDKLLGQGSHDLDIAINVMTGEQFATGLND
YLQ-----------QHYAKYGVKPHNIHKIDKNPEKSKHLETATTKLFGVEVDFVNLRSE
KYTELSRIPK-VCFGTPEEDALRRDATLNALFYNIQKGEVEDFTRRGLRDLKEGILRTPL
PAKQTFLDDPLRVLRLIRFASRFNFAIDPEVMAEMGDPQINSAFNSKISRERVGVEMEKI
LIGPTPLLALQLIQKAHLDNVIFFWHN----DKSVVEFNEKNC--QDINKIKHVY----D
D-NILNSHLQSFIE---LY-PMFLEKLPILRKKI-----G-QSHSFQQNFILSAILSPMA
NLQIIGNPKKKLNNLLSVPESIVKEGLKLSKNDAVIIARTVDSLGSYEELVSR-FTNGSL
---------LQKSEIGIFLRSFIGEWEIAHFTSLLDAFLK-IPRS---------------
---------ETGRT----ES--------------------LLQNYNAFYSYIYDNSLEDC
HELKPIVDGKQMAKVLEM-KPGPWLGKINNEAIRWQFDNPEGT-DTELITHLKAI--LPK
YL----------------------------------------------------------
------------------------------------------------------------
------------------------------------------------------------
------------------------------------------------------------
------------------------------------------------------------
------------------------------------------------------------
------------------------------------------------------------
------------------------------------------------------------
------------------------------------------------------------
------------------------------------------------------------
------------------------------------------------------------
------------------------------------------------------------
------------------------------------------------------------
------------------------------------------------------------
------------------------------------------------------------
------------------------------------------------------------
------------------------------------------------------------
------------------------------------------------------------
------------------------------------------------------------
------------------------------------------------------------
------------------------------------------------------------
------------------------------------------------------------
------------------------------------------------------------
------------------------------------------------------------
------------------------------------------------------------
------------------------------------------------------------
------
>XP_033765985_Saccharomyces_paradoxus
-------------------------------------------------MLRSTISLLMN
SVAH---KTMTNS-----------------------------------------------
---------------NLVVNA-------------------PKITLTKVEQNICNLLNDYT
DLYNEKHHDK-----P--EPLTLRITGGWVRDKLLGQGSHDLDIAINVMSGEQFATGLNE
YLQ-----------QHYAKYGAKPHNIHKIDKNPEKSKHLETATTKLFDVEVDFVNLRSE
KYTELSRIPK-VCFGTPEEDALRRDATLNALFYNIHKGEVEDFTKRGLRDLKDGVLRTPL
PAKQTFLDDPLRVLRLIRFASRFNFTIDPEVMAEMGDPQINIAFNSKISRERVGVEMEKI
LVGPTPLLALQLIQKAHLDNVIFFWHN----DDSVVKYNEKNC--QDMDRINHIY----N
D-NILNSHLKSFIE---LY-PMFLEKLPILREKI-----G-HSSGFQQNFILSAILSPMA
NLQIIGNPKKKVNNLVSVTESIVKEGLKLSKNDATVIAKTVDAISSYEEILAK-FADRSQ
---------LKRSEIGIFLRGFNGEWETAHFASLSDAFLK-IPKF---------------
---------ETKKI----DL--------------------LFQNYNDFYSYIHDNNLNNC
HELKPIVDGKQMAKLLQM-KPGPWLGKINKEAIIWQFDNPTGT-DTELITHLKAI--LPK
YL----------------------------------------------------------
------------------------------------------------------------
------------------------------------------------------------
------------------------------------------------------------
------------------------------------------------------------
------------------------------------------------------------
------------------------------------------------------------
------------------------------------------------------------
------------------------------------------------------------
------------------------------------------------------------
------------------------------------------------------------
------------------------------------------------------------
------------------------------------------------------------
------------------------------------------------------------
------------------------------------------------------------
------------------------------------------------------------
------------------------------------------------------------
------------------------------------------------------------
------------------------------------------------------------
------------------------------------------------------------
------------------------------------------------------------
------------------------------------------------------------
------------------------------------------------------------
------------------------------------------------------------
------------------------------------------------------------
------------------------------------------------------------
------
>XP_003674939_Naumovozyma_castellii
-------------------------------------------------------MRAFP
A----YLRSMTTA------------------------------------------MASSS
A------------------------------------TLPPIIKLTPIEKDICKLLNDYT
LHYNQTHLDI-----K--EPLTLRITGGWVRDKLLGQGSHDLDIAINIMSGESFARGLNE
YLT-----------KHYARYGIKPHSIHKIDKNPEKSKHLETATTKLFDIEVDFVNLRAE
EYTELSRIPI-TKFGTPEEDALRRDATLNALFYNIQENQIEDFTRKGLTDLKNGILRTPL
PARKTFLDDPLRVLRLIRFASRFNFTIEDNVLKEMSNPEINAAFITKISRERVGNEMEKI
LIGNNPILGLSLIQQAHLENAIFFWHN----DPSIIECN-ETSNKEQMQTIQKIY----Q
E-GILNKHLLKVID---NY-QLLLSRSPILQSHI------LNNNTFKQNFILASSLLPFA
TLRIIALPKKKLNNTCYVSESIIKEGLKMNKLDAKIVSQTVENVSKHKALIKEFVQNSNS
---------LQRSKLGTYLRSYSGHWEIVHFVALLEEFINLQSND---------------
---------DHTAIE-------------------------LFKDYNSFYSFILDQGLKNC
HEMKPLIDGKKMLKVLNM-KAGPWMSELNNNIIVWQFDNPNGT-EAQLLEYIKTV--LPV
T-----------------------------------------------------------
------------------------------------------------------------
------------------------------------------------------------
------------------------------------------------------------
------------------------------------------------------------
------------------------------------------------------------
------------------------------------------------------------
------------------------------------------------------------
------------------------------------------------------------
------------------------------------------------------------
------------------------------------------------------------
------------------------------------------------------------
------------------------------------------------------------
------------------------------------------------------------
------------------------------------------------------------
------------------------------------------------------------
------------------------------------------------------------
------------------------------------------------------------
------------------------------------------------------------
------------------------------------------------------------
------------------------------------------------------------
------------------------------------------------------------
------------------------------------------------------------
------------------------------------------------------------
------------------------------------------------------------
------------------------------------------------------------
------
>XP_003668502_Naumovozyma_dairenensis
-------------------------------------------MFRRSLLSSSSILISSP
ALAVLYLQASSSSSSINSLKKYSKKYLNRNQPTEIVSSKMSNNNGITIGNGNLMELSSSS
SSSAPVETPIETPIPSTPLSNLTYENLHSSHNDNERFTLSPTINLTPIEKNICKLLNDYT
LHYNELHKHT-----TV-EPLTLRITGGWVRDKLLGQSSHDLDIAINIMSGESFAMGLND
FLN-----------KHYQRYGIKPHSIHKIDKNPAKSKHLETATTKLFGVEVDFVNLRAE
EYTELSRIPIMTKFGTPLEDALRRDATLNALFYNIQKNKIEDFTQMGLKDLKMGILRTPL
PPRKTFLDDPLRVLRLIRFASRFNFKIDEKVQKEMNDHEINVAFNSKISRERIGVEMEKI
LNGPNPLLGLDLIQKNHLDNVIFFWHN----DENVIKFNKENLDKNDLLQITKIY----D
Q-GILNNHLKNLIR---NF-QEFVS-IPLIKSTINEFFTENSDSSLKQNFILASSLTPFA
NLKIIALPKKKLNNTITVSESIIKEGLKLSKNDAKIVSQVIDLLKDYQGMIKKFVNASSS
STLKTKEQKLKRSEVGMFLKILNGHWQLIHFVSLLNEYLNLLKEN---------------
---------NQYKNQLLINS--------------------LFNKYESFYAFIFNENLQNS
HEIKPLVDGKKLLTLLKM-KPGPWLGKINNASIIWQFDNPDGN-ETQLVEYIKGI--LQQ
QGQL--------------------------------------------------------
------------------------------------------------------------
------------------------------------------------------------
------------------------------------------------------------
------------------------------------------------------------
------------------------------------------------------------
------------------------------------------------------------
------------------------------------------------------------
------------------------------------------------------------
------------------------------------------------------------
------------------------------------------------------------
------------------------------------------------------------
------------------------------------------------------------
------------------------------------------------------------
------------------------------------------------------------
------------------------------------------------------------
------------------------------------------------------------
------------------------------------------------------------
------------------------------------------------------------
------------------------------------------------------------
------------------------------------------------------------
------------------------------------------------------------
------------------------------------------------------------
------------------------------------------------------------
------------------------------------------------------------
------------------------------------------------------------
------
>XP_003955686_Kazachstania_africana
------------------------------------------------------------
MITR---SSHSTS-----------------------------------------------
---------------SELL---------------------PNIQLTETESKICNLLKDYV
HYYNSTSAYD-----PSIDPLTLRITGGWVRDKLLGQGSHDLDIAINIMTGEEFARGLNE
YLL-----------ENYGKYGIKPHSIHKIDKNPEKSKHLETATTKLFGVEIDFVNLRSE
EYTETSRIPI-VNFGTPEQDALRRDATLNALFYNIASDQIEDYTHRGLKDLKEGVLKTPL
PPRQTFLDDPLRVLRLIRFASRFNFKIDNEVLFEMNDPEINLSFNSKISRERIGVEMEKI
LNGSNPLIALKLIQISNLENVIFFWHG----DQSVIEFNEQNN--SEYPKIINIY----K
RNGPMNRQLLTFLK---NY-DSLINNVFRLRTLL-----Q-ENRNFCQNFILASTLIPAS
NLKIISLPKKKMNNTMSLVESVVREGLKFSKNDAAIVSKCVDSIQNYQRMMNKFFLKENF
---------LKRSELGTFLRDFNGTWEIMHFTSLVDEYLKSTHNA---------------
---------ENDQSA---EF--------------------IFRKYELFYDYIIDQDLVDC
HNLKPLLDGKKLLKSLEM-KAGPWLGKANSDAIIWQLDNPHGS-SDELLAYIKEN--LPT
YL----------------------------------------------------------
------------------------------------------------------------
------------------------------------------------------------
------------------------------------------------------------
------------------------------------------------------------
------------------------------------------------------------
------------------------------------------------------------
------------------------------------------------------------
------------------------------------------------------------
------------------------------------------------------------
------------------------------------------------------------
------------------------------------------------------------
------------------------------------------------------------
------------------------------------------------------------
------------------------------------------------------------
------------------------------------------------------------
------------------------------------------------------------
------------------------------------------------------------
------------------------------------------------------------
------------------------------------------------------------
------------------------------------------------------------
------------------------------------------------------------
------------------------------------------------------------
------------------------------------------------------------
------------------------------------------------------------
------------------------------------------------------------
------
>XP_022465489_Kazachstania_naganishii
--------------------------------------------------MECRALGILY
SVRRVNCRAFGMA-----------------------------------------------
---------------HRLVHSIVVEDPTGGSKSPLRARVPPKLILNKTEHEICNLLKDYC
NRYNSKHAD---------DPLVLRITGGWVRDKLLGQGSHDLDIAINNMSGESFAQGLNQ
YLT-----------ENYAKYGVKPHSVHKIDKNPEKSKHLETATTKLFGVEVDFVNLRSE
EYTELSRIPV-VNFGTPEEDALRRDATLNALFYNIQTENIEDFTKRGLQDLQDGVLRTPL
PPRKTFLDDPLRVLRLIRFASRFKFTIQPDVLKEMADAEINNAFYSKISRERVGVEMEKI
LLGPNPLIGWELIQRTHLENVIFFWHC----TDSVIEHNRNHL--KSMNEIDAIY----K
D-GKLNKHMKQFIE---QY-HTMLDLIPSLNTKI-----Q-QDANFKQNFFLASSLTPFK
EFDIVAFPKKKMNNTIPFVEAVVRDGLKIAKSDAVIVSQAVAAIAQYSHMVTKYTLNPNS
---------ISRSDIGLFMRTFKGHWELAHYVALVTEYLEADGIT---------------
---------KLRAN--------------------------IISEYNNFFSIIHAEHLDNC
HDLKPLVDGKRLQKELEM-RPGPWMGKINDEAIKWQLDNPSGT-ETQLLEHIKSI--IND
FVL---------------------------------------------------------
------------------------------------------------------------
------------------------------------------------------------
------------------------------------------------------------
------------------------------------------------------------
------------------------------------------------------------
------------------------------------------------------------
------------------------------------------------------------
------------------------------------------------------------
------------------------------------------------------------
------------------------------------------------------------
------------------------------------------------------------
------------------------------------------------------------
------------------------------------------------------------
------------------------------------------------------------
------------------------------------------------------------
------------------------------------------------------------
------------------------------------------------------------
------------------------------------------------------------
------------------------------------------------------------
------------------------------------------------------------
------------------------------------------------------------
------------------------------------------------------------
------------------------------------------------------------
------------------------------------------------------------
------------------------------------------------------------
------
>XP_449283_Candida_glabrata
---------------------------------------------------------MFK
AIRR--------V-----------------------------------------------
---------------FTMI---------------------PRIQLTEKETRICNLLKDYT
AHYNSLHY--------GQEPLTLRITGGWVRDKLLGQGSHDLDIAINIMSGEEFATGLNG
YLL-----------EHFDKYGVKPHSIHKIDKNPEKSKHLETATTKLFDVEVDFVNLRSE
EYTEDSRIPT-TQFGTPEEDALRRDATLNALFYNIQQDAVEDFTKRGWQDLQDGVLRTPL
PARQTFLDDPLRVLRLIRFASRFNFNIEAGVLKEMHDPEINEAFNNKISRERIGVEMEKI
LVGPNPILGLKLIQRTHLENVIFLWHG----DQSVIEYNRKNW--PQTKDVEDIY----K
K-GIFNHHLKNFIH---HY-KDFLSRYLKLRQAI-----ETKDKSFQQNFLLASILIPMA
DLKIIALPKKKLNNTLPVSESIVREGLKFNKASSIVVARCVENIAAYNSMVEK-YLQSGD
---------LKRSEVGTFLRELRGDWEIVHYVSLMDQYLKYISRK---------------
---------DNVVN--------------------------IIDKYDRFWNYIQEQNLQDS
DKMVPIIDGKRMVKILET-KPGPWLGKINDEVILWQFDHPQGT-EQELISFIKSI--LPN
YLQ---------------------------------------------------------
------------------------------------------------------------
------------------------------------------------------------
------------------------------------------------------------
------------------------------------------------------------
------------------------------------------------------------
------------------------------------------------------------
------------------------------------------------------------
------------------------------------------------------------
------------------------------------------------------------
------------------------------------------------------------
------------------------------------------------------------
------------------------------------------------------------
------------------------------------------------------------
------------------------------------------------------------
------------------------------------------------------------
------------------------------------------------------------
------------------------------------------------------------
------------------------------------------------------------
------------------------------------------------------------
------------------------------------------------------------
------------------------------------------------------------
------------------------------------------------------------
------------------------------------------------------------
------------------------------------------------------------
------------------------------------------------------------
------
>XP_004180993_Tetrapisispora_blattae
----------------------------------------------MQHSGSSLLSKFIT
SNSSITFKAMYSIN----------------------------------------------
----------------------------------------TSIQLSPIETKICNLLNDYI
LHYNNSNRNK--------DPLVLRITGGWVRDKLLNQSSHDLDIAINTMSGEQFATNLNE
FLA-----------INYSNYNIKPHTIHKINKNPEKSKHLETTTTKLFDIEVDFVNLRSE
EYSDDSRIPV-TKFGTPEQDALRRDATLNALFYNIQSKQIEDFTKTGLKDLEDGILRTPL
PPRQTFLDDPLRVLRLIRFASRFNFKIDPATLQEMNDIDINNAFISKISRERIGIEFEKI
LKGTSPLIGISLIQSTNIDNVIFFWQN----DDSIIEFNKLNN--PDIEKIDKIYKYDQK
SRSILNNHILKLITLI----PIFLQRFPECQIKF----NDSKNIFFKKCFYLSSILIPMS
NLKIIFNPKKKLNNTCPLVESIIKDGLKFPKLEAVTSSLIVESLNEYHNLVLYLTSNKSS
---------IKRSIIGSFLRKLNGNWEICHFVSALNQMLL--------------------
-------------NPDDSEI--------------------IIENYKDFYNFVFKNSLENS
HNLKPLVDGKELLKLFSL-KGGPWLGKINDEAIIWQLDHPEAN-KDDLLDHIKLI--LPD
YV----------------------------------------------------------
------------------------------------------------------------
------------------------------------------------------------
------------------------------------------------------------
------------------------------------------------------------
------------------------------------------------------------
------------------------------------------------------------
------------------------------------------------------------
------------------------------------------------------------
------------------------------------------------------------
------------------------------------------------------------
------------------------------------------------------------
------------------------------------------------------------
------------------------------------------------------------
------------------------------------------------------------
------------------------------------------------------------
------------------------------------------------------------
------------------------------------------------------------
------------------------------------------------------------
------------------------------------------------------------
------------------------------------------------------------
------------------------------------------------------------
------------------------------------------------------------
------------------------------------------------------------
------------------------------------------------------------
------------------------------------------------------------
------
>XP_003684443_Tetrapisispora_phaffii
------------------------------------------------------MYSYFK
LLNKSIIQ----------------------------------------------------
---------------NKLQTIICYR------TMSTSQKRLPAIQLTPLESKICTLLNEFT
SDYNASNNEA--------EALELRITGGWVRDKLLGSQSNDLDIAVNIMSGESFALKLND
YLT-----------ENFRKYNVEPHSIHKIDKNPEKSKHLETATTKLFGVEVDFVNLRSE
EYTDDSRIPT-VEFGTPKQDALRRDATLNALFYNIGKNEIEDLTNSGLQDLKDRTLRTPL
PPRKTFLDDPLRILRLIRFASRYNFKLDPETLETMKDSDINLAFYVKISRERIGVEMEKI
IDGETPLIGINLIQYTHIDNVIFHWHN----DNTIVDFNKTNN-TKDFNLISEIY----D
N-SVLNAHIKDVVKVL-NNKAKLENDIPILYSLI------KKSPAFKRIFLLGFILLPFQ
NLKIIWNVKKKVNNKIPVTESIVKDGLKFNKNEASLIALIVDSIEHYNEIVTKFNNDRNS
---------LSRSEIGLFLREFKGNWQVVHFVTLLNQLAS--------------------
----------------KNES--------------------CLNNYSNFYNYIIESDLKDC
YDLRPLINGKRLLTLSGM-KPGPWMGKINDLAIVWQLEHPDGT-EDQLLEHLKSL--LPT
VI----------------------------------------------------------
------------------------------------------------------------
------------------------------------------------------------
------------------------------------------------------------
------------------------------------------------------------
------------------------------------------------------------
------------------------------------------------------------
------------------------------------------------------------
------------------------------------------------------------
------------------------------------------------------------
------------------------------------------------------------
------------------------------------------------------------
------------------------------------------------------------
------------------------------------------------------------
------------------------------------------------------------
------------------------------------------------------------
------------------------------------------------------------
------------------------------------------------------------
------------------------------------------------------------
------------------------------------------------------------
------------------------------------------------------------
------------------------------------------------------------
------------------------------------------------------------
------------------------------------------------------------
------------------------------------------------------------
------------------------------------------------------------
------
>XP_001642583_Vanderwaltozyma_polyspora
---------------------------------------------------------MFR
IL-RNIST----------------------------------------------------
---------------NKVALTQLKKFDFKAPKMCIDQK--PVVQLNSVEQKVCQLLIDFT
NDYNSEQKPT--------EPLELRITGGWVRDKLLGSESHDLDIAINIMSGENFATKLND
FLQ-----------IHYDRYNLKPHSIHKIDKNPEKSKHLETATTKLFDVEVDFVNLRSE
EYTENSRIPT-VEFGTPEQDALRRDATLNALFYNISKKEVEDFTGRGIEDLSAGILRTPL
PPRKTFLDDPLRVLRLIRFASRFNFQIEDSVKNAMSDKDINKAFYTKISRERIGVEMEKI
FDGKTPLIGLSLIQETCIDNVIFHWHN----DQSIIDYNEESN-PQQFALINEIY----D
K-NILNDHLWKVISIV-KDRELLSLQLPTLFDKL------DNDQSFKRMYLLSSILLPFQ
NLMIIWNPKKKMNNTIPVTESIVKDGLKMSKNEAVVVSQIVNGIESYYELVYKFKNDRVS
---------LKRSDIGNFLRDFKGNWEIAHYVSLLNQLLA--------------------
----------------NNEA--------------------AMNDYSHFWNFIFEEKLDVC
HTLRPMIDGKKMAKILDL-KPGPWLGKLNEYSVTWQLDNPEGS-EEELLDHLREI--LPT
LL----------------------------------------------------------
------------------------------------------------------------
------------------------------------------------------------
------------------------------------------------------------
------------------------------------------------------------
------------------------------------------------------------
------------------------------------------------------------
------------------------------------------------------------
------------------------------------------------------------
------------------------------------------------------------
------------------------------------------------------------
------------------------------------------------------------
------------------------------------------------------------
------------------------------------------------------------
------------------------------------------------------------
------------------------------------------------------------
------------------------------------------------------------
------------------------------------------------------------
------------------------------------------------------------
------------------------------------------------------------
------------------------------------------------------------
------------------------------------------------------------
------------------------------------------------------------
------------------------------------------------------------
------------------------------------------------------------
------------------------------------------------------------
------
>XP_003678674_Torulaspora_delbrueckii
------------------------------------------------------MQVKWP
LLKRNLGKVM--SRVTGCNVGMGL------------------------------------
----------------------------------------PPLKLDKVEQNICQLLNDFT
QTYNGRITGN-----S--EPLALRISGGWVRDKILGRDSHDLDISINIMSGEQFALQLSR
FVT-----------DNFSKYGIKPHSIHKIDINPAKSKHLETATTKLFGVEVDFVNLRSE
EYSNHSRIPV-TKFGTAEEDALRRDATLNALFYNIQENKVEDFTKMGLRDLKNGILRTPL
PPRQTFLDDPLRVLRLIRFASRYSFRIDDEVLNEMRDPEINAAFSTKVSNERIGTEVEKI
LDGSNPLLGLALIQKTKIENIVFTWHY----DADLIAFNKQHC--KDLPRIDSIL----N
D-GILNTHLFEVVN---KF-QHFVENIPHLTKCL------NGSLEFRRAFILSACLSPME
GLKIIWSAKKKMNNTMPVVESILKDGLKTGKSEACQIARVVDSLTSYDEMITSF--SRPG
------QQP-QRSQIGTFLRDLKGDWEIAHFTSLFNKVIKITEQD---------------
---------QLSQYA---------------------------KNYASFHDYVYGEQLERC
HDLRPLINGKEMVKLLNM-KGGPWLGKINDRAILWQLDNPQGT-REALLEHLKAI--LPE
YVSN--------------------------------------------------------
------------------------------------------------------------
------------------------------------------------------------
------------------------------------------------------------
------------------------------------------------------------
------------------------------------------------------------
------------------------------------------------------------
------------------------------------------------------------
------------------------------------------------------------
------------------------------------------------------------
------------------------------------------------------------
------------------------------------------------------------
------------------------------------------------------------
------------------------------------------------------------
------------------------------------------------------------
------------------------------------------------------------
------------------------------------------------------------
------------------------------------------------------------
------------------------------------------------------------
------------------------------------------------------------
------------------------------------------------------------
------------------------------------------------------------
------------------------------------------------------------
------------------------------------------------------------
------------------------------------------------------------
------------------------------------------------------------
------
>XP_037146313_Zygotorulaspora_mrakii
------------------------------------------------------MFGSLR
YLARGTRGMINGSQLKKHAFDIAQ------------------------------------
----------------------------------------PSIKLNKVEQKICRLLNDYT
ALFNAKQENV-----A--EPLTLRISGGWVRDKLLGQDSHDLDIAINIMSGEQFALQLNE
FLT-----------EHYDKYELEPHSINKIDINPEKSKHLETATTKLYEVEIDFVNLRSE
EYSDHSRIPV-VNFGTAEEDAFRRDATLNALFYNITQDKIEDFTKLGLYDLNKGILRTPL
PPRQTFLDDPLRVLRLIRFAARYNFEIEPNVYKEMQDPEINDAFLHKISNERIGVEVQKI
LRGPNPLLGLSLIQSTKIDNVVFRWHE----DQEIINFNETHC--ENFNEIERLY----S
S-GKLNAHLERVIS---KFDKFFSSSLPFYSNGI------DASADFAMNTILSCCLIPMA
GYDIIWTSKAKMNNKISLTESILKNWLKVGKNESTRIAKVVNSSKTYDCMVDMFYRSRND
------QASLKRSDLGIFLRDFKGDWETVHYVSLFNHF--LYSQQ---------------
---------SYYEME---------------------------KKYKYLRSAIYNQNLENA
HQLKPLLNGKEVLQGLNR-KAGPWLGKVNEQAIYWQFDNPNGT-KAELLEYMKSI--APK
YV----------------------------------------------------------
------------------------------------------------------------
------------------------------------------------------------
------------------------------------------------------------
------------------------------------------------------------
------------------------------------------------------------
------------------------------------------------------------
------------------------------------------------------------
------------------------------------------------------------
------------------------------------------------------------
------------------------------------------------------------
------------------------------------------------------------
------------------------------------------------------------
------------------------------------------------------------
------------------------------------------------------------
------------------------------------------------------------
------------------------------------------------------------
------------------------------------------------------------
------------------------------------------------------------
------------------------------------------------------------
------------------------------------------------------------
------------------------------------------------------------
------------------------------------------------------------
------------------------------------------------------------
------------------------------------------------------------
------------------------------------------------------------
------
>XP_002495453_Zygosaccharomyces_rouxii
------------------------------------------------------MNYLLS
NWAKKTFGRMTMVTVTEND-----------------------------------------
----------------------------------------LKLVLSDAEKKICGFLNDYA
AFYNQKNPTS--------KPLELRITGGWVRDKLLGYDSHDLDIAINLMTGEQFAIQLGD
YLR-----------ENYSKYKVTPNNVHKIDKNPEKSKHLETATTKLFGMEVDFVNLRSE
EYTEQSRIPI-VKFGTPEEDALRRDATLNALFYNIKQNKVEDFTRRGIEDLKSGILRTPL
PPRQTFLDDPLRVLRLIRFASKYNFKIDGEALNEMNNRDINMAFGSKVSKERIGVEVDKI
LRGPNPLLGISLIQQAHIDNVVFVWNN----DLGLVEFNKEHG--EDWKTIDGIY----Q
S-GRLNLHIKELVT---RL-PDFMNKWPALLSHW-----QNAASNFKKCFLLSNVLLPFS
QLRVIWTTRKKNNNTMSITESILKDDLKIGKNESAQVAKIVDSNRQYAEMVSGFYSHRNE
-------PEFGRSFVGNFLRVYKGDWEIAHFTAFFFQHLQ--------------------
-----------------NEP--------------------IADQYEFFHKYIFEQNLQTC
HELKPLINGKEMASSLGL-KGGPWLGEINDRAITWQLDNPNGT-KEHLLEYIKGI--IHE
HV----------------------------------------------------------
------------------------------------------------------------
------------------------------------------------------------
------------------------------------------------------------
------------------------------------------------------------
------------------------------------------------------------
------------------------------------------------------------
------------------------------------------------------------
------------------------------------------------------------
------------------------------------------------------------
------------------------------------------------------------
------------------------------------------------------------
------------------------------------------------------------
------------------------------------------------------------
------------------------------------------------------------
------------------------------------------------------------
------------------------------------------------------------
------------------------------------------------------------
------------------------------------------------------------
------------------------------------------------------------
------------------------------------------------------------
------------------------------------------------------------
------------------------------------------------------------
------------------------------------------------------------
------------------------------------------------------------
------------------------------------------------------------
------
>XP_003647121_Eremothecium_cymbalariae
------------------------------------------------------------
------------------------------------------------------------
----------------------------MTG---MGRVVLYQIRLNSLERRICDAIKDYC
GS-GVSGQG---------EPLRPRIAGGWVRDKLLGLDSEDIDVVVNNISGEQFVSGLVE
FLR-----------GRDVG---KVGSVHKINRNPEKSKHLETCTTHLFGVPVDFVNLRSE
RYTEDSRIPV-VEFGTPLQDAMRRDATLNALFYNIIEEKVEDFTGSGLKDLSEGVLRTPI
LPQQTFKDDPLRILRLLRFASRFSFVLDPEALEAMKQEDIHRMLETKVSRERVGVEVHKI
LISKSPLCGIKLMLDAGLMRHVF--------------SYMGGASSTALDNCYKRMISGGY
K---LVGNLTHVIAGY------------------PLLGTWYEDCNFREHMLLSLILAPFN
ELYASKHSRKG----SSALGRIIKDSLRYPKLSVELVELIVGSLNEYHECVINHAS----
---------WPRSRVGEVIRKLKGHWELCHCVTLT-HIFLEGDNL---------------
-------------EGETLVD--------------------LTDKYQRFENFVKDNGLTDV
HNLKPLIDGKEIAKLYNI-RGGPWMSTLMHDILMWQMDHPESS-KDQLISWMLPL--KDK
YLSP--------------------------------------------------------
------------------------------------------------------------
------------------------------------------------------------
------------------------------------------------------------
------------------------------------------------------------
------------------------------------------------------------
------------------------------------------------------------
------------------------------------------------------------
------------------------------------------------------------
------------------------------------------------------------
------------------------------------------------------------
------------------------------------------------------------
------------------------------------------------------------
------------------------------------------------------------
------------------------------------------------------------
------------------------------------------------------------
------------------------------------------------------------
------------------------------------------------------------
------------------------------------------------------------
------------------------------------------------------------
------------------------------------------------------------
------------------------------------------------------------
------------------------------------------------------------
------------------------------------------------------------
------------------------------------------------------------
------------------------------------------------------------
------
>NP_986784_Eremothecium_gossypii
------------------------------------------------------------
-----------------------------------------------------MGRMWRV
GVGARAGVGCRVTRRCEKFSGCRADSRRLAGAAKMGRLLVNPIQLTALERRICDVIRDYC
AQLGDAG-------------LRPRIAGGWVRDKLLGLESEDLDIVLNNVTGERFASGLVE
FLK-----------AQG-G---SARGVHKIQRNPARSKHLETCTTTVLGVAVDFVNLRSE
TYAEESRVPT-VEFGTPLQDAMRRDATLNALFYNILEGVVEDFTGRGLADLAAGVLRTPM
PARQTFLDDPLRVLRLVRFAARFGFELDNEAREGMAYRDIHAALVRKISRERVGTELHKM
LTSADPLYGLRLLCEAGLLPAVF--------------LSPDGLPRGA----EQHVLGMDY
QVEALCAHLSALKERC------------------PGFAAALEDEAFRERFLLSTVLARFR
GVHATSTKKQP----VEAVVSIVREGLKLGRATVSAVQMAVRSIDDYHEMVENYGS----
---------WSRARVGLQLRGLEDHWRQCHYTAMACQYFLAANED---------------
-------------ARLALIG--------------------L---YGRFEQHVREEGLEDA
HKLRPMIDGNQLVKLLGT-KGGPWMSRAMSMMVEWQLEHPHGT-SEQLADWLQAH--RQD
F-QP--------------------------------------------------------
------------------------------------------------------------
------------------------------------------------------------
------------------------------------------------------------
------------------------------------------------------------
------------------------------------------------------------
------------------------------------------------------------
------------------------------------------------------------
------------------------------------------------------------
------------------------------------------------------------
------------------------------------------------------------
------------------------------------------------------------
------------------------------------------------------------
------------------------------------------------------------
------------------------------------------------------------
------------------------------------------------------------
------------------------------------------------------------
------------------------------------------------------------
------------------------------------------------------------
------------------------------------------------------------
------------------------------------------------------------
------------------------------------------------------------
------------------------------------------------------------
------------------------------------------------------------
------------------------------------------------------------
------------------------------------------------------------
------
>XP_452990_Kluyveromyces_lactis
------------------------------------------------------------
-----MFKM--VA-----------------------------------------------
----------------------------------------SKIQLNKVESEICTLVKEFC
SHYNKANAET--------EPLVARITGGWVRDKLLGNDSNDLDIAINNMTGEQFAEKLCA
FLQ-----------DR----GLETHSLHTIDKNPSKSKHLETCTTKLFDVPVDFVNLRSE
EYTMESRIPK-VEFGTPYDDAMRRDATLNAMFYNITEDKIEDFTKKGFQDLNDGILRTPL
PPRQTFIDDPLRVLRLIRFASRFNFQIDPQTYQAMRDPGIHQSFNHKISKGRVYTEMHKT
LTSANPFYALDLIQGAHLSRVIFTTN-------------------ESSPEIESIY-----
--ENLDQHLKSLVE---TI-PKLLKSHTTFASVF---------PGMQEPLILSLVLSGFK
GLK--GPDPAKPKNSIPLAGVITKEGLNFPNTQVDNVIACVESEDSYHNLVKNGKS----
---------MKRSELGFALRKLGKNWQMVHFYNLCLDYLR--------------------
----------------HGDE--------------------PIPHYDEFYKHVHDCKLDDV
YTLKHIINGKELAKLLDR-KPGIWMGETLDRILIWQLDNPDIS-KETFIENLNDIVHLP-
------------------------------------------------------------
------------------------------------------------------------
------------------------------------------------------------
------------------------------------------------------------
------------------------------------------------------------
------------------------------------------------------------
------------------------------------------------------------
------------------------------------------------------------
------------------------------------------------------------
------------------------------------------------------------
------------------------------------------------------------
------------------------------------------------------------
------------------------------------------------------------
------------------------------------------------------------
------------------------------------------------------------
------------------------------------------------------------
------------------------------------------------------------
------------------------------------------------------------
------------------------------------------------------------
------------------------------------------------------------
------------------------------------------------------------
------------------------------------------------------------
------------------------------------------------------------
------------------------------------------------------------
------------------------------------------------------------
------------------------------------------------------------
------
>XP_022675429_Kluyveromyces_marxianus
------------------------------------------------------------
-----MLKMASIG-----------------------------------------------
----------------------------------------TKIQLNKVESEICSLVKEFC
SQYNALHASE--------EPLTARITGGWVRDKLLGNESNDLDIAVNSMTGEQFAEKLCE
FLN-----------ER----GLQTHSLNTINKNPSKSKHLETCTTKLLGVPVDFVNLRSE
EYTMESRIPK-VEFGTPYEDAMRRDATLNAMFYNITEDKIEDFTEKGIRDLNDGILRTPL
PPKKTFIDDPLRVLRLIRFASRFNFKIEEQTYQAMKDKDIHVSFNQKISKSRIYTELHKT
FTSENPFYALDLIQGANMSSVIFSSS-------------------TTSPKIETVY-----
--ASLDSHLKQLVD---HI-PNLLSNHELFARLF---------PEFQEPLILSLVLCGFK
GLT--GPDPAKPKNQIPLAGVIVKEGINYPNAQVNNVITCVESEDIYHQLIANAET----
---------MQRSELGFALIKFGEPWKMVHFYNMCLEYLR--------------------
----------------NGIE--------------------STSRFDHFYKLVHDRDLADV
YSLKHIVNGKELAKLLNK-KPGVWMSKTMDDVLKWQLNNPDKS-KQYFIENINSIIELP-
------------------------------------------------------------
------------------------------------------------------------
------------------------------------------------------------
------------------------------------------------------------
------------------------------------------------------------
------------------------------------------------------------
------------------------------------------------------------
------------------------------------------------------------
------------------------------------------------------------
------------------------------------------------------------
------------------------------------------------------------
------------------------------------------------------------
------------------------------------------------------------
------------------------------------------------------------
------------------------------------------------------------
------------------------------------------------------------
------------------------------------------------------------
------------------------------------------------------------
------------------------------------------------------------
------------------------------------------------------------
------------------------------------------------------------
------------------------------------------------------------
------------------------------------------------------------
------------------------------------------------------------
------------------------------------------------------------
------------------------------------------------------------
------
>XP_022629521_Lachancea_lanzarotensis
--------------------------------------------------------MLNR
AASTSVSRKMT-------------------------------------------------
----------------------------------------SKFTLSAVEQNVCSLLKDYS
REYNQINKLA--------EPLTLRITGGWVRDKLLGLNSHDLDIAVNTMSGEQFAHGLSD
FLV-----------KNHQTYGITPHSIHKIDKNPEKSKHLETATTKLFDIEVDFVNLRSE
EYSNDSRIPI-VEFGTPEQDALRRDATLNALFYNIQRDEIEDFTKTGLQDLERGVLRTPL
PPLQTFLDDPLRVLRLIRFASRFGFSIDPETYQAMQDPDINKALGFKISRERVGIEVQKI
LQGPDPLRGLKLIQKAGLDNVIFYWHS----DPVVIEYNAQMT---EMSEHNQAY-----
--ANLNKHIAQVLE---KL-PFLIESLPKLAQRW------EESTIFKQNFILSVLLAPFR
GTRIVWNPQKALKREISLSESIVKDGLKLGKNDSDLIGRCVETHLAYHNMVLDYRS----
---------MARSEIGMLLRDYKGQWELAHLANLTLAFCN--------------------
-----------------EET--------------------HLDRYQQFSKFVFEHKLEDS
HLLRPLIDGKTLSKQLGI-KPGPWMSHVVADMIKWQYDNPSGS-EDECMNYVRQT--LPK
YV----------------------------------------------------------
------------------------------------------------------------
------------------------------------------------------------
------------------------------------------------------------
------------------------------------------------------------
------------------------------------------------------------
------------------------------------------------------------
------------------------------------------------------------
------------------------------------------------------------
------------------------------------------------------------
------------------------------------------------------------
------------------------------------------------------------
------------------------------------------------------------
------------------------------------------------------------
------------------------------------------------------------
------------------------------------------------------------
------------------------------------------------------------
------------------------------------------------------------
------------------------------------------------------------
------------------------------------------------------------
------------------------------------------------------------
------------------------------------------------------------
------------------------------------------------------------
------------------------------------------------------------
------------------------------------------------------------
------------------------------------------------------------
------
>XP_002555659_Lachancea_thermotolerans
--------------------------------------------------------MLKK
AASSLIQRNMV-------------------------------------------------
----------------------------------------PKLKLTETEQQICRLLKDYT
SEYNKSRALS--------EPLELRITGGWVRDKLLGFNSHDLDIAVNTMSGEQLALEIND
FLR-----------RNHESCGITPHSIHKIDKNPEKSKHLETATTKLFGIDVDFVNLRSE
EYTTESRIPV-VAFGTPKQDALRRDATLNALFYNIQNDEIEDFTGTGLEDLNKGILRTPL
PPLQTFLDDPLRVLRLIRFASRLGFVIDPDTYKAMQDPEINKAFGIKISRERVGVEMQKI
LQGPNPLLGLSFIQKAGLDNVIFSWHS----DSAIIHYNRENT---DMSKAEKAY-----
--QELGRHIELVLE---KL-PVLLEAFPLLQEHW------KNAPVFKQNFILGVIFAPFR
GIKIVWNPQKLMNKETSISESIVKDGLKLGRNDAELIAKCVESHVEYNDMILRYES----
---------LSRSDIGLEIRSFNGDWELAHLVNLALAYCF--------------------
-----------------DEN--------------------SLGQYQNFYQFVFDQNLQNS
HALKPLIDGKTLSKQLNI-KPGRWMGGVVAEMVKWQMDNPGSD-EKQVLEFVQTI--LPN
YT----------------------------------------------------------
------------------------------------------------------------
------------------------------------------------------------
------------------------------------------------------------
------------------------------------------------------------
------------------------------------------------------------
------------------------------------------------------------
------------------------------------------------------------
------------------------------------------------------------
------------------------------------------------------------
------------------------------------------------------------
------------------------------------------------------------
------------------------------------------------------------
------------------------------------------------------------
------------------------------------------------------------
------------------------------------------------------------
------------------------------------------------------------
------------------------------------------------------------
------------------------------------------------------------
------------------------------------------------------------
------------------------------------------------------------
------------------------------------------------------------
------------------------------------------------------------
------------------------------------------------------------
------------------------------------------------------------
------------------------------------------------------------
------
>XP_020053529_Aspergillus_aculeatus
------------------------------------------------------------
------------------------------------------------------------
--------------------------------MSESTDTLPEIQLTPLENTLKTLLLDVA
QYIHERRCAEGSHD-GNASGTVLRFTGGWVRDKLLGVDSQDIDVGINNMTGYQFGLLLKE
YMDIPGTLDKYRKDHASGDLGKELVSLHKIEANPEKSKHLETVTTNIFGFDVDLVNLRKE
TYTADSRNPQ-MEFGTAEEDALRRDATINALFYNLNESKVEDLTRRGLRDMQDQIIRTPL
EPYQTFQDDPLRVLRLIRFASRLGYLIHPETEAAMQNAHIGEALKLKISRERVLKELEKM
LYGPDPRGALHIIDRLGLYPTIFANFQ----DDATVETSSWPFAYNTVERLIRPT-----
--GVDP---RQTVEQVRDF--------------------LIRDKQEEFYAWMLSAMAPWS
KVPGRPPKG-KGRPPPPRAAEVAKESLRADNKVISVVGDAAASWQSIIEVKNSILEG-AV
SGTAM----EVRRHVGLHIRSWKKDWRLCIVQAILQEVM-SGRQ----------------
-----------------YDL--------------------VVEEYARFIGYIKEQGLQDV
YDLKPLVNGDQVMKTMGG-KKGPWLAKALQMVVEWQLVHPESNDQEEVLKVL--------
----------------------------------ADKRQ---------------------
------------------------------------------------------------
------------------------------------------------------------
------------------------------------------------------------
------------------------------------------------------------
------------------------------------------------------------
------------------------------------------------------------
-----------------------ELGI---------------------------------
------------------------------------------------------------
------------------------------------------------------------
------------------------------------------------------------
------------------------------------------------------------
------------------------------------------------------------
------------------------------------------------------------
------------------------------------------------------------
------------------------------------------------------------
------------------------------------------------------------
------------------------------------------------------------
------------------------------------------------------------
------------------------------------------------------------
------------------------------------------------------------
------------------------------------------------------------
------------------------------------------------------------
------------------------------------------------------------
------------------------------------------------------------
------------------------------------------------------------
------
>XP_001275945_Aspergillus_clavatus
-----------------------------------------------MSMSMSKSQALRF
LFERHCLLRTSGPVLLSA--PTSSLLPSLRNHPLNINPRFSSWSLGANSCRYSMVHRIPP
SHSSERARKRRRISTTAPHEGVPEAMENPAQTPAQTPQPLVTFQLTPLETTLKELLLDVA
QYIHNRAIATGASE-ADTPHMVLRFTGGWVRDKLLGVDSHDIDVGISSMTGYQFGMALKT
YLDDPENLEKYKRNHPNGELKEAIVSLHKIEANPEKSKHLETVTTKIFGLDIDLVNLRKE
TYTDESRNPQ-MEFGTAEEDAMRRDATINALFYNLNESKVEDFTGRGFEDMRNKIIRTPL
EPYQTFKDDPLRVLRLIRFASRLGYNIDANTQLAMQNSDISTALKQKISKERVGTELEKM
LKGPDPRGALHLIDQIGLYPTIFANNQ----DDATADTSSWSLAYNALETLLHHD-----
--E-AL---KPTLEKVRNF--------------------LIRDAQETYYAWIITALAPWS
SVAGRVAKGPKAKPLPPRSVEVARDSLRSDNKTLSVLGDAATNWNSIIDVKSSLLEG-RI
EGTDA----EVRQQIALHMRSWKKDWRLCMVLAILQEIM-KGRE----------------
-----------------ILP--------------------VAQEYDQLISYIVKNDLQDV
CEMKPMVNGAEVMKAMGA-KNGPWLSKALDLVIKWQLLHPEITEKEKALEYV--------
----------------------------------LSRKD---------------------
------------------------------------------------------------
------------------------------------------------------------
------------------------------------------------------------
------------------------------------------------------------
------------------------------------------------------------
------------------------------------------------------------
-----------------------EFGL---------------------------------
------------------------------------------------------------
------------------------------------------------------------
------------------------------------------------------------
------------------------------------------------------------
------------------------------------------------------------
------------------------------------------------------------
------------------------------------------------------------
------------------------------------------------------------
------------------------------------------------------------
------------------------------------------------------------
------------------------------------------------------------
------------------------------------------------------------
------------------------------------------------------------
------------------------------------------------------------
------------------------------------------------------------
------------------------------------------------------------
------------------------------------------------------------
------------------------------------------------------------
------
>XP_001261134_Aspergillus_fischeri
---------------------------------------------------MSNTPALRF
LLERHSLLRPSLFLLPTPTRSASVPLRHLRNCAPAAYPTSLSRTFGLNTGGPSMRHQESS
NLPQGRAPKRRRISATAPHEGASDTMATVAQTSSQTPQPLATIQLTPLENTLKELLLDVA
KYIRERAIAAGASE-ADTPHMVLRFTGGWVRDKLLGVDSHDIDVGISSMTGYQFGMALKD
YLDIPENLEKYKRNHPNGEMKEAIVSLHKIEANPEKSKHLETVTTKIFGLDIDLVNLRKE
TYTDDSRNPQ-MEYGTAEEDALRRDATINALFYNLNESKVEDLTGRGFSDMRDKIIRTPL
EPYQTFKDDPLRVLRLIRFASRLGYQIDPNTERAMQNSDISAALKLKISRERVGTELEKM
LKGPDPRGALRFIDRLGLYHTILANHQ----DDASADTSTWSLAYNALESLLHPE-----
--G-PS---KTALEKVRDF--------------------LMRSPLESYHAWMIAALAPWS
SVPPRVAKGPKAKPFPPRAAEVARDSLRSDNKMISVLGDAAASWRSIIDVKSSLLEG-RM
KGTAP----EVRQQIGLYIKSWKKDWRLCIVLAILQEVM-RGGE----------------
-----------------LLP--------------------VIQEYDRFISYIIQNDLQGV
CEMKPIVNGGDIMKALEA-KNGPWMSKALDMVFKWQLLHPEITEKEKALKYL--------
----------------------------------IDRKD---------------------
------------------------------------------------------------
------------------------------------------------------------
------------------------------------------------------------
------------------------------------------------------------
------------------------------------------------------------
------------------------------------------------------------
-----------------------ELGL---------------------------------
------------------------------------------------------------
------------------------------------------------------------
------------------------------------------------------------
------------------------------------------------------------
------------------------------------------------------------
------------------------------------------------------------
------------------------------------------------------------
------------------------------------------------------------
------------------------------------------------------------
------------------------------------------------------------
------------------------------------------------------------
------------------------------------------------------------
------------------------------------------------------------
------------------------------------------------------------
------------------------------------------------------------
------------------------------------------------------------
------------------------------------------------------------
------------------------------------------------------------
------
>XP_041146799_Aspergillus_flavus
MISNADKAEGGGPCYLIAKYKKTGRMTEVINAGTDNKLIESYCNFLLSWKRSMFKPTSLR
ILPEIYQFSPTQQFLRTVYVSTQSTRFPTNTRSTPLVLNPPICPWRQTVCNYSMNHKKPR
NSSPERATKRRRISSPISRKNPSDEMT------ATPDQTHPIIQLTPIENTLKSLLLDVA
DYIRERSIAEGGNA-VDTPRTVLRFTGGWVRDKLLGIDSHDIDVGINNMTGYQFGLLLKD
YLDIPENLQKYKKNHNNGQLKDAIVSLHKIEANPEKSKHLETVTTKIFGLDIDLVNLRKE
TYSDDSRNPQ-MEFGTAEEDAMRRDATINALFYNLNESKVEDFTRRGFQDMRDQVIRTPM
EPYQTFKDDPLRVLRLIRFASRLGYRIDEDTENAMKNKDISEALKLKISRERVGTEMTKM
LKGPDPRGALQFIDRLELYPTIFANHQ----DDVGVDTSSWAPAYNALQKLLHPN-----
--N-NS---IPI-ARVRDL--------------------LIRDAQEAYYAWVIAAFAPWS
TVPDRVAQGPKPRPPPARAAEVARDSLRSDNKTINLLRDAARHWRSIVDVKSSLLQG-RM
SGTAA----EIRQQIGLHIRTWSKDWRLCCTLAILQEVA-QGGE----------------
-----------------FNKGESFPFILGFPIVLTRMCLAVIQEYNQFLSYLVEHDLENV
YDMKPIVNGVEIAQNLAS-PKGPWMSKALDMVIKWQLLHPEITDKAKALEEV--------
----------------------------------SSRKE---------------------
------------------------------------------------------------
------------------------------------------------------------
------------------------------------------------------------
------------------------------------------------------------
------------------------------------------------------------
------------------------------------------------------------
-----------------------ELDIRSK------------------------------
------------------------------------------------------------
------------------------------------------------------------
------------------------------------------------------------
------------------------------------------------------------
------------------------------------------------------------
------------------------------------------------------------
------------------------------------------------------------
------------------------------------------------------------
------------------------------------------------------------
------------------------------------------------------------
------------------------------------------------------------
------------------------------------------------------------
------------------------------------------------------------
------------------------------------------------------------
------------------------------------------------------------
------------------------------------------------------------
------------------------------------------------------------
------------------------------------------------------------
------
>XP_756003_Aspergillus_fumigatus
---------------------------------------------------MSNTSALRF
LLDCHSLLRPSFFLLPTPTRPASVSLRHSRNFAPGAYPTSFSRTFGLNTGGLSMRHQESS
TLPQGRAPKRRRISVTAPHEGASDTMATVAQTSSHTPQPLATIQLTPLENTLKELLLDVA
NYIRERAIAAGASE-ADTPHMVLRFTGGWVRDKLLGVDSHDIDVGISSMTGYQFGMALKD
YLDIPENLEKYKRNHPNGHMKEAIVSLHKIEANPEKSKHLETVTTKIFGFDIDLVNLRKE
MYTDDSRNPQ-MEFGTAEEDALRRDATINALFYNLNESKVEDLTGRGFSDMRDKIIRTPM
EPYQTFKDDPLRVLRLIRFASRLGYKIDPNTERAMQNSDISVALKLKISRERVGTELEKM
LKGPDPRGALQLIDRLGLYHTIFANHQ----DDVSADTSTWSLAYNALESLLHPE-----
--G-PS---KTALENVRDF--------------------LMRSPLESYHAWMIAALAPWS
SVPQRVAQGPKAKPLPPRAAEVARDSLRSDNKLTSVLGDASASWRSIIDVKSSLLEG-RM
NGTTP----EVRQQIGLYIKSWKKDWRLCIVLAILQEVM-RGAE----------------
-----------------LLS--------------------VIQEYDRFISYIIQNNLQGV
CEMKPIVNGAEIMKALEA-KNGPWMSRALDMVFKWQLLHPEITEKETALKYL--------
----------------------------------IDRKD---------------------
------------------------------------------------------------
------------------------------------------------------------
------------------------------------------------------------
------------------------------------------------------------
------------------------------------------------------------
------------------------------------------------------------
-----------------------ELGL---------------------------------
------------------------------------------------------------
------------------------------------------------------------
------------------------------------------------------------
------------------------------------------------------------
------------------------------------------------------------
------------------------------------------------------------
------------------------------------------------------------
------------------------------------------------------------
------------------------------------------------------------
------------------------------------------------------------
------------------------------------------------------------
------------------------------------------------------------
------------------------------------------------------------
------------------------------------------------------------
------------------------------------------------------------
------------------------------------------------------------
------------------------------------------------------------
------------------------------------------------------------
------
>XP_680581_Aspergillus_nidulans
------------------------------------------------------------
------------------------------------------------------------
----------------------------MNPAADGTSQQLPTIQLTPCETTLKDLLLDVA
QYIQDCDTANRH---GDGTKTVLRFTGGWVRDKLLGVESHDIDVAINNMTGYQFGTMLKE
YLDIPENLDKYKGQNGEKEL-----SLHKIEANPEKSKHLETVTTKIFGFDVDLVNLRKE
AYDENSRTPQ-MEFGTAEEDALRRDATINALFYNLNESKVEDLTGRGLDDMRDEIIRTPM
EPYQTFKDDPLRVLRLIRFASRLGFRIDKDTENAMQHGDIGAALKLKISRERVGIEVQKM
LQGPDPRGALHIIDRLNLYPIIFANFQ----DDVTADYSTWSLAYEALHR-LCSE-----
--DDSG-----TISRVRSL--------------------LVRDPLETYYSWVIVAFAPWS
TVPTRVQGT---KLIPPRMAETARDSLRADNRTVNILKQTGTHWRNIIDVKTALVEG-RM
EGTAA----EVRQQLGLHIRSWSTDWRFCVLLSLLQEIM-QGGN----------------
-----------------FVK--------------------VVQSYDQFLSYIVEQDLQDV
CDLKHIVKGDEIMEAFETRKKGPWVSNALKLVIEWQLLHPGVEDKEGAL-----------
-------------------------------------KLRNAANAALQQPALTPIPDLIL
ADLT-PIAVSQLWQETSTYSSSDNSEILQNLLIAEASFRKQSPENLSDMDKSAINRFYAW
ATQDESRQRSTLAVSVISRLNALLPFEQSECVSSVVIALASFSSDADAWNTHEAFTASTA
MLRDFV---EASS---FWLTIESILKSRVRPIFAKAKNPAITESGRKNFHPIPLPRFDSS
ILDPETKPWKLQDAYITTVFAWIVNQYKPTDINTLEAHFPLLVPPTLSLIDDSSHFYKRL
GCILLSQFLVPIRESKSDILRRTNLSSVFEDAIRPLFHSLPTITPEDDSIQLLSEAYPAL
RSLVQTSYRLSSATNRSTSSPRQLTDEEKFISTTTKTLRDHLIPSFHHISSTNPTTSSGS
TFASFPHPRLSTFLLEQIAITCAEIGIHTTKYLQEIIPLIYSTLSNPFGTAHPPLLLSAL
SATRAVILNAYPRLWRWRGEMLGAICSCWIHIFEEEGESKRV---------------DGN
KADELGNLKKQLQGAVYLLRYALEHPVHVN-TDHGQREAKENIGKEIQMLVEADESLKTC
LLAEINSDDPTYFGYNT-------------------------------------------
------------------------------------------------------------
------------------------------------------------------------
------------------------------------------------------------
------------------------------------------------------------
------------------------------------------------------------
------------------------------------------------------------
------------------------------------------------------------
------------------------------------------------------------
------------------------------------------------------------
------------------------------------------------------------
------------------------------------------------------------
------------------------------------------------------------
------------------------------------------------------------
------------------------------------------------------------
------------------------------------------------------------
------
>XP_001402226_Aspergillus_niger
------------------------------------------------------------
-----------------------------------------------------MSRRRSS
SLSPQRTNKRRRIPEAAPHQGAA------GDTMAQSADTLPIIRLTPLESTLKSLLLDVA
KYIHEKNVAEGRRD-AE--PTVLRFTGGWVRDKLLGVGSNDVDVGINNMTGYQFGLLLKE
YMDRPENLEKYRQEQPNGELKHAIASLHKIEANPEKSKHLETVTTRIFGLDIDLVNLRKE
TYSEDSRNPQ-MEFGTAQEDAMRRDATINALFYNLNESIVEDFTGRGLEDMKKEIIRTPM
EPYQTFQDDPLRVLRLIRFASRLGYNIERETQEAMRNELIGEALKLKISRERVGKEIEKM
LQGPDPRGALQFIDSLGLYPTIFANHQ----DDAQADTSSWALAYNALEKILKDE-----
--T-NA---ATV--NVRQF--------------------LIRDKLESYYAWVIAAFAPWS
SIPSRVARGPKAKPLPARTAEVARDSLRADNKTIAVIGDAAHNWQAITDVKNSVLEG-RM
DGTAA----EARQQVGLHIRSWKKDWRLCILLSILQEIM-RGGE----------------
-----------------FTS--------------------VLQSYDRFLSYIKEQDLQDA
FELKPLANGGEIVKALGC-KTGPWMSKALDMSIKWQLLHPEVTDKEKVLEEL--------
----------------------------------SRRKE---------------------
------------------------------------------------------------
------------------------------------------------------------
------------------------------------------------------------
------------------------------------------------------------
------------------------------------------------------------
------------------------------------------------------------
-----------------------ELGIAT-------------------------------
------------------------------------------------------------
------------------------------------------------------------
------------------------------------------------------------
------------------------------------------------------------
------------------------------------------------------------
------------------------------------------------------------
------------------------------------------------------------
------------------------------------------------------------
------------------------------------------------------------
------------------------------------------------------------
------------------------------------------------------------
------------------------------------------------------------
------------------------------------------------------------
------------------------------------------------------------
------------------------------------------------------------
------------------------------------------------------------
------------------------------------------------------------
------------------------------------------------------------
------
>XP_015410474_Aspergillus_nomiae
------------------------------------------------------------
------------------------------------------------------------
-------------------------MA------AISDQPLPIIQLTPLENTLKSLLLDVA
DYIRERTIAEGGNA-ADTPRTVLRFTGGWVRDKLLGIDSHDIDVGINNMTGYQFGLLLKD
YLDIPENLQKYKKNHNNGELKDAIVSLHKIEANPEKSKHLETVTTKIFGLDIDLVNLRKE
TYSDDSRNPQ-MEFGTAEEDAMRRDATINALFYNLNESKVEDFTRRGFEDMRDQVIRTPM
EPYQTFKDDPLRVLRLIRFASRLGYRIDEDTENAMKNKDISEALKLKISRERVGTEMTKM
LKGPDPRGALQFIDRLELYQTIFANHQ----DDVGVDTSSWALAYNALQELLHSE-----
--D-TS---IPI-ARVRDL--------------------LIRDAQEAYYAWVIAAFAPWS
TVPDRVAQGPKAKPLPPRAAEVAKDSLRADNKTINLLRDAACHWRSIVGVKSSLLEE-RM
SGTAA----EIRQQIGLYIRTWNKDWRLCCTLAILQEVA-QGGE----------------
-----------------FNK--------------------VIQEYNKFLSYLVEHNLENV
YDMKPIVNGVEVAQHLAA-PKGPWMSKALDMVIRWQLLHPEITDKAKALEEV--------
----------------------------------SSRKE---------------------
------------------------------------------------------------
------------------------------------------------------------
------------------------------------------------------------
------------------------------------------------------------
------------------------------------------------------------
------------------------------------------------------------
-----------------------ELDIRSK------------------------------
------------------------------------------------------------
------------------------------------------------------------
------------------------------------------------------------
------------------------------------------------------------
------------------------------------------------------------
------------------------------------------------------------
------------------------------------------------------------
------------------------------------------------------------
------------------------------------------------------------
------------------------------------------------------------
------------------------------------------------------------
------------------------------------------------------------
------------------------------------------------------------
------------------------------------------------------------
------------------------------------------------------------
------------------------------------------------------------
------------------------------------------------------------
------------------------------------------------------------
------
>XP_001822389_Aspergillus_oryzae
------------------------------------------------------------
-----------------------------------------------------MNHKKPR
NSSPERATKRRRISSPISRKNPSDEMT------ATPDQTHPIIQLTPIENTLKSLLLDVA
DYIRERSIAEGGNA-VDTPRTVLRFTGGWVRDKLLGIDSHDIDVGINNMTGYQFGLLLKD
YLDIPENLQKYKKNHNNGQLKDAIVSLHKIEANPEKSKHLETVTTKIFGLDIDLVNLRKE
TYSDDSRNPQ-MEFGTAEEDAMRRDATINALFYNLNESKVEDFTRRGFQDMRDQVIRTPM
EPYQTFKDDPLRVLRLIRFASRLGYRIDEDTENAMKNKDISEALKLKISRERVGTEMMKM
LKGPDPRGALQFIDRLELYPTIFANHQ----DDVGVDTSSWAPAYNALQKLLHPN-----
--N-NS---IPI-ARVRDL--------------------LIRDAQEAYYAWVIAAFAPWS
TVPDRVAQGPKPRPPPARAAEVARDSLRSDNKTINLLRDAARHWRSIVDVKSSLLQG-RM
SGTAA----EIRQQIGLHIRTWSKDWRLCCTLAILQEVA-QGGE----------------
-----------------FNK--------------------VIQEYNQFLSYLVEHDLENV
YDMKPIVNGVEIAQNLAS-PKGPWMSKALDMVIKWQLLHPEITDKAKALEEV--------
----------------------------------SSRKE---------------------
------------------------------------------------------------
------------------------------------------------------------
------------------------------------------------------------
------------------------------------------------------------
------------------------------------------------------------
------------------------------------------------------------
-----------------------ELDIRSK------------------------------
------------------------------------------------------------
------------------------------------------------------------
------------------------------------------------------------
------------------------------------------------------------
------------------------------------------------------------
------------------------------------------------------------
------------------------------------------------------------
------------------------------------------------------------
------------------------------------------------------------
------------------------------------------------------------
------------------------------------------------------------
------------------------------------------------------------
------------------------------------------------------------
------------------------------------------------------------
------------------------------------------------------------
------------------------------------------------------------
------------------------------------------------------------
------------------------------------------------------------
------
>XP_040640217_Aspergillus_ruber
------------------------------------------------------------
------------------------------------------------------------
--------------------------------MARNAQALPTVQLTPIEKTLKELLLDVA
QYIRNQEIAKGGNE--DLPHTELRFTGGWVRDKLLGVDSNDIDVGISTMTGYQFGMALKE
YLDAPENLDRYKKNHPNGELNEAIVSLHKIEANPEKSKHLETVATKIFGLEIDLVNLRKE
TYSEDSRNPQ-MEFGTAQEDAMRRDATINALFYNLNESRVEDLTESGWSDMQNKIVRTPL
EPFQTFKDDPLRVLRLIRFASRLGYQIHEDTERAMQNKEISEALKLKISKERVGTELEKM
LKGPDPRGALNLIDRIGLYITIFANHQ----DDVQAETSSWALAYNTFQKLLRTG-----
--A-ES---SDAVGRVRKM--------------------LIRDKSEIYYAWVITAFAPWT
SVPTRIVSG-KAKPLPPRASEVARDSLRSDNKTINILRDSSNNWKSIIDVKSSLLEE-RL
NGTAA----EIRQQVGLHMRSWGKEWRLQFVLSILQEVM-QGHD----------------
-----------------FSK--------------------VIQEYDAFLEYMVKQDLKEI
CEMKPIANGDEIMKHMKV-SKGPWMSKVIDAAIKWQLLYPEVTEKEKILEAL--------
----------------------------------SIMEELRRAARESLQQQPDLPAITLP
DNITLPDSLNSLWNELSSLSPKSDEETSEDLLVAQGFLDKWDLKKLSDRDEDVVNYMYKW
TCRIK---STIAISVLTSLAALLPVEKTANKPDIVIALASSTSDNNPWMTSTSSTKAREA
LQSFTTDLRADAST--FWSVVEQVLKEGVKPLFAKTRNPAITDAGRKNFHPVPLGRFDTS
ILDPESKPWKVHNPYATTVFEWVIAQYHPTDKGYLERHFPLLIPPILSLIDDDNLAFKAR
GCSILLQLLKPIRESKSDILRRTNLSSVFEDAIKQSFFSLPTITPENDSIKLLEVAYPAL
LSVLKTAYQLPTVPTNNKE-----DDINTYITGVTRILRDHIIPSFHHISSTNTTST--F
SFASFPYPRLSTLLVNQLHNILSELGIYTTKYLQEIIPVLYSTLSNPFGPAHIPLLLMSV
AATRAVILNAHPRLWRWRGEILGGICACWVYAVEEEGGVAERAEKGRGLE--G----DKA
AGEALDALKKELRGVVYLLKLALENPVDAE-GDEGQLGAKEKIGDEIKELIVADDILKEL
LLGYIDLEDRSFFGC---------------------------------------------
------------------------------------------------------------
------------------------------------------------------------
------------------------------------------------------------
------------------------------------------------------------
------------------------------------------------------------
------------------------------------------------------------
------------------------------------------------------------
------------------------------------------------------------
------------------------------------------------------------
------------------------------------------------------------
------------------------------------------------------------
------------------------------------------------------------
------------------------------------------------------------
------------------------------------------------------------
------------------------------------------------------------
------
>XP_040708995_Aspergillus_sydowii
------------------------------------------------------------
------------------------------------------------------------
----------------------------MISAADQTAQQPPTIELTPLENTFKTLLLDVC
QYIQERDVAAGK---TSADKTVLRFTGGWVRDKLLGVESHDIDVAINNMTGYQFGNLLIE
YLETPGNLDKYRKGNQKDELKKAFSSLHKIEANPEKSKHLETVTTKIFGYDVDLVNLRKE
TYTENSRTPQ-MEFGSAEEDALRRDATINALFYNLNESKVEDLTQRGLDDMRDEIIRTPL
EPYQTFKDDPLRVLRLIRFASRLGFRIDKDTENAMQHSDIGTALKLKISRERVGIEVEKM
LRGPDPRGALSTIDRLNLYPIIFANYQ----DDATADPSSWSLAYDALHRFLSSA-----
--NEPE-----AVGRLRTL--------------------LIRDSLQHYYAWVIAAFAPWS
AVPGRPQTG---KPLPPRMAEAARDALRSDNKTVTILKHAASNWRNIINVKTEVVDG-KL
QGTAA----EIRQQVGLHIRSWSMDWRLCVLLSLLQEIM-QGGD----------------
-----------------FAA--------------------VVQSYDKFLSYIVEQGLQDV
CELKPIINGGEVMSAIPA-KKGPWVSKALELVIQWQLLHPDIQDKQKALEYL--------
------------------------------ESKRGEIELRNAARGTLQQPTASLIPESIL
SNITVPTAVDQLWQGLSTHNDSDHVKILEDLLVAHGFLSRKAIESVSDVDRGAINSLYEW
ATQEESQQRSTLAISVISSLARLLPIEDSEPVNDVLIALASFTSEQDAWTTPETYISSTA
LLDGFIERSEASV---FWATVESLLKTRIRPLFAKTKNPAITESGRKNFHPIPLPRFDMS
ILDPETKPWKMYDVYITTVFSWIVNQYKPTDRDHLEIHFPLLVPPILTMIDDDSLSFKRH
GCILLSQFLIPIQESRSDILRRTNLSSVFEDAIRPCFHSLPTITPEDDSIQLLAAAYPAL
RSLLQTSYREALTQASRTPSMKHTKDKEAFISATTKTLRDHLIPSFHHISSADITST--S
TFASFPHPRLSTLLLNQIAITCADLGIHTTKYLQDIIPLVYSTLSNMFGTAHPPLLLSAL
SVTRALVLNAYPRIWRWRGEILGAICSCWVNVLDDEEEAKTTENSVQKDKTSALSSPDGS
KTADLGRLKRELQGAVYLLRYALENPVQAD-SDEGQREAKENIGREIQVLVDADESSKEC
LFADVNPDDGDYFGIVSI------------------------------------------
------------------------------------------------------------
------------------------------------------------------------
------------------------------------------------------------
------------------------------------------------------------
------------------------------------------------------------
------------------------------------------------------------
------------------------------------------------------------
------------------------------------------------------------
------------------------------------------------------------
------------------------------------------------------------
------------------------------------------------------------
------------------------------------------------------------
------------------------------------------------------------
------------------------------------------------------------
------------------------------------------------------------
------
>XP_001211442_Aspergillus_terreus
------------------------------------------------------------
------------------------------------------------------------
----------------------------------------MTIHLTPIENTLRSLLLDVA
EYIREQELAAGRKD-AEIQPLVLRFTGGWVRDKLLGVDSQDIDVAINTMTGYQFGMRLKE
YLDQPENLEKYRTNHANGEMREAIVSLHKIEANPEKSKHLETVTTKIFGLDIDLVNLRKE
TYTDDSRNPQ-MEFGTAEEDAMRRDATINALFYNLNESKVEDLTGRGFEDMRHRIIRTPL
EPYQTFKDDPLRVLRLIRFASRLGYRIDEETERAMQNSDISVALKLKISRERVGTELEKM
LRGPDPRGALHFIDRLGLYPTIFTNYQ----DDVRCDTASWSLAYNAMERLLRDD-----
--A-EA---TTL---CRTQ--------------------LIRDKSETYHAWIITALAPWS
NVPTRVMEGPKAKPLPPRAAEVARDSLRSDNKTVTLLADAAKSWEKIIDVKSSLLKG-AM
GGTAA----EVRQQIGLYLRAWKKDWRLCMVLSALQEVM-QGGE----------------
-----------------FSE--------------------VVDGYNKFLSYIVENDLQDV
CTMKPIVNGSEIMKGLGA-RNGPWMSKAMEEVIEWQLLHPDVTDKQKALDHL--------
----------------------------------AQMKG---------------------
------------------------------------------------------------
------------------------------------------------------------
------------------------------------------------------------
------------------------------------------------------------
------------------------------------------------------------
------------------------------------------------------------
-----------------------EFGLS--------------------------------
------------------------------------------------------------
------------------------------------------------------------
------------------------------------------------------------
------------------------------------------------------------
------------------------------------------------------------
------------------------------------------------------------
------------------------------------------------------------
------------------------------------------------------------
------------------------------------------------------------
------------------------------------------------------------
------------------------------------------------------------
------------------------------------------------------------
------------------------------------------------------------
------------------------------------------------------------
------------------------------------------------------------
------------------------------------------------------------
------------------------------------------------------------
------------------------------------------------------------
------
>XP_022491041_Penicillium_arizonense
------------------------------------------------------------
-----------------------------------------------------MRNRELD
SHFSERVSKRRRIPSPQREAS-----------SATMNPAVPTLELTPIESTLRTLLLDVA
NYIREKKLSEGG---QDTPEIVLRFTGGWVRDKLLGVESHDIDVGISSMTGFQFGMALKE
YLDVPERLEKYKKGLPDGEMHDAIVSLHKIEANPEKSKHLETVTTKIFGLDIDLVNLRKE
TYSDDSRNPQ-MEFGTAVEDALRRDATINALFYNLNESRLEDLTERGLDDMKKKTIRCPM
EPYQTFKDDPLRVLRLIRFASRLGYQIDHETEAAMQIEDIGEALKLKISKERVGTELEKM
LRGPDPRGALEFIDRLKLYPTIFANHQ----DNAKADTSTWPLAYNTLARLLHPK-----
--SEDSEEVQSAAKRIRDI--------------------TTSDETS-YYAWMVATFAPWS
SVPGRTVKGAKAKPIPPRAVEVGKDSLRTDNKTLNVLRAAALHFEEIITTKTALLAN-EL
RGTPA----EIRQRIGLQIRSWNKDWKLCILLAIMQEVM-RKRD----------------
-----------------FAD--------------------VVVEYDQFLVYIVENDLEDV
CDLRPIVNGDEIMNRLET-KKGPWMSKAVNMALEWQLLHRDA-DKEQVLAEI--------
------------------------------------------------------------
------------------------------------------------------------
------------------------------------------------------------
------------------------------------------------------------
------------------------------------------------------------
------------------------------------------------------------
------------------------------------------------------------
------------------------------------------------------------
------------------------------------------------------------
-------------------------------------AGRRAELGL--------------
------------------------------------------------------------
------------------------------------------------------------
------------------------------------------------------------
------------------------------------------------------------
------------------------------------------------------------
------------------------------------------------------------
------------------------------------------------------------
------------------------------------------------------------
------------------------------------------------------------
------------------------------------------------------------
------------------------------------------------------------
------------------------------------------------------------
------------------------------------------------------------
------------------------------------------------------------
------------------------------------------------------------
------------------------------------------------------------
------
>XP_014535619_Penicillium_digitatum
------------------------------------------------------------
-----------------------------------------------------MRNPELE
PDFSERASKRRRLSSPTQEGS-----------YATMSPAMPTIELTPLESTLRTLLLDVA
QYITEQQTTKEGIAVNDHSETVLRFTGGWVRDKLLGIGSHDVDVGISNMTGYQFGMALKD
YLDIPENLEKYKKG-PNGEMHDAIVSLHKIEANPEKSKHLETVTTKIFGLDIDLVNLRKE
TYTDDSRNPQ-MEFGTAVEDALRRDATINALFYNLNESRLEDLTERGLDDMKKNTIRCPM
EPYQTFKDDPLRVLRLIRFASRLGYRIEPETEAAMQIEDIREALKLKISKERVGAELEKM
LRGSDPRGALQFIDRLQLFPTIFANHQ----DDVKADTSTWPLAYNTLARLLHPE-----
--AGDSEELRTVTKRLREI--------------------LFRDETTIYYAWMIATFAPWT
SIPGRAGKG--TKPVPPRAVEVGRDSLRSDNKTLNALRAAALHYKDTIAIKTCLLAN-EL
SGTPA----EIRQRIGLQMRSWNKDWKLCILLAILQENM-ALRD----------------
-----------------FAEGKTHPLMIISPFLRFV----VAREYDQFLAYIVENDLEGV
CDLKPIVNGDEIMKSLGA-KKGPWMSKAVNMALEWQLLHPDSTDKEKVLEEI--------
------------------------------------------------------------
------------------------------------------------------------
------------------------------------------------------------
------------------------------------------------------------
------------------------------------------------------------
------------------------------------------------------------
------------------------------------------------------------
------------------------------------------------------------
------------------------------------------------------------
-------------------------------------AGRRAELM---------------
------------------------------------------------------------
------------------------------------------------------------
------------------------------------------------------------
------------------------------------------------------------
------------------------------------------------------------
------------------------------------------------------------
------------------------------------------------------------
------------------------------------------------------------
------------------------------------------------------------
------------------------------------------------------------
------------------------------------------------------------
------------------------------------------------------------
------------------------------------------------------------
------------------------------------------------------------
------------------------------------------------------------
------------------------------------------------------------
------
>XP_016603638_Penicillium_expansum
------------------------------------------------------------
-----------------------------------------------------MRNPESD
PDFSERVSKRRRISSPAREGS-----------YATMSPAMPTIELTPLESTLRTLLLDVG
KYITEQQIAKGGSAAEDHSETVLRFTGGWVRDKLLGVESHDIDVGISNMTGYQFGMALKD
YLDIPEHLEKYKKG-PNGEMHDAIVSLHKIEANPEKSKHLETVTTKIFGLDIDLVNLRKE
TYTDDSRNPQ-MEFGTAVEDALRRDATINALFYNLNESQLEDLTERGLDDMKKNIIRCPM
EPYQTFKDDPLRVLRLIRFASRLGYQIERETEAAMQIEDIREALKLKISKERVGAELEKM
LRGPDPRGALQFIDRLQLFPTIFANHQ----DEVKADTSTWPLAYNTLARLLHPE-----
--AGDSEELQAVTKRIREI--------------------LFRDETTIYYAWMIATFAPWT
SIPGRTGKG--PKPLPPRAVEVGRDSLRSDNKTLSALRAAALHYEETITTKTSLLAN-EI
SGTPA----EIRQRIGLQMRSWNKDWKLCILLAILQENM-AHRD----------------
-----------------FAE--------------------VAGEYDQFLAYIVENDLEGV
CELKPIVNGDEIMKSLGA-KKGPWMSKAVNMALEWQLLHPESTDKEKVLEEIVAMDKLRK
EAREALVQNPGKMPISFFPAV-AATKCDLAQLWQDVAAYDHSTHLNICESLVTVTSYIDY
WDGTLPNDQGPRPLKPAEAKAVNNLFDWASAAALPSSDFAIDFDETAEISDEIIKAQNES
RFRSE---LALELILVLNKPLAGLPNGKPDNAADILLAGACFANKQNPWATSDSYNASSM
LMNVWVQDTRRDNT--FWPAIDFILRERIRPLFAKTKNPAITSAGRKNFHPQTLPRFGAS
DPDASAKPWKNADVYVGAVLAWILSQYQPEDKPQFEAHFQLFVPTILAMVDDNNLPFKAN
GCALITRLLQPIQENGSDILRRTNLTSVFEDAVTPCLLSLPSITPEDRSLGLLGAAYPAL
LSTLKTAYKGPTQSEKDKE-----DYTTGLAKILRSNLISSFHHVSSGTPASGSTAS--F
PHPRLSTFLLETITFIVN-----ELGIHTTKYLQELIPVLYTTLSNPFGTAHPPLLLAAA
TATQAVIKNAHPRIWRWRGEILSGLSSCWLHIAEDSRDSVAELAKLKRVL--Q----QTL
QVLKLVLLNPVAIAGDAPEPEQVQVKENVE-KEFQELVDADAELKGLFV-----------
------------------------------------------------------------
------------------------------------------------------------
------------------------------------------------------------
------------------------------------------------------------
------------------------------------------------------------
------------------------------------------------------------
------------------------------------------------------------
------------------------------------------------------------
------------------------------------------------------------
------------------------------------------------------------
------------------------------------------------------------
------------------------------------------------------------
------------------------------------------------------------
------------------------------------------------------------
------------------------------------------------------------
------------------------------------------------------------
------
>XP_040651226_Penicillium_griseofulvum
------------------------------------------------------------
-----------------------------------------------------MRSPESD
PDFSERVSKRRRISSPTREGS-----------YTTMSTAMPTIELTPLENTLRTLLLDVA
QYITEKKTAAGGVTLADPSGTVLRFTGGWVRDKLLGVESHDIDVGISNMTGYQFGMALKD
YLDVPEHLEIYKKSLPNGEMNDAIVSLHKIEANPEKSKHLETVTTKIFGLDIDLVNLRKE
TYTDDSRNPQ-MEFGTAVEDALRRDATINALFYNLNDSRLEDLTERGLEDMRKKTIRCPM
EPYQTFKDDPLRVLRLIRFASRLGYQIDPETEAAMKIEDIREALKLKISKERVGTELEKM
LRGPDPRGALELIDRLQLFPTILANHQ----DDVKADTSTWPLAYNTMARLLHPE-----
--AGDSEEVQAVTKRVRDI--------------------LFRDETTIYYAWIIATFAPWT
SISGRSGKG--SKPLPPRAVEVGRDSLRTDNKTLNAIRAAALHYKETIATKNALLAK-EM
SGTPA----EIRQRVGLQIRSWNKDWKLCILLAIMQEAM-AFRD----------------
-----------------FAE--------------------VIREYDQFLAYIVESDLEDV
CELKPIVNGDEIMKSLGA-KKGPWMSKAVNMAMEWQLLHPDITEKEKVLEEI-------A
EAREALVQSPGKMPIGFFPAVAAASKSDLAQLWQDVSSYDHSTHSNICESLVTVTSYIDY
WDGMLPNDQGPRPLKPAEAKAVNNLFEWASATALPSSDFAVDFDETAEISDDIIKAQNES
RFRSE---LALELLLVLNKPLAGLPNGKPDNAADILLAGACFANEQNPWATSESYNAASM
LMSVWVQDTRRANT--FWPAIDFILRDRIRPLFAKTKNPAITSAGRKNFHPQALPRFDLE
PP---AKPWKTTGVYVAAVLSWILSQYQPEDKTHFEAHFQLFVPTILAMVDDNNLPFKTK
GCALLTQLLQPIQKSDSDILRRTNLTSVFEDAVTPCLLSLPSITPEDRSLDILGEAYPAL
LSTLKTAYKGPAQSEKDKE-----AYTTRLAKILRSNLISSFHHVSSGTPAAGSTAS--F
PHPRLSTFLLEKITIVIN-----ELGIHTTKYLQELIPVLYTTLSNPFGTAHPPLLLAAA
TATQAVIKNAHPRIWRWRGEILSGLSSCWLHIAEDSKDS-AELAKLKREL--Q----TTL
RVLKLVLLNPVAIA-DVAEPEQMQVKENVE-KEFQELVDADAELSGLFDI----------
------------------------------------------------------------
------------------------------------------------------------
------------------------------------------------------------
------------------------------------------------------------
------------------------------------------------------------
------------------------------------------------------------
------------------------------------------------------------
------------------------------------------------------------
------------------------------------------------------------
------------------------------------------------------------
------------------------------------------------------------
------------------------------------------------------------
------------------------------------------------------------
------------------------------------------------------------
------------------------------------------------------------
------------------------------------------------------------
------
>XP_038933553_Penicillium_roqueforti
------------------------------------------------------------
-----------------------------------------------------MRNPESD
PDFSERVSKRRRISSPTREGS-----------YATMSSAMPTIELTPLESTLRTLLLDVA
QYITEQKIANGGSTAKDHSETVLRFTGGWVRDKLLGVESHDIDVGISNMTGYQFGMALKD
YLDVPENLEIYKKGLPNGEMHDAIVSLHKIEANPEKSKHLETVTTKIFGLDIDLVNLRKE
TYTDDSRNPQ-MEFGTAVEDALRRDATINALFYNLNESRLEDLTERGLNDMKKKIIRCPM
EPYQTFKDDPLRVLRLIRFASRLGYQIEPETEAAMQIEDIREALKLKISKERVGTELEKM
LRGPDPRGALQFIDRLHLFTTIFANHQ----DEVKADTSTWPFAYNTLARLLHPE-----
--AGDSDELQAVTKRIREI--------------------LFRDKTTIYYAWMIATFAPWT
SIPGRTGKG--SKPLPPRAVEVGRDGLRSDNKTLNALRAAALHYKETIATKSALLAN-KM
SGTPA----EIRQCIGLQMRSWNKDWKLCILLAILQENM-ALRD----------------
-----------------FAE--------------------VAREYDQFLAYIVENDLEGV
CDLKPIVNGDEIMKSLGT-KKGPWMSKAVSMALEWQLLHPDIIDKETVLEEI--------
------------------------------------------------------------
------------------------------------------------------------
------------------------------------------------------------
------------------------------------------------------------
------------------------------------------------------------
------------------------------------------------------------
------------------------------------------------------------
------------------------------------------------------------
------------------------------------------------------------
-------------------------------------AGRRAEFE---------------
------------------------------------------------------------
------------------------------------------------------------
------------------------------------------------------------
------------------------------------------------------------
------------------------------------------------------------
------------------------------------------------------------
------------------------------------------------------------
------------------------------------------------------------
------------------------------------------------------------
------------------------------------------------------------
------------------------------------------------------------
------------------------------------------------------------
------------------------------------------------------------
------------------------------------------------------------
------------------------------------------------------------
------------------------------------------------------------
------
>XP_002568897_Penicillium_rubens
------------------------------------------------------------
-----------------------------------------------------MRNPESD
PDFSDRVRKRRRISSPTREGS-----------YPTMSPAMPTIELTPLESTLRTLLLDVA
HYITEQKIPEGGSTAKDHSETVLRFTGGWVRDKLLGVDSHDIDVGISNMTGYQFGMALKD
YLDVPEHLENYKKGLPNGEMHDAIVSLHKIEANPEKSKHLETVTTKIFGLDIDLVNLRKE
TYTDDSRNPQ-MEFGTAVEDALRRDATINALFYNLNESRLEDLTERGLDDMKKNIIRCPM
EPYQTFKDDPLRVLRLIRFASRLGYQIEAETEAAMQIEDIREALKLKISKERVGTEVEKM
LRGPDPRGALQFIDRLQLFPTIFANHH----DDVKADTSTWPLAYNTLARLLHPE-----
--AGDSEEVQAVTKRIRGV--------------------LFRDETTIYYAWMIATFAPWT
SIPGRTGKG---KPLPPRAVEVGRESLRSDNKTLNALRAAALHYKETIATKNALLTN-QM
SGTPA----EIRQRVGLQMRSWNKDWKFCILLAILQENM-ALRD----------------
-----------------FAE--------------------VAGEYDHFLAYIVENDLEGV
CELKPIVNGDEIMKSLGA-KKGPWMSKAVNMALEWQLLHPDSTDKEKALEEI--------
------------------------------------------------------------
------------------------------------------------------------
------------------------------------------------------------
------------------------------------------------------------
------------------------------------------------------------
------------------------------------------------------------
------------------------------------------------------------
------------------------------------------------------------
------------------------------------------------------------
-------------------------------------ARRRAELE---------------
------------------------------------------------------------
------------------------------------------------------------
------------------------------------------------------------
------------------------------------------------------------
------------------------------------------------------------
------------------------------------------------------------
------------------------------------------------------------
------------------------------------------------------------
------------------------------------------------------------
------------------------------------------------------------
------------------------------------------------------------
------------------------------------------------------------
------------------------------------------------------------
------------------------------------------------------------
------------------------------------------------------------
------------------------------------------------------------
------
>XP_040814983_Penicillium_solitum
------------------------------------------------------------
-----------------------------------------------------MRNPESD
PDFSERVSKRRRISSPTREGS-----------YATMSPAMPTIELTPLESTLRTLLLDVA
QYITEQKMAEGGSAAKDFTETVLRFTGGWVRDKLLGVESHDIDVGISNMTGYQFGMALKD
YLDIPEHLEKYKTG-PNGEMHDAIVSLHKIEANPEKSKHLETVTTKIFGLDIDLVNLRKE
TYTDDSRNPQ-MEFGTAVEDALRRDATINALFYNLNESRLEDLTERGLDDMKKNIIRCPM
EPYQTFKDDPLRVLRLIRFASRLGYQIEPETEAAMQIEDIREALKLKISKERVGAELEKM
LRGPDPRGALQFIDRLQLFPTIFANHQ----DEVKADTSTWPLAYNTLARLLHPE-----
--AGDSEELQAVTKRIREI--------------------LFRDESTIYYAWIIATFAPWT
SVPGRTGKG--SKPVPPRAVEVGRDSLRSDNKTLNALRAAALHYKETISTKTSLLAN-QM
SGTPA----EIRQRIGLQMRSWNKDWKLCVLLAILQENM-ALRD----------------
-----------------FAE--------------------VAREYDQFLAYIVEKDLEGV
CELKPIVNGDEIMKSLGA-KKGPWMSKAVNMALEWQLLHPDSTDKEKALEEI--------
------------------------------------------------------------
------------------------------------------------------------
------------------------------------------------------------
------------------------------------------------------------
------------------------------------------------------------
------------------------------------------------------------
------------------------------------------------------------
------------------------------------------------------------
------------------------------------------------------------
-------------------------------------ADRRAELK---------------
------------------------------------------------------------
------------------------------------------------------------
------------------------------------------------------------
------------------------------------------------------------
------------------------------------------------------------
------------------------------------------------------------
------------------------------------------------------------
------------------------------------------------------------
------------------------------------------------------------
------------------------------------------------------------
------------------------------------------------------------
------------------------------------------------------------
------------------------------------------------------------
------------------------------------------------------------
------------------------------------------------------------
------------------------------------------------------------
------
>XP_022585758_Penicilliopsis_zonata
------------------------------------------------------------
------------------------------------------------------------
----------------------------------------MDIALTPLENTLKELLLDVA
QYIRENDVVAGGSDVVDRPETVLRFTGGWVRDKLLGVDSHDIDVGISSMTGYQFGMALKQ
YLDVPENLKKYKENHPDGALKEAIVSLHKIDANPEKSKHLETVTTKIFGLDIDLVNLRKE
TYSEDSRNPQ-MEFGTAEEDALRRDATINALFYNLNESKLEDLTGSGIEDMKAKLIRTPL
EPYQTFKDDPLRVLRLIRFASRLGYRIDADTEKAMQNSDIRDALRLKISKERVGKELESM
LRGPDPWHSLQLIDRLELYTTIFANHQ----DDVIVDLSSWSLAYEALERLLRPV-----
--GEGD---ENIVDRVCAV--------------------LVRDANERFYAWLIAAFAPWS
LVPGRIAQGPKAKPLPPRTVEVARDSLRSGNNIITVLRDSTTAAESIIDTKFAYLQN-NL
TGSPA----EIRQHIGLCIRSWKKDWRLCTMLAILQEVM-GGHD----------------
-----------------FLE--------------------VVGQYDKFLSYIVENNLEDV
CDMKPIVNGGEILEALQG-RKGPWMARAQDMVVHWQLLHPEITDKKQALDEL--------
-----------------IKLRAAAHAYLQGQASQETRPE------------------FAP
DGLKLDVSLESLWQDISLHSLSKDIERLESLLVAQGYLRTRGPQALAKSDEDAANRLYEW
VSTVL---RVSTAVSIIAYLHDILPIEKASNTADIIVALASCSSEKDPWTTLETRSKATA
LLRSYVDRERAKPNPDLWTVVEKTLRQRIRPLFAKTQNPAITAAGRKNFHPVPLPRFDTS
TLDPETKPWKIHDVYSTTVFAWLVAQYLPADYEHLERHFPLLVPPMLTLIDDDNISFKTR
GCDILSQLLWPIKESKSSILQRTNLSSVFEEAIVPCLLSLPTITPEDESIQLLAAAYPAL
LSLFKTSYQ-NSPAGKQLE-----KDKEKYISSVTKILRDNVISSFHHISSMNPTST--S
SFASFPHPRLSTLLVDQITIIVTELQIHTTKYLQEIIPLVYSTLTNPFGTAYLPLLLSAV
STARAVILNAHPRIWRWRGELLGGVCSCWIHVLEEETQIAERKSRGQTIKEPA----ETL
TVETLGRLKKQLKGAVYLLKFVLENPGESDLVEPGQKEAKESISDEFQTLVNADERLRDL
LALEIDMTDVEMFGMKTTTNEDRSV-----------------------------------
------------------------------------------------------------
------------------------------------------------------------
------------------------------------------------------------
------------------------------------------------------------
------------------------------------------------------------
------------------------------------------------------------
------------------------------------------------------------
------------------------------------------------------------
------------------------------------------------------------
------------------------------------------------------------
------------------------------------------------------------
------------------------------------------------------------
------------------------------------------------------------
------------------------------------------------------------
------------------------------------------------------------
------
>XP_016624538_Cladophialophora_bantiana
------------------------------------------------------------
------------------------------------------------------------
------------------------------------MT-TVQLPLTPAEKLFRQCLLDCR
KEMDSV---------PGMKDLVLRWTGGWVRDKLLGVQSHDIDVALSTMTGWEFGQALQT
FIK--EHGTKYEDQARKQGFNSHVKDIHKIEANPDKSKHLETITTRMFGIDVDFVNLRKE
VYNHQDRHPQ-VEFGTAEEDALRRDATVNALFYNLDTQEVEDFTHRGLEDMKNKIIRTPL
APYQTFKDDPLRVLRLIRFACRLQYEIEPSAKEAMKDATIHEALRLKISRERVGVEIGKI
MAGPDPYTGLKYVNEFELYFTVFADPTTP-PTDDSVDAGHAIIAYNGLQGILDEK-----
--SSIC------------L--------------------SLRPKEDQALSWFLAAYTPWC
K-----SSA--------SAYQASREGIKATNSMSKVLRDA-------IDMRPAILDGVQS
VNDEK----AIRGDVGMTLRRCREAWRSHVLFSLLCDLV-E-QD----------------
-----------------FST--------------------VIDRYQKFLAYIHYQKLEDA
YAVTPILKGNEIREALGNPKVGPWLGKAVDDLARWQFNHPQGA-KEEAIDMI--------
----------------------------------IGKRS---------------------
------------------------------------------------------------
------------------------------------------------------------
------------------------------------------------------------
------------------------------------------------------------
------------------------------------------------------------
------------------------------------------------------------
-----------------------ELGLS--------------------------------
------------------------------------------------------------
------------------------------------------------------------
------------------------------------------------------------
------------------------------------------------------------
------------------------------------------------------------
------------------------------------------------------------
------------------------------------------------------------
------------------------------------------------------------
------------------------------------------------------------
------------------------------------------------------------
------------------------------------------------------------
------------------------------------------------------------
------------------------------------------------------------
------------------------------------------------------------
------------------------------------------------------------
------------------------------------------------------------
------------------------------------------------------------
------------------------------------------------------------
------
>XP_008729739_Cladophialophora_carrionii
------------------------------------------------------------
------------------------------------------------------------
------------------------------------MT-AVQLPLTPAEKLFRQCLLDCR
QQMQDT---------PGMKELVLRWTGGWVRDKLLGVQSHDIDVALSSMTGLQYGQAMQA
FMK--QHGAKYEEEAIKEGINPQVKDIHTIAANPEKSKHLETITTRMFGLDVDFVNLRKE
VYDEQSRNPQ-MEFGTAEEDALRRDATVNALFYNLDTQTVEDFTQKGLDDMRKKIIRTPL
APFQTFKDDPLRVLRLIRFACRLGYVIESSAQEAMKDKSIHKALRLKISRERVGVEIGKI
MAGPDPYTGLKYINRFDLYPTVFGDPMAA-EDDFPVDANQALIAYEGLSRILEEK-----
--SSIC------------L--------------------VLKPKEDQSLSWFLAAYTPFA
R-----SSA--------RAEQSSREGIKATNKMSKTLKDA-------IDLRPRILEVVKL
VNDDQ----ATRADVGMALRQCREAWRSHILFSLLCDIV-E-ED----------------
-----------------FSA--------------------VTDRYQKFLTFIHDQKLENA
HTVVAILNGNQIKDALGGPKGGPWLKRAVDMLAQWQFDNPEAP-KDEAIKMI--------
----------------------------------AGKKQ---------------------
------------------------------------------------------------
------------------------------------------------------------
------------------------------------------------------------
------------------------------------------------------------
------------------------------------------------------------
------------------------------------------------------------
-----------------------ELGLV--------------------------------
------------------------------------------------------------
------------------------------------------------------------
------------------------------------------------------------
------------------------------------------------------------
------------------------------------------------------------
------------------------------------------------------------
------------------------------------------------------------
------------------------------------------------------------
------------------------------------------------------------
------------------------------------------------------------
------------------------------------------------------------
------------------------------------------------------------
------------------------------------------------------------
------------------------------------------------------------
------------------------------------------------------------
------------------------------------------------------------
------------------------------------------------------------
------------------------------------------------------------
------
>XP_016254506_Cladophialophora_immunda
------------------------------------------------------------
------------------------------------------------------------
---------MSVRVFSGVKRFPSPFRNISQSRPVSKMT-TIQLPLTPAEKLFRQCLLDCR
KEMQSV---------PGMEDLVLRWTGGWVRDKLLGVQSHDIDVALSTMTGWEFGQALQT
FIK--EHGAKYEEQAAKQGFNSQVKDIHKIAANPDKSKHLETITTRMFGIDVDFVNLRKE
VYNHENRHPQ-VEFGTAEEDALRRDATVNALFYNLDTQAVEDFTHRGLEDMKNKIIRTPL
APYQTFKDDPLRVLRLIRFACRLQYEIEATAKEAMKDQTIHEALRLKISRERVGVEIGKI
MAGPDPYTGLKYVNDFDLYFTVFADPSTP-PTDDSIDASHAVIAYDGLQRVLDEK-----
--SSIC------------L--------------------SLRPKEDQALSWFLAAYTSWY
K-----SSA--------KAYQASREGIKATNSMSKVLKDA-------IDLRPSIVEAVQS
VNDDK----AVRGDVGMTLRQCREAWRSHVLFSLLCDIV-E-QD----------------
-----------------FST--------------------ATDRYQKFVAYVHDQDLEAA
YAVPPILKGNEIKKALGDPKGGPWLKNAVDELARWQFNHPKGT-REEAIEMI--------
----------------------------------SGKRS---------------------
------------------------------------------------------------
------------------------------------------------------------
------------------------------------------------------------
------------------------------------------------------------
------------------------------------------------------------
------------------------------------------------------------
-----------------------EFGLG--------------------------------
------------------------------------------------------------
------------------------------------------------------------
------------------------------------------------------------
------------------------------------------------------------
------------------------------------------------------------
------------------------------------------------------------
------------------------------------------------------------
------------------------------------------------------------
------------------------------------------------------------
------------------------------------------------------------
------------------------------------------------------------
------------------------------------------------------------
------------------------------------------------------------
------------------------------------------------------------
------------------------------------------------------------
------------------------------------------------------------
------------------------------------------------------------
------------------------------------------------------------
------
>XP_007740813_Cladophialophora_psammophila
------------------------------------------------------------
------------------------------------------------------------
------------------------------------MT-TVQLPLTPAEKLFRECLLDCR
TQMESV---------PGMKDLVLRWTGGWVRDKLLGVQSHDIDVALSTMTGWEFGQALQT
FIK--EHGAKYEEQARKQGFNSQLKDIHKIEANPDKSKHLETITTRMFGIDVDFVNLRKE
VYNRQNRHPQ-VEFGTAEEDALRRDATVNALFYNLDTQEVEDFTHRGLEDMKDKIIRTPL
APYQTFKDDPLRVLRLIRFACRLQYEIEPSAKEAMKDTTIHEALRLKISRERVGVEIGKI
MAGPDPYTGLKYVNEFDLYFTVFADPATP-PIDDSVDAGHAIIAYDGLQRILDEK-----
--SSIC------------L--------------------SLRPREDQTLSWFLAAYTPWC
K-----SSA--------NAYQASREGIKATNSMSKVLRDA-------IDMRPAILDGVQS
ANDEK----AIRGDVGMTLRRCKEAWRSHVLFSLLCDLV-E-QD----------------
-----------------FAT--------------------VTDRYQNFLAYIHYQKLEDA
YAVTPILKGNEIREALGNPKVGPWLGKAVDELARWQFDHPQGA-KEEAIDMM--------
----------------------------------MGKRS---------------------
------------------------------------------------------------
------------------------------------------------------------
------------------------------------------------------------
------------------------------------------------------------
------------------------------------------------------------
------------------------------------------------------------
-----------------------ELGLS--------------------------------
------------------------------------------------------------
------------------------------------------------------------
------------------------------------------------------------
------------------------------------------------------------
------------------------------------------------------------
------------------------------------------------------------
------------------------------------------------------------
------------------------------------------------------------
------------------------------------------------------------
------------------------------------------------------------
------------------------------------------------------------
------------------------------------------------------------
------------------------------------------------------------
------------------------------------------------------------
------------------------------------------------------------
------------------------------------------------------------
------------------------------------------------------------
------------------------------------------------------------
------
>XP_018698199_Fonsecaea_erecta
------------------------------------------------------------
------------------------------------------------------------
------------------------------------MT-TIQLPLTPAEKLFRQCLLDCR
EEMQSV---------PGMKDLVLRWTGGWVRDKLLGVQSHDIDVALSTMTGWEFGQALQT
FIK--EHGAKYEEQAAKQGFNSQVKDIHKIAANPDKSKHLETITTRMFGIDVDFVNLRKE
VYDQQTRHPQ-VEFGTAEEDALRRDATVNALFYNLDTQAVEDFTRRGLEDMKNKIIRTPL
APYQTFKDDPLRVLRLIRFACRLQYEIEATAKEAMKDKTIHEALRLKISRERVGVEIGKI
MAGPDPYTGLKYVNEFDLYFTVFADPATE-PTDDSVDPAHAVIAYDGLQKILDEK-----
--SSIC------------L--------------------TLKPKEDQALSWFLAAYTPWY
K-----SSA--------KAYQASREGIKATNSMSKVLKDA-------IDLRPSILEAVQS
VNDEK----AVRGDVGMILRQCREAWRSHVLFSLLCDIV-E-HH----------------
-----------------FST--------------------ATDRYQKFVAYVHDQDLEAA
YALTPILKGNEIKKALGDPKGGPWLKKAVDELARWQFNHPTGT-TEEAIEMV--------
----------------------------------SAKRS---------------------
------------------------------------------------------------
------------------------------------------------------------
------------------------------------------------------------
------------------------------------------------------------
------------------------------------------------------------
------------------------------------------------------------
-----------------------EFGLG--------------------------------
------------------------------------------------------------
------------------------------------------------------------
------------------------------------------------------------
------------------------------------------------------------
------------------------------------------------------------
------------------------------------------------------------
------------------------------------------------------------
------------------------------------------------------------
------------------------------------------------------------
------------------------------------------------------------
------------------------------------------------------------
------------------------------------------------------------
------------------------------------------------------------
------------------------------------------------------------
------------------------------------------------------------
------------------------------------------------------------
------------------------------------------------------------
------------------------------------------------------------
------
>XP_022506595_Fonsecaea_monophora
------------------------------------------------------------
------------------------------------------------------------
------------------------------------MT-TIHLPLTPAEKLFRQCLLDCR
EEMKSV---------PGMKDLVLRWTGGWVRDKLLGVQSHDIDVALSTMTGWEFGQALQA
FIK--KHGAKYEEQAAQQGFNSQVKDIHKIAANPDKSKHLETITTRMFGIDVDFVNLRKE
VYNHHNRHPQ-VEFGTAEEDALRRDATVNALFYNLDTQEVEDFTRRGLEDMKNKIIRTPL
APYQTFKDDPLRVLRLIRFACRLQYEIETSAKEAMKDQTIHEALRLKISRERVGVEIGKI
MAGPDPYTGLKYVNEFDLYFTVFADPATS-PTDDSIDAGQAVIAYDGLRRILDEK-----
--SSIC------------L--------------------SLRPKEDQALSWFLAAYTPWY
K-----SSA--------KAYQASREGIKATNSMSKVLKDA-------IDLRTSILEAVQA
VNDEK----AVRGDMGMTLRQCREAWRSHVLFSLLCDIV-E-QG----------------
-----------------FST--------------------ATDRYQKFAAYLHDQDLEAA
HAITPILKGNEIKEAFGNPKGGPWLKNAVDELARWQFNHPNGT-REEAIEMI--------
----------------------------------SSKKS---------------------
------------------------------------------------------------
------------------------------------------------------------
------------------------------------------------------------
------------------------------------------------------------
------------------------------------------------------------
------------------------------------------------------------
-----------------------ELGLG--------------------------------
------------------------------------------------------------
------------------------------------------------------------
------------------------------------------------------------
------------------------------------------------------------
------------------------------------------------------------
------------------------------------------------------------
------------------------------------------------------------
------------------------------------------------------------
------------------------------------------------------------
------------------------------------------------------------
------------------------------------------------------------
------------------------------------------------------------
------------------------------------------------------------
------------------------------------------------------------
------------------------------------------------------------
------------------------------------------------------------
------------------------------------------------------------
------------------------------------------------------------
------
>XP_016635834_Fonsecaea_multimorphosa
------------------------------------------------------------
------------------------------------------------------------
------------------------------------MT-TIQLPLTPAEKLFRQCLLDCR
EEMQSV---------PGMKGLVLRWTGGWVRDKLLGVQSHDIDVALSTMTGWEFGQALQT
FIK--EHGAKYEEQATKQGFNSQVKDIHKIAANPDKSKHLETITTRMFGIDVDFVNLRKE
VYDHQSRHPQ-MEFGTAEEDALRRDATVNALFYNLDTQAVEDFTHRGLEDMKNKIMRTPL
APYQTFKDDPLRVLRLIRFACRLQYEIEATAKEAMKDKTIHEALRLKISRERVGVEIGKI
MAGPDPYTGLRYVNEFDLYFTVFADPATS-PTDDSVDASHAVTAYDGLRRILDEK-----
--SSIC------------L--------------------SLRPKEDQALSWFLAAYTPWY
K-----SSA--------KAYQASREGIKATNSMSKVLKDA-------IDLRPSILEAVQI
VNDEK----AARGDVGMVLRQCKEAWRSHLLFSLLCDIV-E-HD----------------
-----------------FST--------------------AADRYQKFVAYVHDQDLEDA
YAIAPILKGNAIKHALGDPKGGPWLKKAVDELALWQFNNPQGT-KEEAIEMI--------
----------------------------------AGKRS---------------------
------------------------------------------------------------
------------------------------------------------------------
------------------------------------------------------------
------------------------------------------------------------
------------------------------------------------------------
------------------------------------------------------------
-----------------------EFGLG--------------------------------
------------------------------------------------------------
------------------------------------------------------------
------------------------------------------------------------
------------------------------------------------------------
------------------------------------------------------------
------------------------------------------------------------
------------------------------------------------------------
------------------------------------------------------------
------------------------------------------------------------
------------------------------------------------------------
------------------------------------------------------------
------------------------------------------------------------
------------------------------------------------------------
------------------------------------------------------------
------------------------------------------------------------
------------------------------------------------------------
------------------------------------------------------------
------------------------------------------------------------
------
>XP_022505405_Fonsecaea_nubica
------------------------------------------------------------
------------------------------------------------------------
------------------------------------MT-TIHLPLTPAEKLFRQCLLDCR
EEMKSV---------PGMKDLVLRWTGGWVRDKLLGVQSHDIDVALSTMTGWEFGQALQA
FIK--KHGAKYEEQAAQQGFNSQVKDIHKIAANPDKSKHLETITTRMFGIDVDFVNLRKE
VYNHHNRHPQ-VEFGTAEEDALRRDATVNALFFNLDTQEVEDFTRRGLEDMKRKIIRTPL
APYQTFKDDPLRVLRLIRFACRLQYEIEASAKEAMKDQTIHEALRLKISRERVGVEIGKI
MAGPDPYTGLKYVNEFDLYFTVFADPATS-PTDDSVDAGHAVIAYDGLRRILDEK-----
--SSIC------------L--------------------SLRPKEDQALSWFLATYTPWY
K-----SSV--------KAYQASREGIKATNSMSKVLKDA-------IDLRASILEAVRS
VNDEK----AVRGDVGMTLRQCREAWRSHVLFSLLCDIV-E-QG----------------
-----------------FST--------------------ATDRYQKFAAYLHDQDLEAA
HAITPILKGNEIKEAFGNPKGGPWLKNAVDELARWQFNHPTGT-REEAIEMI--------
----------------------------------SSKKS---------------------
------------------------------------------------------------
------------------------------------------------------------
------------------------------------------------------------
------------------------------------------------------------
------------------------------------------------------------
------------------------------------------------------------
-----------------------EFGLG--------------------------------
------------------------------------------------------------
------------------------------------------------------------
------------------------------------------------------------
------------------------------------------------------------
------------------------------------------------------------
------------------------------------------------------------
------------------------------------------------------------
------------------------------------------------------------
------------------------------------------------------------
------------------------------------------------------------
------------------------------------------------------------
------------------------------------------------------------
------------------------------------------------------------
------------------------------------------------------------
------------------------------------------------------------
------------------------------------------------------------
------------------------------------------------------------
------------------------------------------------------------
------
>XP_013285766_Fonsecaea_pedrosoi
------------------------------------------------------------
------------------------------------------------------------
------------------------------------MT-TIHLPLTPAEKLFRQCLLDCR
EEMKSV---------PGMKDLVLRWTGGWVRDKLLGVQSHDIDVALSTMTGWEFGQALQA
FIK--KHGAKYEEQAAQQGFNSQVKDIHKIAANPDKSKHLETITTRMFGIDVDFVNLRKE
VYNHHNRHPQ-VEFGTAEEDALRRDATVNALFYNLDTQEVEDFTRRGLEDMKNKIIRTPL
APYQTFKDDPLRVLRLIRFACRLQYEIETSAKEAMKDQTIHEALRLKISRERVGVEIGKI
MAGPDPFTGLKYVNEFDLYFTVFADPATS-PTDDSVDAGHAVIAYDGLRRILDEK-----
--SSIC------------L--------------------SLRPKEDQALSWFLAAYTPWY
K-----SSA--------KAYQASREGIKATNSMSKVLKDA-------IDLRPSILEAVQA
VNDEK----AVRGDVGMTLRQCREAWRSHVLFSLLCDIV-E-QG----------------
-----------------FST--------------------ATDRYQKFAAYLHDQDLEAA
HAITPILKGNEIKEAFGNPKGGPWLKNAVDELARWQFNHPIAT-REEAIEMI--------
----------------------------------SSKKS---------------------
------------------------------------------------------------
------------------------------------------------------------
------------------------------------------------------------
------------------------------------------------------------
------------------------------------------------------------
------------------------------------------------------------
-----------------------EFGLG--------------------------------
------------------------------------------------------------
------------------------------------------------------------
------------------------------------------------------------
------------------------------------------------------------
------------------------------------------------------------
------------------------------------------------------------
------------------------------------------------------------
------------------------------------------------------------
------------------------------------------------------------
------------------------------------------------------------
------------------------------------------------------------
------------------------------------------------------------
------------------------------------------------------------
------------------------------------------------------------
------------------------------------------------------------
------------------------------------------------------------
------------------------------------------------------------
------------------------------------------------------------
------
>XP_007760417_Cladophialophora_yegresii
------------------------------------------------------------
------------------------------------------------------------
------------------------------------MT-SVQLPLTPAEKLFRQCLLDCR
EQMQDI---------PGMKDLVLRWTGGWVRDKLLGVQSHDIDVALSSMTGLQYGQAMQA
FMK--EHGSKYEEEAIKQGINPQVKDIHTIAANPEKSKHLETITTRMFGLDVDFVNLRKE
VYDEQSRNPQ-MEFGTAEEDALRRDATVNALFYNLDTQTIEDFTQKGLDDMKKKVIRTPL
APFQTFKDDPLRVLRLIRFACRLGYVIESSAQEAMKDKSIHEALRLKISRERVGVEIGKI
MAGPDPYTGLRYINTFDLYATVFGDPMTS-DGDFAVDADQALVAYEGLCRILEEK-----
--SSIC------------L--------------------VLKPKEDQSLSWFLAAYTPFA
R-----SSA--------RAEQASREGIKATNKMSKTLKDA-------IDLRPRILKAVKL
VNEDQ----ATRADVGMALRQCREAWRSHVLFSLLCGIV-E-ED----------------
-----------------FSI--------------------VTDRYQKFVTFIHDQKLEDA
NTVVPILNGNQIKDALGGPKGGPWLKRAVDILAQWQFNNPEAP-KDEAIEMI--------
----------------------------------AGKKQ---------------------
------------------------------------------------------------
------------------------------------------------------------
------------------------------------------------------------
------------------------------------------------------------
------------------------------------------------------------
------------------------------------------------------------
-----------------------ELRLV--------------------------------
------------------------------------------------------------
------------------------------------------------------------
------------------------------------------------------------
------------------------------------------------------------
------------------------------------------------------------
------------------------------------------------------------
------------------------------------------------------------
------------------------------------------------------------
------------------------------------------------------------
------------------------------------------------------------
------------------------------------------------------------
------------------------------------------------------------
------------------------------------------------------------
------------------------------------------------------------
------------------------------------------------------------
------------------------------------------------------------
------------------------------------------------------------
------------------------------------------------------------
------
>XP_016241596_Exophiala_spinifera
------------------------------------------------------------
------------------------------------------------------------
------------------------------------MA-PAQLSLTPAEKLFRQCLVDCR
NEMQSV---------PGMKELELRWTGGWVRDKLLGVQSHDIDVALSTMTGLQFGQAMQV
FMK--QHGSKYENEAKQQGFNSEVKDIHKIAANPEKSKHLETITTRMFGIDVDFVNLRKE
VYNEQTRNPE-MEFGTAEEDAMRRDATVNALFYNLDSLAVEDFTRRGLEDMKNKIIRTPL
EPYQTFKDDPLRVLRLIRFACRLNYEIESTSKEAMKDKSIHEALRIKISRERVGTEIHKI
MAGPDPYTGLKYVNDFDLYSVVFADPN----DEYAVDHKGALRAYDALRRILDEK-----
--SAIC------------L--------------------GLKPKENQSLSWFLAAYVPWS
E-----SSA--------KAYTAAWEGIKATNSFRKVLKEA-------IDYRPAIVKVVDL
VSSED----STRADVGMTLRQSKEAWRSHVLYSLLCDAA-A-GD----------------
-----------------FDD--------------------ATKRYEKFVSFVNDQQLEDA
HTMAPILKGNEIKDVLGGPKGGPWLKKAVDVLAQWQFNHPKAT-KQEAMKMM--------
----------------------------------ASQKA---------------------
------------------------------------------------------------
------------------------------------------------------------
------------------------------------------------------------
------------------------------------------------------------
------------------------------------------------------------
------------------------------------------------------------
-----------------------ELGLD--------------------------------
------------------------------------------------------------
------------------------------------------------------------
------------------------------------------------------------
------------------------------------------------------------
------------------------------------------------------------
------------------------------------------------------------
------------------------------------------------------------
------------------------------------------------------------
------------------------------------------------------------
------------------------------------------------------------
------------------------------------------------------------
------------------------------------------------------------
------------------------------------------------------------
------------------------------------------------------------
------------------------------------------------------------
------------------------------------------------------------
------------------------------------------------------------
------------------------------------------------------------
------
>XP_016260360_Exophiala_oligosperma
------------------------------------------------------------
------------------------------------------------------------
---------MLPRSTRSSLRLVRPFLQSDRPRRLSTMA-PIQLSLTPAEKLFRQCLVDCR
DEMQSV---------PGMKDLELRWTGGWVRDKLLGVQSHDIDVALSTMTGLQFGQALQV
FMK--HHGSKYENEAKQQGFNSEVKDIHKIAANPEKSKHLETITTRMFGIDVDFVNLRKE
VYNEQTRNPE-MEFGTAEEDAMRRDATVNALFYNLDSLAVEDFTGCGLEDMKNKIIRTPL
EPYQTFKDDPLRVLRLIRFACRLNYEIEAASKDAMKDKSIHEALRIKISRERVGTEIHKI
MTGPDPYTGLKYVDDFDLYSVVFADPN----DDYKVDNKVALGAYDGLRRILDEK-----
--PALC------------L--------------------GLKPKENQSLSWFLAAYVPWS
E-----SST--------KAYTAAWEGIKATNSFRKVLKEA-------IDYRSAIVEVVDL
VGSDN----ATRADVGMTLRQSKEAWRSHVLYSLLCEVA-D-GD----------------
-----------------FDM--------------------ATKRYEKFVSFVHNQQLENA
HTMAPILKGNEIKDALGGPKGGPWLKQAVDVLAQWQFNHPKAT-KQEAIEMI--------
----------------------------------ANQKT---------------------
------------------------------------------------------------
------------------------------------------------------------
------------------------------------------------------------
------------------------------------------------------------
------------------------------------------------------------
------------------------------------------------------------
-----------------------ELGLD--------------------------------
------------------------------------------------------------
------------------------------------------------------------
------------------------------------------------------------
------------------------------------------------------------
------------------------------------------------------------
------------------------------------------------------------
------------------------------------------------------------
------------------------------------------------------------
------------------------------------------------------------
------------------------------------------------------------
------------------------------------------------------------
------------------------------------------------------------
------------------------------------------------------------
------------------------------------------------------------
------------------------------------------------------------
------------------------------------------------------------
------------------------------------------------------------
------------------------------------------------------------
------
>XP_013321049_Exophiala_xenobiotica
------------------------------------------------------------
------------------------------------------------------------
---------MHFRVLNSRIQLLRPVRKSIRLRHLTTMA-PPQLTLTPAEKLFRQCLLECR
KEMQGV---------PGMKGLELRWTGGWVRDKLLGVQSHDIDVALSTMTGMQFGQALQA
YLR--DHGTKYEQEAKQQGFNPEIKDIHKIAANPEKSKHLETITTRMFGIDVDFVNLRKE
VYNDESRHPE-MEFGSAEEDALRRDATVNALFYNLDTQTVEDFTKQGLEDMDNKIIRTPL
EPYQTFKDDPLRVLRLIRFACRLGYTIEANSKEAMKDKSIHEALRIKISRERVGTEIHKI
MAGPDPYCGLKYIEDFALYAVVFANPG----DAYSPDGQIALRAYDGLKRILDEK-----
--STIC------------L--------------------SLKPKQDQVLSWFLAAYVPWA
E-----SSA--------KAYDAAWEGIKATNTFRRVLKDA-------IDYRPDILKAVEL
VNTDK----ASRADVGMTLRQSREAWRSHVLYSLLCDIA-A-GN----------------
-----------------FTQ--------------------TVERYQEFVAFIHEKKLEDA
HTIVPILKGNEIKDALGGPKGGPWLKKAVDVLAQWQFNHRKAT-KEEAIEMI--------
----------------------------------AGKKT---------------------
------------------------------------------------------------
------------------------------------------------------------
------------------------------------------------------------
------------------------------------------------------------
------------------------------------------------------------
------------------------------------------------------------
-----------------------ELGLG--------------------------------
------------------------------------------------------------
------------------------------------------------------------
------------------------------------------------------------
------------------------------------------------------------
------------------------------------------------------------
------------------------------------------------------------
------------------------------------------------------------
------------------------------------------------------------
------------------------------------------------------------
------------------------------------------------------------
------------------------------------------------------------
------------------------------------------------------------
------------------------------------------------------------
------------------------------------------------------------
------------------------------------------------------------
------------------------------------------------------------
------------------------------------------------------------
------------------------------------------------------------
------
>XP_007721648_Capronia_coronata
------------------------------------------------------------
------------------------------------------------------------
------------------------------------MA-SATISLTPAEKLFRQCLLDCR
NEMHSI---------PGMNDLVLRFTGGWVRDKLLGTQSHDIDVALSTMTGWQFGQALQL
FMR--DHGAKYEQEAISQGINSQVKDIHKIEANPEKSKHLETITTRMFGMDIDFVNLRKE
VYDETSRNPK-MEFGTPEEDALRRDATVNALFYNLDTQLVEDFTGRGLDDMKRKIIRTPL
APYQTFKDDPLRVLRLIRFACRLGYEIEREAREAMKDKSIHEALRVKISRERVGVEVGKI
MAGPDPYTGLKDINELDLYFTVFADPSTT--ATTGLDANKALRAYDGLQTILREK-----
--SAIC------------L--------------------GLKPRQDQSLSWFLAAYVPWV
G-----SSA--------DAYTASREGIKATNSMSKVLKDA-------IDLRQEILRAVQA
VRDGN----ATRSAVGMLLRQCREAWRSHVLFSLLCDIA-D-GD----------------
-----------------FAE--------------------ATDRYQTFVTYIAEQKLEDA
HLIAPILKGNEITEALGGLKTGPWLKQAVDLLAEWQFTHPEAT-KEEAIEMI--------
----------------------------------VRKKP---------------------
------------------------------------------------------------
------------------------------------------------------------
------------------------------------------------------------
------------------------------------------------------------
------------------------------------------------------------
------------------------------------------------------------
-----------------------ELDIREQNPPTSKKKKGKGQKS---------------
------------------------------------------------------------
------------------------------------------------------------
------------------------------------------------------------
------------------------------------------------------------
------------------------------------------------------------
------------------------------------------------------------
------------------------------------------------------------
------------------------------------------------------------
------------------------------------------------------------
------------------------------------------------------------
------------------------------------------------------------
------------------------------------------------------------
------------------------------------------------------------
------------------------------------------------------------
------------------------------------------------------------
------------------------------------------------------------
------------------------------------------------------------
------------------------------------------------------------
------
>XP_007733734_Capronia_epimyces
------------------------------------------------------------
------------------------------------------------------------
------------------------------------MA-SVSISLTPAEKLFRQCLLDCR
SEMQTV---------PGMKDLVLRFTGGWVRDKLLGVQSHDIDVALSTMTGWQFGQAMQT
FMM--DHGANYEQEAIRQGINWQVKDIHKIEANPEKSKHLETITTRMFGIDVDLVNLRKE
VYDETSRNPQ-MEFGTPEEDALRRDATVNALFYNLDTQLVEDFTGRGLDDMKHKIIRTPL
APYQTFKDDPLRVLRLIRFACRLGYEIDAEAREAMKDKRIHETLRIKISRERVGVEIGKI
MDGPDPYTGLKDINELDLYATVFADPNAA--DLTCPDAEKALRAYDGLRRILEEK-----
--AAIC------------L--------------------ALKPKQDQALSWFLAAYVPWV
D-----SSA--------GAYAASREGIKATNTMSKVLKDA-------IDLRPQILRAVDA
VQNDQ----ASRSQVGMLLRQCREVWRSHVLFSLLCDIV-D-AD----------------
-----------------FVQ--------------------PTDRYQKFVGYIHEQKLEDA
HLMPPLLKGNDITQALGGPKGGPWLKKAVDLLAEWQFSHPDAT-KQQAIDMI--------
----------------------------------ISKKP---------------------
------------------------------------------------------------
------------------------------------------------------------
------------------------------------------------------------
------------------------------------------------------------
------------------------------------------------------------
------------------------------------------------------------
-----------------------ELEIQDQHPPRPTKGKQKSRKLP--------------
------------------------------------------------------------
------------------------------------------------------------
------------------------------------------------------------
------------------------------------------------------------
------------------------------------------------------------
------------------------------------------------------------
------------------------------------------------------------
------------------------------------------------------------
------------------------------------------------------------
------------------------------------------------------------
------------------------------------------------------------
------------------------------------------------------------
------------------------------------------------------------
------------------------------------------------------------
------------------------------------------------------------
------------------------------------------------------------
------------------------------------------------------------
------------------------------------------------------------
------
>XP_009154468_Exophiala_dermatitidis
------------------------------------------------------------
------------------------------------------------------------
------------------------------------MATSVTISLTPAEKLFRQCLLDCR
GSMQSV---------PGMKDLVLRFTGGWVRDKLLGTQSHDIDVALSTMTGWQFGLAMQE
FMR--SHGSYYEQEAERQGIPSAVKDIHKIEANPEKSKHLETITTRMFGIDVDFVNLRKE
VYDETSRNPT-MEFGTPEEDALRRDATVNALFYNLDTQLVEDFTGRGLEDMKQKIIRTPL
APYQTFKDDPLRVLRLIRFACRLGYEIDHEAREAMKDKTIHEALRIKISRERVGVEINKI
MDGPDPYTGLKDINDLGLYNTVFADPNSNEEDADSIDPSKALRAYDGLRRILETK-----
--PTLC------------L--------------------SLRPKQDQRQSWFLAAYVPWA
DLESESSAA--------RAYNASREGIKATNSMSRVLKES-------IDLRPDILVVLKA
VQDDK----VTRSQVGMLLRQCKEHWRAHVLYSLLCDVAEE-GE----------------
-----------------FAQ--------------------VTDLYQKFVGYIHDQKLEDA
YLMAPILKGNEITQALGGPKGGPWLKRAVDLLAEWQFSHPEAT-KEEAVDMI--------
----------------------------------VSKKD---------------------
------------------------------------------------------------
------------------------------------------------------------
------------------------------------------------------------
------------------------------------------------------------
------------------------------------------------------------
------------------------------------------------------------
-----------------------ELNITE--PVTPSNKKSKTKKSS--------------
------------------------------------------------------------
------------------------------------------------------------
------------------------------------------------------------
------------------------------------------------------------
------------------------------------------------------------
------------------------------------------------------------
------------------------------------------------------------
------------------------------------------------------------
------------------------------------------------------------
------------------------------------------------------------
------------------------------------------------------------
------------------------------------------------------------
------------------------------------------------------------
------------------------------------------------------------
------------------------------------------------------------
------------------------------------------------------------
------------------------------------------------------------
------------------------------------------------------------
------
>XP_013258048_Exophiala_aquamarina
------------------------------------------------------------
------------------------------------------------------------
------------------------------------MA-SVSLSLTPAEKLFRQCLLECR
NEMQDI---------PGMKNLVLRFTGGWVRDKLLGVQSHDIDVALSSMTGWQFGQAMQV
FME--KHGQKYEDEASQQGFAAALKNLHKIAANPEKSKHLETITTKMFGIDVDFVNLRKE
VYNEDSRNPQ-MEFGTAEEDAVRRDATVNALFYNLDTQAVEDFTKRGFEDMDKKIIRTPL
EPYQTFKDDPLRVLRLIRFACRLGYEIDPASRESMKDKTIHEALRLKISRERVGVEIDKI
VRGPDPYTGLKYIIDFDLFTTVFADPTST----DNLDASVALAAYDGLKKILDER-----
--SSIC------------L--------------------ALKPKDNAKLSWFLATYTPWV
D-----SAQ--------KAYDASRTGIKATNAESKILKDA-------IDLRSAIKEVVDL
ANEGT----AKRSDVGMLIRKCKEAWRAHILYSLLCDLACDIKN----------------
-----------------FTS--------------------IADRYQRLLIFIEEKSLEDA
HKILPILKGNEIHAVMGGPKNRQWMGRAVDMLAEWQFDAVEPT-TDQAIEMI--------
----------------------------------SSKKS---------------------
------------------------------------------------------------
------------------------------------------------------------
------------------------------------------------------------
------------------------------------------------------------
------------------------------------------------------------
------------------------------------------------------------
-----------------------ELGLT--------------------------------
------------------------------------------------------------
------------------------------------------------------------
------------------------------------------------------------
------------------------------------------------------------
------------------------------------------------------------
------------------------------------------------------------
------------------------------------------------------------
------------------------------------------------------------
------------------------------------------------------------
------------------------------------------------------------
------------------------------------------------------------
------------------------------------------------------------
------------------------------------------------------------
------------------------------------------------------------
------------------------------------------------------------
------------------------------------------------------------
------------------------------------------------------------
------------------------------------------------------------
------
>XP_016224048_Exophiala_mesophila
------------------------------------------------------------
------------------------------------------------------------
----------------MRGRFISFYTQTSAFHSVSRMS-SKSLSLTGPEALFRQCLLDCR
QEMQHV---------PGMNDLVLRFTGGWVRDKLLGVPSHDIDVALSSMTGWQFGQAMQD
FMK--VHGPNYEKKAAEEGFKAQLKDIHKIAANPEKSKHLETITTRMFGIDVDFVNLRKE
VYLEDSRNPQ-MEFGTAEEDALRRDATVNALFYNLDTQAVEDYTGQGLDDMASKIIRTPL
EPYQTFKDDPLRILRLIRFACRLDYQIEESAKKSMADKTIHEALKLKISRERVGVEIDKI
MRGPNPFTGMVYINQFDLFDTVFDNPQGT---AEPPDSSIALASYQTLQRILDEK-----
--STLY------------Q--------------------LLKPHNDPKLSWLLAAYTPWT
T-----SSM--------LAYEASREGIKATNTESKVLKDA-------IDFRPSILDTMRL
VEQGT----ATRSDVGMTLRKCKDAWRSHILFSMLYDVATSDQDH---------------
----------------GFAT--------------------ITDRYQNFLLHIQERSLEDA
PKLAPILNGNQIMTALGNPKAGPWLTRAIEVVVRWQFDASDPT-KEQAAEMI--------
----------------------------------ASKRA---------------------
------------------------------------------------------------
------------------------------------------------------------
------------------------------------------------------------
------------------------------------------------------------
------------------------------------------------------------
------------------------------------------------------------
-----------------------EFGLD--------------------------------
------------------------------------------------------------
------------------------------------------------------------
------------------------------------------------------------
------------------------------------------------------------
------------------------------------------------------------
------------------------------------------------------------
------------------------------------------------------------
------------------------------------------------------------
------------------------------------------------------------
------------------------------------------------------------
------------------------------------------------------------
------------------------------------------------------------
------------------------------------------------------------
------------------------------------------------------------
------------------------------------------------------------
------------------------------------------------------------
------------------------------------------------------------
------------------------------------------------------------
------
>XP_013271575_Rhinocladiella_mackenziei
------------------------------------------------------------
------------------------------------------------------------
---------MSLRALRSPLKAIGRTRKISQSRPVSKMT-RVPLPLTPAEKLFRQCLLDCR
SQMQSV---------PGMNDLVLRWTGGWVRDKLLGVQSHDIDVALSTMTGWQFGQAMQI
FMK--EHGAKYEQEAETQGINSQVKDIHKIAANPEKSKHLETITTKMFGIEVDFVNLRKE
VYNEESRHPQ-MEFGTAEEDALRRDATVNALFYNLDTQTVEDFTKQGLEDMEKKIIRTPL
APHQTFRDDPLRVLRLIRFACRLGYEIEPASKEAMKDKSIHEALRVKISRERVGTEVGKI
MAGPDPYTGLKYINDFDLYNTVFADPA---DLEGGADPQKAVIAYEGLQRILEEK-----
--SSIC------------L--------------------GLKPKQDQALSWYLAAYTPWA
E-----SSM--------KAYNASREGIKATNMMSKTLKDA-------IDLRPNILKAIAL
VEDDT----ATRGDVGMAIRQCKEAWRSHVLYSLLCDLA-E-QE----------------
-----------------FSK--------------------VVSRYQKFVGFIYEQKLEEA
YAMVPILKGNDIKDVLGAPKGGPWLKKAVEKLAEWQYNQEEPT-REQAMEMI--------
----------------------------------ASNKA---------------------
------------------------------------------------------------
------------------------------------------------------------
------------------------------------------------------------
------------------------------------------------------------
------------------------------------------------------------
------------------------------------------------------------
-----------------------ELGLG--------------------------------
------------------------------------------------------------
------------------------------------------------------------
------------------------------------------------------------
------------------------------------------------------------
------------------------------------------------------------
------------------------------------------------------------
------------------------------------------------------------
------------------------------------------------------------
------------------------------------------------------------
------------------------------------------------------------
------------------------------------------------------------
------------------------------------------------------------
------------------------------------------------------------
------------------------------------------------------------
------------------------------------------------------------
------------------------------------------------------------
------------------------------------------------------------
------------------------------------------------------------
------
>XP_017998929_Phialophora_attinorum
------------------------------------------------------------
------------------------------------------------------------
------------------------------------------------------------
--MQSV---------AGMDGLVMRWTGGWVRDKLLGVPSVDIDVALSTMTGMQFGEALQA
YMA--EHGKQYEEEAEAQGFKADLKGLHKIAANPDKSKHLETITTKMFGIDVDFVNLRKE
VYADDSRNPQ-MEFGTAEEDAMRRDATVNALFFNLDTQDVEDFT----------------
----------------------------------------HQA-----------------
------------------------------------------------------------
-----------------------------------------------SMTW---------
-------SR--------KSFE---------------------------------------
------------------------------------------------------------
------------------------------------------------------------
HLWLPIKHSKTIRYVYCA------------------------------------------
------------------------------------------------------------
------------------------------------------------------------
------------------------------------------------------------
------------------------------------------------------------
------------------------------------------------------------
------------------------------------------------------------
------------------------------------------------------------
------------------------------------------------------------
------------------------------------------------------------
------------------------------------------------------------
------------------------------------------------------------
------------------------------------------------------------
------------------------------------------------------------
------------------------------------------------------------
------------------------------------------------------------
------------------------------------------------------------
------------------------------------------------------------
------------------------------------------------------------
------------------------------------------------------------
------------------------------------------------------------
------------------------------------------------------------
------------------------------------------------------------
------------------------------------------------------------
------------------------------------------------------------
------------------------------------------------------------
------------------------------------------------------------
------
>NP_588119_Schizosaccharomyces_pombe
------------------------------------------------------------
------------------------------------------------------------
--------------------------------------MYSRIVLNDVEKKVVNLLKKTA
DFIESKSSSS--------SSLEVRLAGGWVRDKLLGLSSDDLDVTLNKVTGVDFANSIFE
YVH----------SLDSDSVIPYKDALGKLTVNPDQSKHLETATLSLFDLDIDFVGLRAE
SYDDKSRIPS-VTPGTVETDALRRDFTVNTLFFNIRTEKIEDITKRGYKDLQTKVLVTPI
SPLQSFLEDPLRILRGIRFASRFEFTIDPSVVSAIQDPKVCKAFEKKVSKERVGEEIEKM
LKGANAKLALQLLYSTNTYQFTFDTLP---------------------------------
--AEKEFQIPKALEATESLFQSLALTFPKLMKL---------SEDEKIGLWLYVALIPWS
SQTVMVKKKQF-----YIPAIIAKDKLKLRSTYVNQLNQCC----TFNPIFDELVNDTST
---------KNCSSIGSLIRQLNKSWEVVFLTSVIYSCCKTPAAS---------------
-----------------VSN--------------------TFSSYKSLYDFIYDKNLQNA
YNMKPLLDGKQIMKNVGV-KPGPQLKETMDNMISWQFKHPEGS-VEDCVAYLQSLKI---
------------------------------------------------------------
------------------------------------------------------------
------------------------------------------------------------
------------------------------------------------------------
------------------------------------------------------------
------------------------------------------------------------
------------------------------------------------------------
------------------------------------------------------------
------------------------------------------------------------
------------------------------------------------------------
------------------------------------------------------------
------------------------------------------------------------
------------------------------------------------------------
------------------------------------------------------------
------------------------------------------------------------
------------------------------------------------------------
------------------------------------------------------------
------------------------------------------------------------
------------------------------------------------------------
------------------------------------------------------------
------------------------------------------------------------
------------------------------------------------------------
------------------------------------------------------------
------------------------------------------------------------
------------------------------------------------------------
------------------------------------------------------------
------
```
