## Supplementary material for "Coding Sequence Insertions in Fungal Genomes are Intrinsically Disordered and can Impart Functionally-Important Properties on the Host Protein": MAFFT_MSAs: XP_723080.1_blasthits_MAFFT.txt

```
>XP_723080_Candida_albicans
-----------------------MPLHPKSR--RRSSRISPL-PDEDSLS----------
--FINSSVENLDQSPFESIDDLVEDVNKYD------------------------------
-------------------LKSPSDEQQQQQQQESQTQNLKHKPSF--------------
------TSTPKASYIPPWTEPYIIGIAGNSGSGKTSISQKIIQDINQPWTVLLSFDNFY-
QPLTSE-QSKLAFANNYDFDCPDSLDFDLLVETIGNLKKGGKTTIPVYSFTSHNRT-SKT
NTIYGANVIIVEGLYALHDQQLLDMMDLKIYVDTDLDICLARRL-TRDILYRGRDLGGAM
QQWEKFVKPNAVKFINPTVQNADLVIPRGLDNSIAINLMIKHIKNQLALKSRNHLQRLKK
LG---VNIK-FDIDKF--NIKLLQN------TNQVKGINSILFDTSTSRNDFIFYFNRMC
GLLIEL-------------------AQE-FM--TNYTNVDIDTGKGI--YHGKKLLQNQY
NAVNIIRSGDCFMASIKKSFPVISIGKLLIQSDSTTGEPQLHFERLPHKLSD--K--IML
FDSQIISGAGAIMAIQVLLDHHVKEQD---------------------------------
-------------------------II---------------------------------
-----LITYLSTEIGIRRIV----------------------------------------
------------------------------------------------------------
----------------------------------------------------NVFPK---
------------------------------------------------------------
------------------------------------------------------------
------------------------------------------------------------
--------------------------VK-IV-----------------------------
------------VGKLS-------------------------------------------
--------------------------------------SME-----DSNSN----NK--V
WY----------------------------------------------------NNEGFL
DSHWHFRN----------------------------------------------------
------------------------------------------------------------
-RFIDSLYFGTE------------------------------------------------
------------------------
>XP_002419333_Candida_dubliniensis
-----------------------MPLHPKSR--RRSSRISPL-PDEDSLS----------
--FINSSVENLDQSPFESIDDLVEDVNKYE------------------------------
-------------------LKSTNDQQQQQQQQQ---QQLQHKSSF--------------
------TSTPKASYIPPWTEPYIIGIAGNSGSGKTSISQKIIQDINQPWTVLLSFDNFY-
QPLTSE-ESKLAFANNYDFDCPDSLDFELLVETIGNLKKGGKTTIPVYSFTSHNRT-SKT
NTIYGANVIIVEGLYALYDQRLLDMMDLKIYVDTDLDICLARRL-TRDILYRGRDLSGAM
QQWERFVKPNAVKFINPTVQNADLVIPRGLDNSIAINLMIKHIKNQLTLKSRNHLQRLKK
LG---VDIK-FDIDKF--NIKLLQN------TNQVKGINSILFNNSTSRNDFIFYFNRMC
GLLIEL-------------------AQE-YM--TNYTNVDIDTGKGV--YHGKKLLQNQY
NAINIIRSGDCFMTSIKKSFPEISIGKLLIQSDSTTGEPQLHFERLPHKLSD--K--IML
FDSQIISGAGAIMAIQVLLDHHVKEQD---------------------------------
-------------------------II---------------------------------
-----LITYLSTEIGIRRIV----------------------------------------
------------------------------------------------------------
----------------------------------------------------NVFPK---
------------------------------------------------------------
------------------------------------------------------------
------------------------------------------------------------
--------------------------VK-IV-----------------------------
------------VGKLS-------------------------------------------
--------------------------------------SVE-----DSNSN----NK--V
WY----------------------------------------------------NNEGFL
DSHWHFRN----------------------------------------------------
------------------------------------------------------------
-RFIDSLYFGTE------------------------------------------------
------------------------
>XP_002548027_Candida_tropicalis
-----------------------MPLNSKPR--RRSSRIAPV-ADEESLS----------
--FINSSVENLEASPFESIDTSIE--NMTG------------------------------
-------------------LNSTD-----------------RKSSFTATIPSGTATPTSV
SGTTAGTATPKASYIPPWTEPYIIGIAGNSGSGKTSISQKIIQEINQPWTVLLSFDNFY-
NPLTPE-ESKQAFANNFDFDTPDSLDFELLVETIKNLKKGGKATIPVYSFTSHNRT-NKT
NTIYGANVIIVEGLYALYDQRLLDMMDLKIYVDTDLDICLARRL-TRDILYRGRDLGGAI
QQWERFVKPNAVKFLNPTMNNADLVIPRGLDNSIAINLMINHINNQLANKSRNHISRLKK
LG---LNID-FDVNQF--NIKLLRD------TNQVRGINSILFDTETSRNDFIFYFNRIC
GLLIEL-------------------AQE-FI--SEYKEVDIETGKGI--YHGKKVVQNQY
IAVNIIRSGDCFMSSIKRSFPEISIGKLLIQSDSSTGEPQLHFESLPHNLTT--RGEIML
FDSQIISGAGAIMAIQVLLDHGVKESD---------------------------------
-------------------------II---------------------------------
-----LISYLSTEIGIRRIV----------------------------------------
------------------------------------------------------------
----------------------------------------------------NVFPK---
------------------------------------------------------------
------------------------------------------------------------
------------------------------------------------------------
--------------------------VK-IV-----------------------------
------------IGKLS-------------------------------------------
--------------------------------------SME-----D--GD----NQ--Q
WY----------------------------------------------------NKERFL
DSHWHFRN----------------------------------------------------
------------------------------------------------------------
-RFIDSLYFGTD------------------------------------------------
------------------------
>XP_003868633_Candida_orthopsilosis
--------------------------MSSAPKQRRFSRIVPT-QNETSSFISLGGD----
--TGGVDDENNNESPFQEEDVTVKPSQSFGELKLEEKSSRGICSSTGYSNLSSIVSPTLG
VSHPSKLGHSSFVSPSESTVSVS--------------------STSLSTVSKVNLPPELL
QDEQLHDKIAHSSYIPPWTAPYIIGIAGNSGSGKTSISQQIIQGINQPWTVLLSFDNFY-
KSLSPE-ESRRAFANEYDFDTPRSLDLDAVVETVRTLKRGGKSIIPVYSFAKHART-DKT
NTVYGANVIIVEGLYALYDPRLLEMMDLKIYVDTDLDICLSRRL-IRDILYRGRDLNGAI
KQWTTFVKPNAVKYINPTKENADLVIPRGLDNTIAIDLMIKHIKNQLALKSKRHLQNLKS
LG---YNIE-FKVENYP-NLKLLKP------TNQLRGINSILFNKNTSRDDFIFYFNRLS
GLLIEY-------------------AQS-NF--FDFKSRRVTCFEKPYKYQGMQAMQTQM
VAVSIIRSGDCFMTSLKKTFPELTVGKMLIQSDSSTGEPQLHYESLPHNISSI--GRILL
LDSQTISGAGAIMAIQVLVDHKVKQED---------------------------------
-------------------------II---------------------------------
-----FVSYLSTEIGIRRIL----------------------------------------
------------------------------------------------------------
----------------------------------------------------NVFPS---
------------------------------------------------------------
------------------------------------------------------------
------------------------------------------------------------
--------------------------VK-LV-----------------------------
------------IGKLS-------------------------------------------
--------------------------------------SMDATQFEQEEGEEDDRRRDSL
WY----------------------------------------------------NEERFL
DSHWHFRN----------------------------------------------------
------------------------------------------------------------
-RFIDSLYFGTN------------------------------------------------
------------------------
>XP_001526077_Lodderomyces_elongisporus
-------------------------MSQMNK--RRSSRISPF-VDEDSSFISLSTDNLVP
ADFHDNNTSRSSHQLISGVTNSVDELTIDESCAIADDNNNGNNDGGESTLRTDLNNSCLG
VASSESPLPSALKSTTTLPLLVSPSPQLSTPSNKNLLRPKSNMSDYNKSTSQINSATASV
NSTLTKTPLKNPSYIPPWTEPYIIGIAGNSGSGKTSISQQIIQGINQPWTVLLSFDNFY-
KSLTPE-QSKRAFANDYDFDTPDSLDIDAIVEVVENLKQGRKATIPCYSFAKHARL-ERT
NTIYGANVVILEGLYALYDERLLSMMDLKIYVDTDLDVCLARRL-TRDILYRGRDLEGAM
KQWDGFVKPNAVKFLNPTMRNADVVIPRGLDNTIAIELMIKHIKNQLAMKSARHLQNLKN
LG---INME-FNVDDHA-NIGILAP------TNQVKGINSILFNKDTLMNDFIFYFNRMC
GLLIEF-------------------AQQNYF--VTAKPLQITTTEGY-KYDGVQFVQKQI
VAINIIRSGDCFMWSLKKSFAELTIGKMLIQSDSTTGEPQLHYESLPSNVGDI--GKIML
FDSQVISGAGAIMAIQVLIDHKVREED---------------------------------
-------------------------II---------------------------------
-----LVTYLSTEIGIRRII----------------------------------------
------------------------------------------------------------
----------------------------------------------------NVFPN---
------------------------------------------------------------
------------------------------------------------------------
------------------------------------------------------------
--------------------------VK-IV-----------------------------
------------IGKLS-------------------------------------------
--------------------------------------TMD-----PSKLDPKSNNGCLP
WY----------------------------------------------------NTEGFL
DSHWHFRH----------------------------------------------------
------------------------------------------------------------
-RFIDSLYFGTQ------------------------------------------------
------------------------
>XP_007376418_Spathaspora_passalidarum
-------------------------MSPRNG--GRISRVTPEGADHD-------------
--------RNID-------DKAIS------------------------------------
------------------------------------------------------------
------------KYIPPWTTPYIIGIAGNSGSGKTSISQQIIHMINQPWTILISFDNFY-
NPLSPE-ERVLAFSNNFDFDHPNSLDLDLLVATIDKLKHGGRATIPVYSFNLHNRT-SKT
NIIYGANVIIIEGLYALYDQRLLDMMDLKIYVDTDLDICLARRL-TRDILYRGRDLPGAI
KQWEKFVKPNAVKFVNPTMKNADLIIPRGLDNSIAIELMINHIKKQLALKSRNHLLHLKQ
LG---VDMK-FEVDKY--NIKILAD------TNQVRGINSILFSENTSRSDFIFYMDRMS
VLLIEV-------------------AQQ-FF--NEYTDEIIPTGNNM-SYNGLRMNQD-Y
IAITVMQSGDTFMKSIKKCFADIKLGKLLIQSDSTTGEPQLHFESLPANINEY-ESKILL
FDSQIISGAGAIMAIQVLLDHKVEEDD---------------------------------
-------------------------II---------------------------------
-----LVCYLATEIGIRRIV----------------------------------------
------------------------------------------------------------
----------------------------------------------------NVFPK---
------------------------------------------------------------
------------------------------------------------------------
------------------------------------------------------------
--------------------------IN-IV-----------------------------
------------IGKLS-------------------------------------------
--------------------------------------SME-----PSN----------M
WY----------------------------------------------------NKEGFL
DSHWHFRN----------------------------------------------------
------------------------------------------------------------
-RFIDTLYYGSG------------------------------------------------
------------------------
>XP_043049271_Scheffersomyces_spartinae
-----------------------------MSLKRRSSRIGPE---EDVSF----------
------NSPNGSSFEVNKVPNKIN------------------------------------
-----------------------------------------------------------T
SSRETITTSTLEKYIPPWSEPYIIGVAGYSGSGKTSVSQKIIHELNQPWTVLLSFDNYY-
KPLTKE-ESAKAFNNEYDFDTPQSLDLDILVEHLNALKRGEKVDIPIYSFAAHNRT-DKV
ETIYGANVIIIEGIYALYDERLLNMMDLKVFVDTDLDVCLARRL-TRDILYRGRDLSGCL
KQWELFVKPNLVRYVKPTMMNADLVIPRGSLNEIGINLMIQHVQKKLALKSAIHLQRLHQ
LG---KQYG-LDTS----HVTTLPN------TNYLKGLHSQLLSLETERSDFIFHFDKMG
ILLLEM-------------------GLN-KLGPRNYSEKQVITPQGY-HAKGVGFEQE-L
IAVSIIRSGDCFMNAIKKTLNDVPIGKLLIQSDTSTGEPQLHCDSLPSYDRSM-NQQIFL
FDSQIISGAQLIMAIQVLIDHNFHQEN---------------------------------
-------------------------IT---------------------------------
-----IITYLSTEIGLKRIT----------------------------------------
------------------------------------------------------------
----------------------------------------------------NVFPN---
------------------------------------------------------------
------------------------------------------------------------
------------------------------------------------------------
--------------------------LNQVI-----------------------------
------------IGKLS-------------------------------------------
--------------------------------------NGE------------------C
QH----------------------------------------------------NEEGLK
DTDWNFRN----------------------------------------------------
------------------------------------------------------------
-RFIDSLYFGTG------------------------------------------------
------------------------
>XP_001382581_Scheffersomyces_stipitis
----------------------MTSLEEPRP--RRFSRIAPD-SDESTSF----------
--FMSSETLPTESA----IMTPVG------------------------------------
------------------------------------------------------------
-SLHHDSDTPRASYLPPWTEPYIIGVAGNSGSGKTSISQKVIQELNQPWTILLSFDNFY-
NPLNEE-ERKQAFNNNFDFDTPASLDLDLLVKTVKSLKSGEKTQIPVYSFQHHNRT-NKS
TTIYGANVIIIEGIYALYDQRLLDLMDLKIYVDTDLDICLSRRL-TRDILYRGRDLAGAI
KQWETFVKPNAVKHVNPTMNNADLVIPRGLDNSIAINLMIKHIQIQLALKSSAHLKYLKE
LG---VNIN-FDVSKY--NIKVLPA------NNQTKGINSLLFDVNTERSDFIFYFNRIS
ALIIEL-------------------ALE-LV--TDYEPVRINDN-----FNGLRMVNE-I
MAVNIIRSGDCFMSSIKRTFPEISIGKLLIQSDSRTGEPQLHFDSLSKEMS--GGKKILL
FDSQIISGAASIMAIQVLIDHKVNEED---------------------------------
-------------------------II---------------------------------
-----LCSYLSTEIGLRRIV----------------------------------------
------------------------------------------------------------
----------------------------------------------------NVFPK---
------------------------------------------------------------
------------------------------------------------------------
------------------------------------------------------------
--------------------------VN-IA-----------------------------
------------VGKLS-------------------------------------------
-------------------------------------------------------EK--K
WY----------------------------------------------------NEEMFK
DSDWHFRN----------------------------------------------------
------------------------------------------------------------
-RFIDSLYFGTD------------------------------------------------
------------------------
>XP_020064321_Suhomyces_tanzawaensis
-----------------------MPQESSSPLKSKSSRIAPD-QNDS-SF----------
--FES-------------------------------------------------------
------------------------------------------------------------
-TDNVSAPADKPSYIPPWTEPYIIGVAGNSGSGKTSVSQKIIQELNQPWTVLLSFDNFY-
NPLNAE-ERQQAFDCKFDFDTPESFDMNLMYETVKSLKQGKKTEIPVYSFKLHNRT-SKK
TTIYGANVIIIEGIYALHDQRLLDLMDIKLYVDTDLDVCLARRL-TRDILYRGRDLEGAV
RQWETFVKPNAVKFVLPTMNNADLVLPKGLENDTAISLMIQHIQKQLSHKSSMHLNHLKA
LG---RDLS-FDIKNVP-NLKLLPL------TNQTRGIHSILFDQNTERSDFIFYFDRMC
GLIIEK-------------------AQE-FL--THFDPVDVTTQANY-TYKGLKVNDE-V
IAVNIIRSGDCFMNSIKKTFPEILIGKLLIQSDSMTGEPQLHYDSLPPNMTKY-NKKILL
FDSQIISGAASIMAIQVLLDHRVKEED---------------------------------
-------------------------II---------------------------------
-----LCTYLSTEVGLRRIK----------------------------------------
------------------------------------------------------------
----------------------------------------------------HVFPS---
------------------------------------------------------------
------------------------------------------------------------
------------------------------------------------------------
--------------------------VN-VV-----------------------------
------------IGKLS-------------------------------------------
--------------------------------------SME-----DKADL---------
WY----------------------------------------------------NEERFK
DSDWLFRN----------------------------------------------------
------------------------------------------------------------
-RFIDGLYFGTR------------------------------------------------
------------------------
>XP_020076394_Hyphopichia_burtonii
-------------------MSLDQPIE-KRG--RRSSRIAPD-HED--SF----------
--FTPSPMHSDKNMKVQESDKRID------------------------------------
------------------------------------------------------------
-SQH-NKD-ESDIYIPPWTEPYIIGVAGNSGSGKTSISQKVIQELNQPWTVLLSFDNFY-
KPLTPE-ESVKAFKNEFDFDTPTSLDLDLLVDTVKNLKKGNKTEIPVYSFAKHART-DKK
TTIYGANVIIIEGIYALYDQRLLDLMDIKVYVDTDLDICLSRRL-TRDILFRGRDLSGAM
KQWETFVKPNAVRHVNPTMNNADLIIPRGLDNLTAINLMIKHIQKQLSIKSTLHLKRLKQ
LG---IRKE-FKIEDFAKNVTVLPN------NNHTKGIHSILFNENTERSDFIFYFDRIS
ILIIEN-------------------AID-QL--TNYEPITIKTGTNY-EFKGIKPKEE-V
IAVNIIRSGDCFMNSIKKTFPEITIGKLLIQSDSLTGEPQLHTESLPKRIDLIPNKKFFL
FDAQIISGAAAIMAIQVLIDHKTNPCD---------------------------------
-------------------------IV---------------------------------
-----LCSYLCTEIGLRRIL----------------------------------------
------------------------------------------------------------
----------------------------------------------------NVFPK---
------------------------------------------------------------
------------------------------------------------------------
------------------------------------------------------------
--------------------------VN-IV-----------------------------
------------IGKLS-------------------------------------------
--------------------------------------SID-----EESNSTNNNEK--K
WY----------------------------------------------------NEEGFK
DTDWHFRT----------------------------------------------------
------------------------------------------------------------
-RFIDSLYFGTE------------------------------------------------
------------------------
>XP_015469951_Debaryomyces_fabryi
-----------------------MPNETSKA--RRTSRISPY-HEDSSSF----------
--FNIASV----------IEQHKD------------------------------------
------------------------------------------------------------
-TERVNTDLQTCSYIPPWTEPYIIGIAGNSGSGKTSLSQKIIQEINQPWTVLLSFDNFY-
NPLSQE-ERQKAFNNEFDFDTPESLDLDLLYKVVKSLKSGEKTEIPIYSFTKHDRT-DKT
TTIYGANVIVIEGIYALYDQRLLDLMDIKIYVDTDLDICLARRL-TRDILYRGRDLGGAM
KQWETFVKPNAVRYVNPTMDNANLVIPRGLDNSIAINLMIKHIQKQLALKSSLHLKSLKS
LG---M-NK-FNIESYE-SLTLLPN------NNHTRGIHSALFNISTERSDFIFYFDRVA
ILIIEN-------------------AME-TF--TNYRSKMVNTNGNY-QYQGLDHVDE-I
FAVNIIRSGDCFMNSIKKTFPEISIGKLLIQSAALTGEPQLHFESLPSNLDKVDNKKILL
FDSQIISGAAAIMAIQVLLDHKVRMED---------------------------------
-------------------------IV---------------------------------
-----FCSYLSTEIGLRRIL----------------------------------------
------------------------------------------------------------
----------------------------------------------------NVFPN---
------------------------------------------------------------
------------------------------------------------------------
------------------------------------------------------------
--------------------------VR-VV-----------------------------
------------IGKLS-------------------------------------------
--------------------------------------TID-----DSTKS---------
-Y----------------------------------------------------NPENFK
DTDWCFRN----------------------------------------------------
------------------------------------------------------------
-RFIDSLYFGT-------------------------------------------------
------------------------
>XP_457323_Debaryomyces_hansenii
-----------------------MPNETTKA--RRSSRISPY-HEDSSSF----------
--FNIASV----------LDKQKD------------------------------------
------------------------------------------------------------
-TQQINTDSEKCSYIPPWTEPYIIGIAGNSGSGKTSLSQKIIQEINQPWTVLLSFDNFY-
NPLSQE-ERQKAFSNEFDFDTPDSLDLDLLYNVVKSLKSGEKTEIPIYSFTKHDRT-DKT
TTIYGANVIVIEGIYALYDQRLLDLMDIKIYVDTDLDICLARRL-TRDILYRGRDLSGAM
KQWETFVKPNAVRYVNPTMDNANLVIPRGLDNSIAINLMIKHIQKQLALKSSLHLQSLKS
LG---V-NE-FNIGNYG-NLNLLPN------NNHTRGINSALFNMSTERSDFIFYFDRIA
ILIIEN-------------------AIE-TF--ENYRSKIVNTAGNY-QYQGLDHVDE-I
FAINIIRSGDCFMNSIKKTFPEISIGKLLIQSAALTGEPQLHFETLPPNLDKIEHKTILL
FDAQIISGAAAIMAIQVLLDHKVRMED---------------------------------
-------------------------IV---------------------------------
-----FCTYLSTEIGLRRIL----------------------------------------
------------------------------------------------------------
----------------------------------------------------NVFPR---
------------------------------------------------------------
------------------------------------------------------------
------------------------------------------------------------
--------------------------VR-IV-----------------------------
------------IGKLS-------------------------------------------
--------------------------------------TID-----DSTKS---------
-Y----------------------------------------------------NPENFK
DTDWCFRN----------------------------------------------------
------------------------------------------------------------
-RFIDSLYFGT-------------------------------------------------
------------------------
>XP_006685429_Yamadazyma_tenuis
-----------------------MTCSESDV--SSESHSEPN----TEGY----------
--FK--------------------------------------------------------
------------------------------------------------------------
---------DKTKYIPPWTEPYIIGIAGNSGSGKTSISQQIIRELNQPWTVLLSFDNFY-
RPLTKE-QSAKAFANEWDFDTPDSLDLDALYDTVKKLKQGEKARIPVYSFELHGRT-DKV
TTIYGANVIIIEGLYALYDKRLLDLMDIKIYVDTDLDICLARRL-TRDILYRGRDLQGAM
KQWETFVKPNAVRYLNPTMNNADLVIPRGLDNVVAIDLMIGHIKKQLGLKSLAHIRHLKA
LG---QDIE-FDIHRYP-NLKVLPI------NNQTMGINSILFNKNTLMSDFIFYFDRMA
TLIIEA-------------------ALD-QL--TNYQSVDIQTDPNFPPFKGLQQRDN-L
IAVTVIRSGDCFVTSLKRTFLEIPIGKLLIQSDSLTGEPQLHQERLPRGIDNLKNKKILL
FDAQIISGAAAIMAIQVLIDHKIGETD---------------------------------
-------------------------II---------------------------------
-----FCSYLSTEIGLRRIL----------------------------------------
------------------------------------------------------------
----------------------------------------------------RVFPR---
------------------------------------------------------------
------------------------------------------------------------
------------------------------------------------------------
--------------------------VK-IV-----------------------------
------------VGKLS-------------------------------------------
--------------------------------------SLG-----DTSKF--------P
KY----------------------------------------------------NPEQFI
DSNWHFKN----------------------------------------------------
------------------------------------------------------------
-RFIDSLYFGAK------------------------------------------------
------------------------
>XP_001486492_Meyerozyma_guilliermondii
-------------------------MASKIP-----SRIIPL---KNDSF----------
--FSPGPEER--------------------------------------------------
------------------------------------------------------------
---------EKGAYIPPWTEPYIIGVAGNSGSGKTSVSQRIIQELNQPWTVILSFDNFY-
KDLNPE-ERERAFKNQYDFDEPASFDLDSLVETVKSLRAGKKTQIPVYSFKNHART-KKV
TTIYGANVIIIEGIMALYDSRLTDLMDLKVYVDTDLDVCLARRL-TRDTLFRGRDPSGVM
DQWEGFVKPNAVRYVNPTMNQADIIIPRGLENTKAIDLMIQHVQKQLGKKSVLHLQRLTE
LG---IKQE-FNLEKHP-NVKLIPN------NNHTLGINSILFNVETERTDFIFYFERIS
ILIIEA-------------------ALD-DL--TAYEPKEVTTATNY-KFNGIKHIGE-V
VAVNIIRLGDCFMTAIKKTFPEISIGKLLIQSDSLTGEPQLHTESLPKDLYKISNGRVLL
CDAQVISGAAAIMAIQVLIDHQVPQEN---------------------------------
-------------------------II---------------------------------
-----LCTYLCTELGMRRIL----------------------------------------
------------------------------------------------------------
----------------------------------------------------RVFPG---
------------------------------------------------------------
------------------------------------------------------------
------------------------------------------------------------
--------------------------IN-MV-----------------------------
------------IGKLS-------------------------------------------
--------------------------------------ELD-----MGETP--------K
DY----------------------------------------------------NPEGFK
DIHRPFRK----------------------------------------------------
------------------------------------------------------------
-RWIDKVYFGT-------------------------------------------------
------------------------
>XP_018710711_Metschnikowia_bicuspidata
-------------------------MSPKAK--THLIRIAPD-EQRQASF----------
--FTSIKDLKPHSSESSLSADRES------------------------------------
--------------------------------------------------------QAQL
SYD---------TYVPPWTEPYVIGVAGFSGSGKTSISQQIILELNTPWTVLLLFDNFY-
KPLSAE-ESAQAFACNYDFDTPKAIDMDLVVEKLTLLKQGHKTEIPVYSFSHHNRT-EKH
ITIYGANVIIVEGIYALYDQRLLDLMDIKVFVDTDLDVCLARRL-TRDILYRGRDLAGAL
QQWETSVKPNATGSVYPTIRNADLVIPRGLDNTRAIDLMIKHIQKQLALKSAAHLDRLKA
LG---HGVS-FDVSRRA-NLKILPA------TNHTAGIHSMLFDVHTDRTDFIFYFDRIS
HLLVEA-------------------ALD-TL--HHYTPKTVACHNGN-TFKGLVQSLE-L
AAVSIVRSGDCFMNGVRKTFPAIPTGKLLIQSDSMTGEPQLHYENLPKSSE---GSVYFL
LDAQIISGAGAVMAIQVLIDHKVEQRN---------------------------------
-------------------------IV---------------------------------
-----LISYLLTEIAVKRIF----------------------------------------
------------------------------------------------------------
----------------------------------------------------NVFPE---
------------------------------------------------------------
------------------------------------------------------------
------------------------------------------------------------
--------------------------VT-IV-----------------------------
------------VGKLS-------------------------------------------
--------------------------------------NTD-----TPDRS---------
-Y----------------------------------------------------NPEGFK
DADWPFRT----------------------------------------------------
------------------------------------------------------------
-RFVDLLYFGTT------------------------------------------------
------------------------
>XP_002619563_Clavispora_lusitaniae
----------------------MSSLGKKKG--RRYSRIAPH-DDESSSF----------
--FTPSPMV--------DSKDGKS------------------------------------
--------------------------------------------------------VSEL
DLRSTVTGRNEPTYIPPWTEPYVIGIAGFSGSGKTSVSQRIIQELNQPWTVLLSFDNFY-
KPLTPE-DYKLVAENNYDFDTPDSIDIDLAVETLRSLKEGKKTEIPVYSFAQHART-DKK
ITIYGATVIIIEGIYALYDKRLLDLMDIKVFVDTELDLCLARRL-TRDILYRGRNVEGVI
RQWERFVKPNSVASVAPTMQNADLVIPRGLDNSTAIDVMIKHIQNKLALKSAEHLERLKA
LG---LSNK-IELSSLD-NLKLLPR------NNHTAGIHSILFDVHTERTDFIFYFDRIA
NLLIEQ-------------------ALE-QL--TCFEETSVSCPSGY-EFKGLKPTHD-F
VAVSIIRSGDCFMNSLRKTFPDIPVGKLLIQSDSLTGEPQLHMEALPQINE---ESQYFL
FDAQIISGAGAIMAIQVLLDHEVKERN---------------------------------
-------------------------IV---------------------------------
-----LISYLSTEVGVRRIF----------------------------------------
------------------------------------------------------------
----------------------------------------------------NVFPN---
------------------------------------------------------------
------------------------------------------------------------
------------------------------------------------------------
--------------------------IT-LI-----------------------------
------------VGRLS-------------------------------------------
--------------------------------------NME-----EVNQE---------
-F----------------------------------------------------NSEGFK
DTDWMFRN----------------------------------------------------
------------------------------------------------------------
-RFIDSLYFGTD------------------------------------------------
------------------------
>XP_025340880_Candida_haemuloni
------------------------------------------------------------
-------MSAVSSATPQGSSDHPT------------------------------------
--------------------------------------------------------PSSL
HSKSPGVS----TYIPPWTEPYIIGVAGFSGSGKTSIAQKVISELNQPWT----------
--------REQAFNNNFDFDEPGSIDLDLVVETIKSLKQGKKTEIPVYSFTHHNRS-DKT
ITIYGANVIIMEGIYALYDKRLLDLMDIKIFVDTDLDVCLARRL-TRDILYRGRDLAGAL
KQWEVFVKPNAVSSVTPTMHNADIVIPRGLENTTAIELMIQHIQKRLALKSTLHLRRLKA
LG---LGPN-FDLQSIQ-NLKILPY------NNHTAGIYSILFNAQTDRTDFIFYFDRIA
NLLIEV-------------------AIE-QL--TAYEEIDVKCCKGY-SYKGLKQTED-I
VAVSIIRSGDCFMNSIKKTFPSIPIGKLLIQSDSLTGEPQLHTESLPKAKT---GDRFFL
FDAQIISGAAAIMAIQVLIDHTVKQEN---------------------------------
-------------------------IV---------------------------------
-----LICSLSTEIGIRRIF----------------------------------------
------------------------------------------------------------
----------------------------------------------------NVFPQ---
------------------------------------------------------------
------------------------------------------------------------
------------------------------------------------------------
--------------------------VT-VV-----------------------------
------------VGQIS-------------------------------------------
--------------------------------------KME-----VAELG---------
-WGWSRPL-------------RTWR-------------MTLVP-------------KHHS
RATWSRRA----------------------------------------------------
------------------------------------------------------------
-KK---------------------------------------------------------
------------------------
>XP_024716197_Candida_pseudohaemulonis
------------------------------------------------------------
-------MSAALSVS-NGTCDVPS------------------------------------
--------------------------------------------------------QVSL
QSRSPGVS----TYIPPWTEPYIIGVAGFSGSGKTSIAQKVILELNQPWTVLLLFDNFY-
KPLTPE-QSEQAFANNFDFDEPGSIDLDLIVETIKSLKQGKKTEIPVYSFTHHNRL-DKT
ITIYGANVIIMEGIYALYDQRLLDLMDIKIFVDTDLDVCLARRL-TRDILYRGRDLAGAL
KQWEVFVKPNAVSSVTPTMHNADIVIPRGLENTTAIELMIQHIQKRLALKSSLHLRRLKA
LG---LNPK-YDLDRFN-NLKVLPH------NNHTSGIYLILFDTQTDRTDFIFYFDRIA
NLLLEL-------------------AIE-QI--TAYDEIVVNCCKGY-TYKGLRQAQD-I
VAVSIIRSGDCFMNSIKKTFPSISIGKLLIQSDSLTGEPQLHTESLPKTKA---GDRFFL
FDAQIISGAAAIMAIQVLIDHTVEQEN---------------------------------
-------------------------IV---------------------------------
-----LICSLLTEIGIRRIF----------------------------------------
------------------------------------------------------------
----------------------------------------------------NVFPQ---
------------------------------------------------------------
------------------------------------------------------------
------------------------------------------------------------
--------------------------IT-IV-----------------------------
------------VGQVS-------------------------------------------
--------------------------------------RMD-----ITESS---------
-LGLSLAVDDLEDEEAVPHTCKVERHEEVQHNSNSLKLLGSVPLEGV-------KSRRFA
DTDWPFRT----------------------------------------------------
------------------------------------------------------------
-RFIDSLYFGTD------------------------------------------------
------------------------
>XP_025338221_Candida_duobushaemulonis
------------------------------------------------------------
-------MSAALSMS-NGTYDVPS------------------------------------
--------------------------------------------------------QVSL
QSRSPGVS----TYIPPWTEPYIIGVAGFSGSGKTSIAQKVISELNQPWTVLLSFDNFY-
KPLTPE-QSKQAFANNFDFDEPGSIDLDLIVETIKSLKQGKKTEIPVYSFTHHNRL-DKT
ITIYGANVIIMEGIYALYDQRLLDLMDIKIFVDTDLDVCLARRL-TRDILYRGRDLAGAL
KQWEVFVKPNAVSSVTPTMHNADIVIPRGLENTTAIELMIQHIQKRLALKSSLHLRRLKA
LG---LNPK-YDLDRFN-NLKVLPH------NNHTSGIYSILFDTQTDRTDFIFYFDRIA
NLLLEL-------------------AIE-QI--TAYDEIDVNCCKGY-TYKGLRQAQD-I
VAVSIIRSGDCFMNSIKKTFPSISIGKLLIQSDSLTGEPQLHTESLPKTKA---GDRFFL
FDAQIISGAAAIMAIQVLIDHTIEQEN---------------------------------
-------------------------IV---------------------------------
-----LICSLSTEIGIRRIF----------------------------------------
------------------------------------------------------------
----------------------------------------------------NVFPQ---
------------------------------------------------------------
------------------------------------------------------------
------------------------------------------------------------
--------------------------IT-IV-----------------------------
------------VGQIS-------------------------------------------
--------------------------------------RMD-----ITESS---------
-SGSSSAVDDSDDEEAVPHRSKVERNGEEHLNSNSSKTLGSVPLEGV-------KSRRFA
DTDWPFRT----------------------------------------------------
------------------------------------------------------------
-RFIDSLYFGTD------------------------------------------------
------------------------
>XP_028889641_Candida_auris
-----------------------MTSSAAAR--RRSSRIAPD-DEQSSSF----------
--FSPTPMSASSSAT--GSADHQS------------------------------------
--------------------------------------------------------QMSL
QSKSSAVS----TYIPPWTEPYIIGVAGFSGSGKTSIAQKVISELNQPWTVLLSFDNFY-
KPLTQE-QSEQAFACNYDFDKPESIDLDLIVETVKSLKQGKKTEIPVYSFSQHTRT-DKT
ITIYGANVIIMEGIYALYDKRLLDLMDIKIFVDTDLDVCLARRL-TRDILFRGRDLAGAL
KQWEVFVKPNAVSSVTPTMHNADIVIPRGLENTTAIELMIQHIQKRLALKSSLHLRRLKA
LG---LGPK-LDLAKIP-NLQILPC------NNHTAGIFSILFDAHTERTDYIFYFDRIA
IFLVEK-------------------AIE-QL--TAYEEIDVKCCKGY-SFKGLRQAED-I
VAVSIIRSGDCFMNSIKKTFPSIPIGKLLIQSDSLTGEPQLHTESLPKATR---GNRFFL
FDAQIISGAAAIMAIQVLVDHGIAPKN---------------------------------
-------------------------II---------------------------------
-----LICVLSTEIGIRRIL----------------------------------------
------------------------------------------------------------
----------------------------------------------------NVFPQ---
------------------------------------------------------------
------------------------------------------------------------
------------------------------------------------------------
--------------------------VT-IV-----------------------------
------------AGQVS-------------------------------------------
--------------------------------------KTE-----DPDSR---------
-SSLDVALEDSDDDEVLASDSAPEK----SKNGVDVRSKDPIPQPSLIASIAKDGAAKFR
DTDWPFRT----------------------------------------------------
------------------------------------------------------------
-RFLDSLYFGTA------------------------------------------------
------------------------
>NP_014409_Saccharomyces_cerevisiae
----------------------------------MSHRIAPSKERSSSFISILDDETRDT
LKANAVMDGEVDVKKT---KGKSS------------------------------------
------------------------------------------------------------
------------RYIPPWTTPYIIGIGGASGSGKTSVAAKIVSSINVPWTVLISLDNFY-
NPLGPE-DRARAFKNEYDFDEPNAINLDLAYKCILNLKEGKRTNIPVYSFVHHNRVPDKN
IVIYGASVVVIEGIYALYDRRLLDLMDLKIYVDADLDVCLARRL-SRDIVSRGRDLDGCI
QQWEKFVKPNAVKFVKPTMKNADAIIPSMSDNATAVNLIINHIKSKLELKSNEHLRELIK
LG---SSPS-QDVLNRN-IIHELPP------TNQVLSLHTMLLNKNLNCADFVFYFDRLA
TILLSW-------------------ALDD-I--PVAHT-NIITPGEHTMENVIACQFDQV
TAVNIIRSGDCFMKSLRKTIPNITIGKLLIQSDSQTGEPQLHCEFLPPNIEK--FGKVFL
MEGQIISGAAMIMAIQVLLDHGIDLEK---------------------------------
-------------------------IS---------------------------------
-----VVVYLATEVGIRRIL----------------------------------------
------------------------------------------------------------
----------------------------------------------------NAFDN---
------------------------------------------------------------
------------------------------------------------------------
------------------------------------------------------------
--------------------------KVNIF-----------------------------
------------AGMII-------------------------------------------
--------------------------------------SRE-------------------
-------------------------------------------------------KLQNH
QYKWA-LT----------------------------------------------------
------------------------------------------------------------
-RFFDSKYFGCD------------------------------------------------
------------------------
>XP_018219883_Saccharomyces_eubayanus
----------------------------------MSHRIAPSKERSSSFISILDDETRDT
LKSDAAMNSETDVKKSENFEGKSS------------------------------------
------------------------------------------------------------
------------RYIPPWTTPYIIGIGGTSGSGKTSVAAKIVSSINVPWTVLISLDNFY-
KPLNAE-DRARAFRNEYDFDEPDAIDLDLAYKCILNLKEGKRTNIPVYSFVHHNRVPDKN
IVIYGASVVVIEGIYALHDPRLLDLMDLKIYVDADLDVCLARRL-SRDIVSRGRDLDGCI
QQWEKFVKPDAEKFVKPTMKNANAIIPSMSDNGTAVGLMINHIKSKLELKSDEHLRELIR
LG---SSHS-QYLINRD-MIHELPR------TNQVISLHTMLLNKNLNCADFVFYFDRLA
TLLLSW-------------------ALDD-I--PVTHT-NIITPGEHSMENVISCQFDQV
TAVNIIRSGDCFMKPLRKTIPNITIGKLLIQSDSQTGEPQLHCEFLPPSIEK--FGKVFL
MEGQIISGAAMIMAIQVLLDHGIDLEK---------------------------------
-------------------------IS---------------------------------
-----VVVYLATEVGIRRIL----------------------------------------
------------------------------------------------------------
----------------------------------------------------NAFDN---
------------------------------------------------------------
------------------------------------------------------------
------------------------------------------------------------
--------------------------KVNIF-----------------------------
------------AGMIV-------------------------------------------
--------------------------------------TRE-------------------
-------------------------------------------------------KLQTH
QYKWA-LT----------------------------------------------------
------------------------------------------------------------
-RFLDSKYFGCD------------------------------------------------
------------------------
>XP_033768944_Saccharomyces_paradoxus
----------------------------------MSHRIAPSKERSSSFISILDDETRDT
LKANAVMNGEVDVKKT---KGKSS------------------------------------
------------------------------------------------------------
------------RYIPPWTTPYIIGIGGASGSGKTSVAAKIVSSINVPWTVLVSLDNFY-
NPLGPE-DRARAFKNEYDFDEPNAINLDLAYRCILNLKEGKRTNIPVYSFVHHNRVPDKN
IVIYGASVVVIEGIYALYDRRLLDLMDLKIYVDADLDVCLARRL-SRDIVSRGRDLDGCI
QQWEKFVKPNAVKFVKPTMKDADAIIPSMSDNGTAVNLIINHIKSKLELKSDEHLRELIK
LG---SSPP-QDVLNRN-MIHELPP------TNQVLSLHTMLLNKNLNCADFVFYFDRLA
TILLSW-------------------ALDD-I--PVAHT-DITTPSEHTMKNVISCQFDQV
TAVNIIRSGDCFMKSLRKTIPNITIGKLLIQSDSQTGEPQLHCEFLPPNIEN--FGRVFL
MEGQIISGAAMIMAIQVLLDHGIDLEK---------------------------------
-------------------------IS---------------------------------
-----VVVYLATEVGIRRIL----------------------------------------
------------------------------------------------------------
----------------------------------------------------NAFDN---
------------------------------------------------------------
------------------------------------------------------------
------------------------------------------------------------
--------------------------KISIF-----------------------------
------------AAMII-------------------------------------------
--------------------------------------ARE-------------------
-------------------------------------------------------KLQNH
QYKWA-LT----------------------------------------------------
------------------------------------------------------------
-RFLDSKYFGCD------------------------------------------------
------------------------
>XP_003673409_Naumovozyma_castellii
----------------------------------MPSG----TRRDSSVIS---------
---------------------QH-------------------------------------
------------------------------------------------------------
-------------YSPPWTTPYIIGIGGTSGSGKTSVASKIVSSIDVPWTVLISLDNFY-
NPLNDQ-ERKKAFNNDFDFDEPDAIDLDLAYEKILSLKEGKATDIPVYSFVHHNRVPGKA
ITIYGASVIVLEGIYALYDKRLLDLMDLKIYVDADLDICLARRL-SRDIVSRGRELEGSI
QQWQKFVKPNAVKYVTPTMKNADAIIPSVNDNRVAVQLLINHITSKLELKSEEHLNKLVR
LG---YSDS-KAIREHD-TVHELKR------GNQVNAILTLLLDRKLSSDDFIFYFDRIA
TILLNT-------------------VLDSIV--PYKSNHTIVTPIGTELCNQIELNLDQI
ATVNIIRSGDCFMRSLRKTIPNISTGKLLIQSDSQTGEPQLHCEFLPPNIDKN-YKLILL
TESQLISGAAMIMAIQVLLDHGVQMKN---------------------------------
-------------------------IA---------------------------------
-----VVVLIATEMGVRRIV----------------------------------------
------------------------------------------------------------
----------------------------------------------------NAFGG---
------------------------------------------------------------
------------------------------------------------------------
------------------------------------------------------------
--------------------------SIKIF-----------------------------
------------VGRII-------------------------------------------
--------------------------------------DRS-------------------
-------------------------------------------------------ELKDK
R--WA-LK----------------------------------------------------
------------------------------------------------------------
-NFIDSEYFGCP------------------------------------------------
------------------------
>XP_003672604_Naumovozyma_dairenensis
--------------------------------MVVAEGKGDTTTSHGSPME---------
---------------------QQN------------------------------------
------------------------------------------------------------
------------SYRPPWTTPYIIGVGGTSGSGKTSVASKIVSSIDVPWTVLISLDNFY-
KPLDKR-DRELAFNNNYDFDEPNAIDLDLAYRCISDLKNGKKAQLPVYSFVNHNRVPGKS
ITIYGATVIVLEGIYALYDKRLLDLMDLKVYVDADLDVCLARRL-SRDIVSRGRDMDGCI
RQWQRFVKPNAVKYVKPTMQFADAIIPSINDNRVAVQLLINHINSKLEIKSEQHIRKLVK
LG---YSDS-KPIRDHE-KVHELEP------TNQVQAIKTMLVTKDLSRDDFIFYFDRMA
MILLSN-------------------VLNN-V--SYRNDYELVTPEGIKMENMTTIDFDKI
AAINIIRSGDCFVSSLRKTIPNIAIGKVLIQSDSHSGEPQLHCEFLPPNIAEN-YTKIIL
TQGQIISGAAMIMAIQVLLDHDVTFDK---------------------------------
-------------------------II---------------------------------
-----VMVHLATEKGIRRIL----------------------------------------
------------------------------------------------------------
----------------------------------------------------NAFQN---
------------------------------------------------------------
------------------------------------------------------------
------------------------------------------------------------
--------------------------KVDIF-----------------------------
------------IGILV-------------------------------------------
--------------------------------------DNK-------------------
-------------------------------------------------------NLKYN
K--WA-TT----------------------------------------------------
------------------------------------------------------------
-RFIDSNYFGCP------------------------------------------------
------------------------
>XP_003957818_Kazachstania_africana
MVKVGYESRAVDCHRYIDSVEPRFFSYMTNPESDMPEP----SRRRSSIEA---------
---------------------KR-------------------------------------
------------------------------------------------------------
-------------YIPPWTTPYIIGVGGTSGSGKTSVASKIVSSMNVPWTVLVSMDNFY-
KPLNKE-QRAQAFNNSYDFDEPAAIDMDLAYECILNLKEGKKTNIPVYSFVHHNRTPGKS
TTIYGASVVVLEGIYALHDKRLLDLMDLKIYVDADLDVCLARRL-TRDIVSRGRDLPGCI
DQWERFVKPNAVKYVKPTMQNADAIIPSMGDNGVAVQLLINHIESKLELKSEEHIKELIK
LG---FEQNYESMKKNK-MVHELES------TNQVKSIMTMLLDKRLNRDDFVFYFDRLA
MILLSK-------------------TIDN-L--ASPNKKNIVTASGYSMERLTVCDFNEV
TAVNIIRSGDCFMSSLRKTIPNISIGKLLIQSDSQTGEPQLHAEFLPDNVNE--YKKVLL
MEGQLISGAAMIMAIQVLLDHDVRIEN---------------------------------
-------------------------IS---------------------------------
-----VVMYLATETGLKRVM----------------------------------------
------------------------------------------------------------
----------------------------------------------------NAFNN---
------------------------------------------------------------
------------------------------------------------------------
------------------------------------------------------------
--------------------------RVNIY-----------------------------
------------VASIV-------------------------------------------
--------------------------------------TRE-------------------
-------------------------------------------------------ELKNR
KSNWA-LT----------------------------------------------------
------------------------------------------------------------
-RFVDAKYFGCE------------------------------------------------
------------------------
>XP_022464053_Kazachstania_naganishii
---------------------------MCIRNETIENSGDNMTVEDTSGNT---------
---------------------RVP------------------------------------
------------------------------------------------------------
------------RYQPPWNTPYIIGIGGTSGSGKTSVASQIVTAINVPWTVLLSLDNFY-
KPLTPE-EGKAAFENKYDFDNPRAIDMDLAYHCLRSLKEGKCFEVPVYSFVNHNRVPGKS
IRIYGASVIILEGIYALQDVRILDLMNLKIYVDADLDVCLARRL-SRDIVERGRDLDGCL
SQWERFVKPNAVKYVRPTMRNADVVVPSMSDNRVAVEYLVSHIRSKLRAKSYEHVKELNL
LE---GTDL-TPLDENP-RVHKMHK------TPQVLALITMLLDKTVCREDFIFYFDRLS
TILLSK-------------------VLEN-I--PLEGHTEIVTASNNAMANSAMINFDKV
AAVDLIRSGDCFIHSLRKTLPNVPIGKLLIQSDSYTGEPQLHCEFLPRGINK--FKKVML
LETQIISGASMVMAIQVLLDHGVSVSC---------------------------------
-------------------------ID---------------------------------
-----VVVFTATEQGLRRIL----------------------------------------
------------------------------------------------------------
----------------------------------------------------NAFDG---
------------------------------------------------------------
------------------------------------------------------------
------------------------------------------------------------
--------------------------KVNVY-----------------------------
------------VAILV-------------------------------------------
--------------------------------------TTE-------------------
-------------------------------------------------------QLHNG
NKEWC-LS----------------------------------------------------
------------------------------------------------------------
-RFVERLYFGCP------------------------------------------------
------------------------
>XP_447495_Candida_glabrata
------------------------------MHDMTGNS---TEARRSSV-----------
------------------HLNDQH------------------------------------
------------------------------------------------------------
------------KYIPPWTTPYIIGVGGTSGSGKTSVANKIVSSINVPWTVLISLDNFY-
KPLNEA-ERERAFNNEYDFDEPNAIDLDLAYDCILSLKEGKKTSIPVYSFTHHNRDPHKQ
IPIYGASVIVLEGIYALYDQRLLDLMDLKVYVDADLDICLARRL-SRDIVARGRDLQGCL
LQWERYVKPDAVKYVKPTMAKADAIIPSMSDNTVAVKLLIKHIESKLELKSEEHMTELVK
LG---QSGT-GPLSDYK-NLEVLPQ------TNQIKAIHTILLDRNVDRDEFSFQFDRIA
TLLLAN-------------------TLND-I--PVQKPETIITPDGFSVPGQRRCCFDEV
TAISTIRSGDCFMKAVKKAFPAMAIGKLLIQSDSLTGEPQLHCEFIPEDISK--YRKILI
MDSQIISGAAMIMAVQVLLDHKVDIEN---------------------------------
-------------------------IH---------------------------------
-----ILVYMATELGIRRII----------------------------------------
------------------------------------------------------------
----------------------------------------------------NAFGN---
------------------------------------------------------------
------------------------------------------------------------
------------------------------------------------------------
--------------------------RIKIT-----------------------------
------------AGIVV-------------------------------------------
--------------------------------------ERN-------------------
-------------------------------------------------------EIKNK
KASWA-LT----------------------------------------------------
------------------------------------------------------------
-RFVDNKYFGC-------------------------------------------------
------------------------
>XP_004177983_Tetrapisispora_blattae
---------MSIMPMDDDYPISTISSQESSTNDLDTDSIDTTNTSESSLTE---------
--------------------SVES------------------------------------
------------------------------------------------------------
------------KYMPPWTKPYIIGIGGASGSGKTSVAAKIVSSINVPWTVLISLDNFY-
NPLSPE-ERQLAFNNNFDFDDPAAIDLDLAYECLLNLKEGRKTVIPKYNFVEHNRVPDQS
ITIYAASVIVIEGIYGLFDRRLLDLMDLKIYVDADLDVCLARRL-TRDIISRGRDLEGCL
ISWQKFVRPNTIKYVRQTLHNADVIIPSTGDNTVAVNLLITHIKTKLELKSKQHLKELIH
LG---LSDT-RLINEIP-VVHQLNK------GHQIRSLKTMLLNKNLSRADFIFYFDRIA
SILLSK-------------------VLDH-M--SYTSKVSIETQNGHQLADQILCRFDQI
TAVNIIPSGDCFMHSLKKTIPNISVSKILIQSDSKTGEPQLHCEYLAPNISQ--FKQVYL
MESQIITGTSIIMAIRVLLDHDVKIEN---------------------------------
-------------------------IT---------------------------------
-----IVLYMATEVGIKRIL----------------------------------------
------------------------------------------------------------
----------------------------------------------------NAFGD---
------------------------------------------------------------
------------------------------------------------------------
------------------------------------------------------------
--------------------------KINIF-----------------------------
------------VAHLV-------------------------------------------
--------------------------------------SNK-------------------
-------------------------------------------------------DIHDG
NKQWA-LK----------------------------------------------------
------------------------------------------------------------
-RFVDVKYFGC-------------------------------------------------
------------------------
>XP_003685440_Tetrapisispora_phaffii
-----------------MPLVDYISNEEAELMRVANAS---SQRRRSSVVS---------
------------------MESGKT------------------------------------
------------------------------------------------------------
------------KYMPPWTTPYIIGIGGTSGSGKTSVASKLVSEIDVPWTVLISLDNFY-
KPLDKA-QRKRAFENNYDFDEPEAVDLDLAYRCILALKEGKKTEIPVYSFVHHNRVPDKN
ITIYGASVIVIEGIYALYDKRLLDLMDLKIYVDADLDICLARRL-SRDIITRGRDLSGCI
QQWERFVKPDADKYVKPTMKNANAIIPSMADNQVAIKLLINHIKSKLKLKSEEHVEKLLK
LGGLESKDS-KPLSYYK-NIFQIPA------TNQVKALRTMLLDKNLSRDDFVFYFDRVA
TILLSS-------------------ALNN-I--NIQSRVTIETPEGHHEKNMIRCDFDSV
IAVNIIRSGDCFMSSLKNTIPSIAIGKLLIQSDSQTGEPQLHAEFLPPNIHL--CNSVLL
MEAHVITGANAIMAIQVLLDNDISLKN---------------------------------
-------------------------IK---------------------------------
-----LVVYMATEVGIRRIL----------------------------------------
------------------------------------------------------------
----------------------------------------------------NAFGS---
------------------------------------------------------------
------------------------------------------------------------
------------------------------------------------------------
--------------------------SIQIY-----------------------------
------------VNFII-------------------------------------------
--------------------------------------SNE-------------------
-------------------------------------------------------KIKSG
NHNWA-VT----------------------------------------------------
------------------------------------------------------------
-KFIDTKYFGCN------------------------------------------------
------------------------
>XP_001645214_Vanderwaltozyma_polyspora
-----------------MSNVVDESNFLSPMMDGGSGSMITKERRRSSVIS---------
------------------MESGKT------------------------------------
------------------------------------------------------------
------------KYMPPWTTPYIIGIGGTSGSGKTSVAAKIVSSIDVPWTVLISMDNFY-
KPLNQE-DRKRAFANEYDFDEPAAIDTDLAYECILSLKEGKKTTIPVYSFINHNRDPDKS
INIYGASVIIIEGLYALYDKRLMDLMDLKIFVDADLDVCLARRL-SRDIVSRGRDLAGCI
QQWERFVKPDAVKYIRPTMGNADAIVPSLADNSVAVQLLISHIRIKLRLKSQEHLSELIK
LG---NSDL-RDISTLN-TVHVLEQ------TNQVRSIMTMLLDKNLKRDDFVFYFDRIS
SILVSN-------------------ALND-I--PIKELVTIETPEGNTINDAIKCDFNSV
MAVNIIRSGDCFMRSLKNTIPSIVIGKLLIQSDSQTGEPQLHCEFLPPEIKE--YKTVFL
MEAHIITGAASIMAIQVLLDHDIPLEN---------------------------------
-------------------------IK---------------------------------
-----LVVFIATELGIKRIL----------------------------------------
------------------------------------------------------------
----------------------------------------------------NAFND---
------------------------------------------------------------
------------------------------------------------------------
------------------------------------------------------------
--------------------------KINIF-----------------------------
------------AGKIV-------------------------------------------
--------------------------------------TTK-------------------
-------------------------------------------------------EIQNE
GCEWS-IT----------------------------------------------------
------------------------------------------------------------
-KFIDTRYFGCN------------------------------------------------
------------------------
>XP_003679264_Torulaspora_delbrueckii
---------MSETHYQPVLDDKL--EDLPS-TGRGHSETPVLHRRSSSVSS---------
-----------LKSEGF-------------------------------------------
------------------------------------------------------------
------------QYIPPWTTPYVIGIGGPSGSGKTSVAAKIVSSINVPWTVLVSLDNFY-
KPLTPE-ERKEAFQNNYDFDHPSAIDLDLAYKCISSLKAGKKTSIPVYSFVEHNRVPNKS
INIYGASVIVLEGIYALHDKRLLDLMDLKIYVDADLDVCLARRL-SRDIVSRGRELQGCL
LQWEKFVKPNAARYVKNTMESADAIIPSLTDSTVAVELLINHIKSKLQEKSEGHLRELIK
LG---SYGS-KPIHEIS-SVHELEK------TNQVRSIMTMLLDKTLKQDDFVFYFDRIA
TILLSK-------------------VLDH-L--PVSQRTTIETPSGSVVEDAPQCNFDQV
TAINLIRSGDCFVASLKHTIPDIPLGKLLIQSDSQTGEPQLHCEFLPPNIHK--YETVLL
VEGQIISGAAMIMAVQVLLDHGVPMER---------------------------------
-------------------------IK---------------------------------
-----IVVYLATELGVRRIM----------------------------------------
------------------------------------------------------------
----------------------------------------------------NGFRR---
------------------------------------------------------------
------------------------------------------------------------
------------------------------------------------------------
--------------------------KVEVF-----------------------------
------------AGAIV-------------------------------------------
--------------------------------------KKE-------------------
-------------------------------------------------------DIHSN
S--WA-KS----------------------------------------------------
------------------------------------------------------------
-RFVDSKYFGC-------------------------------------------------
------------------------
>XP_037142492_Zygotorulaspora_mrakii
---------------MPQVNHRITPSDTPSGSFYGTSE-------EGSKIQ---------
-----------LNKENVIIENNRA------------------------------------
------------------------------------------------------------
------------KYLPPWTTPYIIGVAGPSGSGKTSVAAKIVSSINVPWTVLVSLDNFY-
KPLAPE-ERLQAFKNEYDFDHPSAIDLDLAYECILSLKEGRKTTIPVYSFIEHNRVPNKS
INIYGASVIVLEGIYALYDKRLLDLMDLKIFVDADSDVCLARRL-SRDIIHRGRDLQGCI
QQWQKFVKPNADKYLSPTMQNSNAIVPSLTDNGVAVDVIINHIKLKLQSKSEDHLKELIR
LG---SAST-MPLGDYK-SVHELDA------TNQVLSINTMLLDKKLKRDDFVFYFDRLA
SIILTK-------------------ALDD-I--PIFEKRDIVTPNGVTVTDSAACNFEQI
AAVNLIRSGDCFVHSLKNTVPNISLGKLLIQSDSQTGEPQLHCEFLPSGIEK--YDRVLL
MEAQIITGAAMIMAIQVLLDHAVSLKK---------------------------------
-------------------------IK---------------------------------
-----VVVYLATELGIRRII----------------------------------------
------------------------------------------------------------
----------------------------------------------------NAFHD---
------------------------------------------------------------
------------------------------------------------------------
------------------------------------------------------------
--------------------------RVEIF-----------------------------
------------VGTII-------------------------------------------
--------------------------------------TRK-------------------
-------------------------------------------------------GIAHS
N--WA-KT----------------------------------------------------
------------------------------------------------------------
-RFVDAKYFGCK------------------------------------------------
------------------------
>XP_002496826_Zygosaccharomyces_rouxii
----------------------MTASNTPSPTILESTNVAKVHHSDANGHH---------
------------------SKSKRF------------------------------------
------------------------------------------------------------
------------QYLPPWTTPYVIGVGGPSGSGKTSVAAKIVSSLNVPWTVLISLDNFY-
KPLNAE-QRRTAFENNYDFDHPTALDLDLAYEAISSLKEGKKTTIPVYSFVEHNRIPNKN
ITIYGASIIVLEGIYTLYDKRLLDLMDLKIYVDADLDVCLARRL-SRDIVYRGRDLEGCL
EQWERFVKPNAERYLRPKMKEADAIVPSLTDNGVAVELIINHIKSRLQQKSEEHLKELIE
LG---HSDL-VNVSEHP-SLHELVP------TNQVNAIITMLLNKMTSRYDFVFYFDRIA
TILLTQ-------------------VLSD-I--PVYEKCTIETPEGTTIPDALKCDFNQI
TAINLIESGDCFMHSLKKTIPNIVTGKLLVQSDSRTGEPQLHFKLLPPDITN--YKMVLL
TEAQMISGASMIMSTQVLLDHGVELEN---------------------------------
-------------------------IK---------------------------------
-----VVVFLATEISIRRIL----------------------------------------
------------------------------------------------------------
----------------------------------------------------NAFDG---
------------------------------------------------------------
------------------------------------------------------------
------------------------------------------------------------
--------------------------KVDIY-----------------------------
------------VGKIV-------------------------------------------
--------------------------------------TKN-------------------
-------------------------------------------------------EL--N
RCDWA-KA----------------------------------------------------
------------------------------------------------------------
-RFVGAKYFGW-------------------------------------------------
------------------------
>XP_003644682_Eremothecium_cymbalariae
----------------------MLVNQGTQAEAEMSSATSPSKKQNRTNSS---------
-----------NVRPLVNDTASGS------------------------------------
------------------------------------------------------------
------------HYSPPWITPYIIGVGGTSGSGKTSVAAKIVSSINTPWTVLISLDNFY-
KPLSAE-DHSKAFRNEYDFDEPKALDMDLAYECLLALKEGKKVTMPVYSFVHHNRVPDKN
ICIYGASVVVFEGIYALYEERMSSLMDLKIYVDADLDICLARRL-SRDIISRGRDLESCI
TQWERFVKPNAEKFVKPTMKNADVIFPSISDNSIATKMLIGHIKSKLQQKSQDHIEYLVE
LG---HKSL--PLDNLE-TIHQLEQ------TNQVASLKTMVLDRSLDRDGFVFYFDRIA
TILVSK-------------------ALDWIP--ASKCSRPVITSYGHELENAIDVNFDKV
TAINIVRSGDCFMTSLRKAIPNISIGKLLIQSDSQTGEPQLHCELLPNNIDSG-FEQVLL
MDAQIISGAAIIMAIQVLIDHGVELSK---------------------------------
-------------------------IK---------------------------------
-----VIVYLATETGIRRII----------------------------------------
------------------------------------------------------------
----------------------------------------------------NAFQN---
------------------------------------------------------------
------------------------------------------------------------
------------------------------------------------------------
--------------------------RIVIY-----------------------------
------------AGEIV-------------------------------------------
--------------------------------------SEK-------------------
-------------------------------------------------------AMADG
KCNWA-RV----------------------------------------------------
------------------------------------------------------------
-RFIDSRYFGCD------------------------------------------------
------------------------
>NP_984384_Eremothecium_gossypii
----------------------MKREDSTEEEIRPRSVGPPLKQRNARSSS---------
-----------NMHLVADEEESTP------------------------------------
------------------------------------------------------------
------------SYMPPWTTPYIIGVGGTSGSGKTSVASKIVASINTPWTVLISLDNFY-
KPLSAE-ERARAFRNEYDFDEPQALDLDLAYQCLLALKEGKKMTMPVYSFVHHNRVPDKS
ITIYGASVVVLEGIYALHDKRITDLMDLKVYVDADLDICLARRL-SRDIISRGRNLESCI
SQWEKFVKPNADKFVKPTMKNADAIFPSMSDNSIATKMLINHIKSKLQRKSQDHIDKLVQ
LG---HETI--PLETLD-TIHQLER------TNQACSLKTMILDSSLDRDDFVFYFNRIA
TILVSR-------------------ALDDIA--IVRDELPLVTASGYQLEKPVHVNFDKI
TAVNIVRSGDCFMASLRKTVPNISIGKLLIQSDSQTGEPQLHCEFLPVNIGGS-FDQVLL
MDAQIISGAAIIMAIQVLVDHGVELSK---------------------------------
-------------------------IK---------------------------------
-----VIVYLATEIGIRRII----------------------------------------
------------------------------------------------------------
----------------------------------------------------NAFNN---
------------------------------------------------------------
------------------------------------------------------------
------------------------------------------------------------
--------------------------KVVIY-----------------------------
------------AGEII-------------------------------------------
--------------------------------------SDE-------------------
-------------------------------------------------------SMTDG
QCNWA-RV----------------------------------------------------
------------------------------------------------------------
-RFIDSRYFGCD------------------------------------------------
------------------------
>XP_455360_Kluyveromyces_lactis
------------------------------------------------------------
--------------------MNSS------------------------------------
------------------------------------------------------------
------------GYIPPWTTPYVIGIGGSSGSGKTSVATKLVTRINTPWTVLISLDNFY-
KPLTVE-ERKQAFENNYDFDKPDSIDLDLAYQCILSLKEGKKVKIPTYSFTDHDRIPNKF
LTIYGASVIVIEGIYALYDQRLLDLMDLKVYVDADLDICLARRL-TRDIISRGRDLHGCI
RQWEKFVKPNADRFVKPTMKAADAIIPSMSDNSIATEMLLNHIQSKLQLKSQQHLAELQK
LE---SYAV--SIDSLN-IIHKLRQ------TNQVKALQTILLDKSVSRDDWVFYFDRLA
TILLSF-------------------ALDDIP--TKLKTTKVITPTGKQLDNPVFVDFDRV
TAINIVRSGDCFMRSLRKTIPSVAVGKLLIQSDSRTGEPQLHSLFIPPMIE-N-YNQVLL
MDAQIISGAAIIMAIQVLTDHNVDLKK---------------------------------
-------------------------IK---------------------------------
-----VVVYLATETGIRRIV----------------------------------------
------------------------------------------------------------
----------------------------------------------------NATNN---
------------------------------------------------------------
------------------------------------------------------------
------------------------------------------------------------
--------------------------QVEIY-----------------------------
------------AGEII-------------------------------------------
--------------------------------------SDD-------------------
-------------------------------------------------------KIRTN
QCNWA-RK----------------------------------------------------
------------------------------------------------------------
-RFVASNYFGCK------------------------------------------------
------------------------
>XP_022677535_Kluyveromyces_marxianus
------------------------------------------------------------
--------------------MNHS------------------------------------
------------------------------------------------------------
------------GYIPPWTTPYIIGVAGSSGSGKTSVASKIVSEINTPWTVLISLDNFY-
KPLSPA-DKERAFNNDYDFDKPEAIDLDLAYECILSLKEGKKVKIPTYSFTDHDRIPNKH
LTIYGASVVILEGIYALYDQRLLDLMDLKVYVDADLDVCLARRL-SRDIVSRGRDLQGCI
RQWEKFVKPNAELYLKPTMKVADAIIPSISDNTIATEILLNHIQSKLQDKSQQHLAELKK
LG---THAI--SIDNLD-TVIRLPQ------TNQVKALQTMLLDKTISRDDFVFYFDRLA
SILLSF-------------------ALDDIP--EVESDKKVITPTNVQLKNPVFVDFDKV
TAINIVRSGDCFMSSLRKTIPSVAVGKLLIQSDSRTGEPQLHCLFIPPKIE-S-FNQVLL
MDAQIISGSAIIMALQVLVDHHIELKN---------------------------------
-------------------------IK---------------------------------
-----VIVYLATETGIRRIV----------------------------------------
------------------------------------------------------------
----------------------------------------------------DATNN---
------------------------------------------------------------
------------------------------------------------------------
------------------------------------------------------------
--------------------------QVKIY-----------------------------
------------AGEII-------------------------------------------
--------------------------------------SDE-------------------
-------------------------------------------------------RIRSN
QCNWG-RR----------------------------------------------------
------------------------------------------------------------
-HFVDTCYFGC-------------------------------------------------
------------------------
>XP_022627385_Lachancea_lanzarotensis
--------------------------------------MVG----TGAFIS---------
-SF---EHKSDEVHQVGNKEAQSP------------------------------------
------------------------------------------------------------
------------KYIPPWTTPYIIGIGGTSGSGKTSVAAKITASINTPWTVLISLDNFY-
NPLSAE-DHELAVQNKFDFDQPDAVDLDLAYECIKSLKEGKKTSIPVYSFNNHNRVPGKT
ISVYGSSVIVVEGIYALYHAPLLELMDLKIFVDVDLDVCLARRL-SRDIVSRGRDLEGCI
QQWEQFVKPNAERYVRPTMKNADAIIPSMGSIVVATQTVINHIKSRLQLKSRRHLEELSD
LG---HVRELEPLSKMT-NLCQLEP------TSQVVALKTILLDKYTSRDDFVFYFDRIA
TILVSR-------------------ALDD-I--STSFMKRIITPTGQEVTLP-SVDFDKV
TSISIVRSGDCFMRSLKKTVPSMSIGKVLIQSDSHTGEPQLHCEFLPPHIED--YEQVLL
VEAQIISGAAVIMAIQVLLDHGVSLKK---------------------------------
-------------------------MK---------------------------------
-----VIVYLATEIGIRRIT----------------------------------------
------------------------------------------------------------
----------------------------------------------------DAFND---
------------------------------------------------------------
------------------------------------------------------------
------------------------------------------------------------
--------------------------AIQIY-----------------------------
------------ACEVV-------------------------------------------
--------------------------------------PTD-------------------
-------------------------------------------------------ALGVD
HCRWA-RS----------------------------------------------------
------------------------------------------------------------
-RFVDSRYFGCD------------------------------------------------
------------------------
>XP_002551717_Lachancea_thermotolerans
--------------------------------------MGGLESNSNSNLS---------
-LFIGPEDGSQELRRTGDPADHGP------------------------------------
------------------------------------------------------------
------------RYIPPWTTPYVIGVGGSSGSGKTSVAAKIISSINTPWTVLISLDNFY-
KPLTQE-QREQAFQNNFDFDEPDSIDLDLAYECIRSLKEGKKTSIPLYSFVHHNRVPGKS
VTIYGSSVIVVEGIYALHDKRLLDLMDLKVFVDVDLDVCLARRL-SRDIISRGRELDGCI
QQWEKFVKPNAEKYVNPSMKNADVIIPSMGNNAVATQTVINHIKSRLQVKSRKHLQELRN
LG---HTKELKPLSEMG-NVHQLEH------TSQVVALKTILLDKYTPRDDFVFYFDRIA
SILISR-------------------ALDD-M--PLHPQKQITTPTGIKVTAP-SVHFDKV
ASINIVRSGDCFMRSLKKAVPGMAMGKLLIQSDSNTGEPQLHCEFLPPGLEN--YEQVLL
ADAQIISGAAVIMAIQVLLDHGVPLSK---------------------------------
-------------------------IK---------------------------------
-----VLVYLATEIGIRRIV----------------------------------------
------------------------------------------------------------
----------------------------------------------------NAFSG---
------------------------------------------------------------
------------------------------------------------------------
------------------------------------------------------------
--------------------------SVTIH-----------------------------
------------AGEIV-------------------------------------------
--------------------------------------ATE-------------------
-------------------------------------------------------ALGTH
HCKWA-RK----------------------------------------------------
------------------------------------------------------------
-RFVDSQYFGCD------------------------------------------------
------------------------
>XP_020052826_Aspergillus_aculeatus
-----------------------------------MQSISPVFSSAT-------------
------------------------------------------------------------
------------------------------------------------------------
-------DK-DKKYSPPWADLSIIGIAGSSGSGKTSVAMEIVKSLNLPWVVILVMDSFY-
KSLTPE-EHARAHANDYDFDCPESLDFDVLVQTLRDLKQGKKADIPVYSFAKHQRE-PQT
TTLYSPHVIILEGILALHDPRIMELLDVKIFVEADMDICLGRRI-MRDVRERGRDIEGII
KQWFTYVKPSYKKYVEPQRAVSDLIIPRGIENRTAIDMVVKHIQGNLEEKSEKHSAELTR
LG---LLAS---EEKLSPNVVVMHE------TPQFIGMNTILQDPATEQVDFVFYFDRLA
ALLIEK-------------------ALDV----TNYIPKEVHTPHDN-SYQGLNQAGT-V
SAVAILRGGSCLETALKRTIPDCITGRVLIQTNEKNEEPELHYLKLPPGIEE--HENVML
LDPQMSSGGAALMAVRVLIDHGVREER---------------------------------
-------------------------IV---------------------------------
-----FVTCAAGKIGLKRLS----------------------------------------
------------------------------------------------------------
----------------------------------------------------AVYP----
------------------------------------------------------------
------------------------------------------------------------
------------------------------------------------------------
--------------------------NVRVV-----------------------------
------------VGRIE-------------------------------------------
--------------------------------------EER-------------------
------------------------------------------------------------
------EP----------------------------------------------------
------------------------------------------------------------
-RWIEKRYFGC-------------------------------------------------
------------------------
>XP_001272661_Aspergillus_clavatus
-----------------------------------MESIPPVYSAPT-------------
------------------------------------------------------------
------------------------------------------------------------
--------K--KTYSPPWADLSIIGIAGSSGSGKTSVAMEIVKSLNLPWVVILVMDSFY-
KSLTPE-QHRKAHANEFDFDCPDAIDFDALVQTLTDLKQGKKANIPVYSFGEHQRQ-PQT
TTLYSPHVLILEGILALHDPRIMEMLDVKIFVEADMDVCLGRRI-LRDVRERGRDIDGII
KQWFQFVKPSYKTFVEPQRAVSDIIIPRGIENKTAIDMVVKHIQRKLQEKSEKHSAELQK
LG---KLAL---EEKLSPNVFVMPH------TPQFVGMNTILQDPATEQVDFVFYFDRLA
CLLIEK-------------------ALDS----TSYDPSKVETPQGT-HYDGLNPAGT-V
SAVAVLRGGSCLETALKRTIPDCITGRVLIQTNEQNEEPELHYLKLPSKIEE--HATVML
LDPQMSSGGAALMAVRVLIDHGVAEGK---------------------------------
-------------------------IV---------------------------------
-----FVTCAAGKVGLKRLT----------------------------------------
------------------------------------------------------------
----------------------------------------------------TVYP----
------------------------------------------------------------
------------------------------------------------------------
------------------------------------------------------------
--------------------------QVKVI-----------------------------
------------VGRIE-------------------------------------------
--------------------------------------EER-------------------
------------------------------------------------------------
------EP----------------------------------------------------
------------------------------------------------------------
-RWMEKRYFGC-------------------------------------------------
------------------------
>XP_001260167_Aspergillus_fischeri
-----------------------------------MESVSPLYSSAT-------------
------------------------------------------------------------
------------------------------------------------------------
-------EK--RYYSPPWADLSIIGIAGSSGSGKTSVAMEIVKSLNLPWVVILVMDSFY-
KSLTPE-QHVKAHANEFDFDCPDAIDFDALVQTLRDLKQGKKANIPVYSFAEHQRQ-PQT
TTLYSPHVLILEGILALHDPRIMEMLDVKIFVEADMDVCLGRRI-LRDVRERGRDIDGII
KQWFQFVKPSYKQYVEPQRSVSDIIIPRGIENKTAIDMVVKHIQRKLQEKSEKHSAELQK
LE---MIAS---EEQLSANVFLMPQ------TPQFVSMNTILQDPATEQVDFVFYFDRLA
CLLIEK-------------------ALDC----TRYHPAKVETPQGI-NYIGLHPEGL-V
SAVAILRGGSCLETALKRTIPDCITGRMLIQTNERNEEPELHYLKLPSGIEE--HATVML
LDPQMASGGAALMAVRVLVDHGVAEDR---------------------------------
-------------------------IV---------------------------------
-----FVTCAAGKVGLKRLS----------------------------------------
------------------------------------------------------------
----------------------------------------------------TVYP----
------------------------------------------------------------
------------------------------------------------------------
------------------------------------------------------------
--------------------------EVRVI-----------------------------
------------VGRIE-------------------------------------------
--------------------------------------EER-------------------
------------------------------------------------------------
------EP----------------------------------------------------
------------------------------------------------------------
-RWLEKRYFGC-------------------------------------------------
------------------------
>XP_041142433_Aspergillus_flavus
-----------------------------------MESISPVFSSGT-------------
------------------------------------------------------------
------------------------------------------------------------
-------E---QRYSPPWEDLSIIGIAGSSGSGKTSVAMEIVKSLNLPWVVILVMDSFY-
KSLTPE-QHAKAHNNEFDFDCPDAYDFDALVQTLKDLKQGKKADIPVYSFADHQRQ-PQT
TTLYSPHVIILEGILALHDPRVLELLDVKIFVEADMDICLGRRI-MRDVKERGRDIEGII
KQWFTFVKPSYTRFVEPQRSISDLIIPRGIQNITAIDMVVKHIQRKLDEKSEKHRAELDQ
LR---KIAS---QLQLSPNVMVMPS------TSQFVGMNTILQDPKTEQVDFVFYFDRLA
SLLIEK-------------------ALDC----TSYVPAGVETPQKT-TYQGLNPEGI-I
SAVAILRGGSCLETALKRTIPDCITGRVLIQTNAQNEVPELHYLKLPENIQK--HTTVML
LDPQMSTGGAALMAVRVLIDHGVEEHK---------------------------------
-------------------------IV---------------------------------
-----FVTCAAGKIGLKRLS----------------------------------------
------------------------------------------------------------
----------------------------------------------------TVYP----
------------------------------------------------------------
------------------------------------------------------------
------------------------------------------------------------
--------------------------KVRVI-----------------------------
------------VGRIE-------------------------------------------
--------------------------------------EEQ-------------------
------------------------------------------------------------
------EP----------------------------------------------------
------------------------------------------------------------
-RWMERRYFGC-------------------------------------------------
------------------------
>XP_749673_Aspergillus_fumigatus
-----------------------------------MESLSPLYSSAT-------------
------------------------------------------------------------
------------------------------------------------------------
-------EK--RYYSPPWADLSIIGIAGSSGSGKTSVAMEIVKSLNLPWVVILDMDSFY-
KSLTPE-QHAKAHANEFDFDCPDAIDFDALVQTLRDLKQGKKANIPVYSFAEHQRQ-PQT
TTLYSPHVLILEGILALHDPRIMEMLDVKIFVEADMDVCLGRRI-LRDVRERGRDIDGII
KQWFQFVKPSYKQYVEPQRSVSDIIIPRGIENRTAIDMVVKHIQRKLQEKSDKHSAELQK
LE---MIAS---EEQLSANVFLMPQ------TPQFISMNTILQDPATEQVDFVFYFDRLA
CLLIEK-------------------ALDC----TRYQPVKVETPQGM-NYNGLHPEGL-V
SAVAILRGGSCLETALKRTIPDCITGRLLIQTNERNEEPELHYLKLPPGIEE--HATVML
LDPQMASGGAALMAVRVLVDHGVAEDR---------------------------------
-------------------------IV---------------------------------
-----FVTCAAGKVGLKRLS----------------------------------------
------------------------------------------------------------
----------------------------------------------------TVYP----
------------------------------------------------------------
------------------------------------------------------------
------------------------------------------------------------
--------------------------EVRVI-----------------------------
------------VGRIE-------------------------------------------
--------------------------------------EER-------------------
------------------------------------------------------------
------EP----------------------------------------------------
------------------------------------------------------------
-RWLEKRYFGC-------------------------------------------------
------------------------
>XP_680771_Aspergillus_nidulans
-----------------------------------MESISPVYSAAT-------------
------------------------------------------------------------
------------------------------------------------------------
-------KS-DKRYSPPWADLSIIGIAGSSGSGKTSVAMEIVKSLDLPWVVILVMDSFY-
KSLNPE-QHAKAHRNEFDFDSPDSIDFDVLVQCLRDLKQG--------------------
---------------------IVELLDVKAVELSD-----GSQIVLRDVKERGRDIDGII
KQWFNYVKPSYKKFVEPQRSVSDIIIPRGIENKTAIGMVVQHIQRMLEEKSERHSATLQE
LR---RITF---EEQLSQNVIMMPQ------TPQSIGMNTILQNPETEQVDFVFYFDRLA
ALLIEKYILISDSSHSHGMADSRYRALDY----TSYAPKEVETPQHN-MYSGLKQEGI-V
SAVAILRGGSCLETALKRTIPDCVTGRVLIRTNETKEEPQLHYLKLPPGIEQ--HSNVML
LDSQMSSGGAALMAVRVLIDHGVPEDR---------------------------------
-------------------------II---------------------------------
-----FVTCAAVQSGVKRLA----------------------------------------
------------------------------------------------------------
----------------------------------------------------AVYP----
------------------------------------------------------------
------------------------------------------------------------
------------------------------------------------------------
--------------------------HVKLI-----------------------------
------------VGRIE-------------------------------------------
--------------------------------------EES-------------------
------------------------------------------------------------
------EP----------------------------------------------------
------------------------------------------------------------
-RWMEHRYFGC-------------------------------------------------
------------------------
>XP_001394890_Aspergillus_niger
-----------------------------------MQSISPVYSSAT-------------
------------------------------------------------------------
------------------------------------------------------------
----------DRRYSPPWADLSIIGIAGSSGSGKTSVAMEIVKSLNLPWVVILVMDSFY-
KSLSPE-DHARAHRNQYDFDCPESLDFDVLVQTLRDLKQGKKADIPIYSFAEHQRQ-PET
STLYSPRVLILEGILALHDPRIMELLDVKIFVEADMDVCLGRRI-MRDVRERGRDVEGIV
KQWFTYVKPSYKQYVEPQRAVSDIIIPRGIENRTAIEMVVQHIQRKLDEKSEKHNAELNR
LG---LIAS---EEQLSSNVLMMPQ------TPQFVGMNTILQDPATEQVDFVFYFDRLA
ALLIEK-------------------ALDM----TNYVSQAVDTPQST-SYDGLNQAGV-V
SAVAILRGGSCLETALKRTIPDCITGRVLIQTNEKNEEPELHYLKLPPNIEN--HENVML
LDPQMSSGGAALMAVRVMIDHGVQEDK---------------------------------
-------------------------II---------------------------------
-----FVTCAAGKIGLKRLT----------------------------------------
------------------------------------------------------------
----------------------------------------------------TVFP----
------------------------------------------------------------
------------------------------------------------------------
------------------------------------------------------------
--------------------------GIKVI-----------------------------
------------VGRIE-------------------------------------------
--------------------------------------EER-------------------
------------------------------------------------------------
------EP----------------------------------------------------
------------------------------------------------------------
-RWIEKRYFGC-------------------------------------------------
------------------------
>XP_015409288_Aspergillus_nomiae
-----------------------------------MESISPVFSSGT-------------
------------------------------------------------------------
------------------------------------------------------------
-------E---QRYSPPWEDLSIIGIAGSSGSGKTSVAMEIVKSLNLPWVVILVMDSFY-
KSLTPE-QHAKAHNNEFDFDCPDAYDFDALVQTLKDLKQGKKADIPVYSFADHQRQ-PQT
TTLYSPHVIILEGILALHDPRVLDLLDVKIFVEADMDICLGRRI-MRDVKERGRDIEGII
KQWFTFVKPSYTRFVEPQRSISDLIIPRGIQNITAIDMVVKHIQRKLDEKSEKHRAELDQ
LR---KIAS---ELQLSPNVMVMPS------TSQFVGMNTILQDPKTEQVDFVFYFDRLA
SLLIEK-------------------ALDC----TSYVPAGVETPQKT-TYQGLNPEGI-I
SAVAILRGGSCLETALKRTIPDCITGRVLIQTNAQNEVPELHYLKLPENIQK--HTTVML
LDPQMSTGGAALMAVRVLVDHGVEEHK---------------------------------
-------------------------IV---------------------------------
-----FVTCAAGKIGLKRLS----------------------------------------
------------------------------------------------------------
----------------------------------------------------TVYP----
------------------------------------------------------------
------------------------------------------------------------
------------------------------------------------------------
--------------------------KVRVI-----------------------------
------------VGRIE-------------------------------------------
--------------------------------------EEQ-------------------
------------------------------------------------------------
------EP----------------------------------------------------
------------------------------------------------------------
-RWMERRYFGC-------------------------------------------------
------------------------
>XP_023089754_Aspergillus_oryzae
-----------------------------------MESISPVFSSGT-------------
------------------------------------------------------------
------------------------------------------------------------
-------E---QRYSPPWEDLSIIGIAGSSGSGKTSVAMEIVKSLNLPWVVILVMVTIYF
CRLTLEFSTISTHNNEFDFDCPDAYDFDALVQTLKDLKQGKKADIPVYSFADHQRQ-PQT
TTLYSPHVIILEGILALHDPRVLELLDVKIFVEADMDICLGRR-----------------
--------------------------------------------------SE--------
------------------------------------------------------------
------------------------------------------------------------
------------------------------------------------------------
------------------------------------------------------------
------------------------------------------------------------
------------------------------------------------------------
------------------------------------------------------------
------------------------------------------------------------
------------------------------------------------------------
------------------------------------------------------------
------------------------------------------------------------
------------------------------------------------------------
------------------------------------------------------------
------------------------------------------------------------
------------------------------------------------------------
------------------------------------------------------------
------------------------------------------------------------
------------------------------------------------------------
------------------------
>XP_040637621_Aspergillus_ruber
-----------------------------------MESIPPVYSSAT-------------
------------------------------------------------------------
------------------------------------------------------------
-------ERQNKTYTPPWADLSIIGIAGSSGSGKTSVAMEIIKSLNLPWVVILVMDSFY-
KSLSSE-DHARAHRNEYDFDCPDALDFDALVQTLKNLKQGKKADIPVYSFAEHQRQ-PQT
TTLYSPRVLILEGILALH-PQIVDLLDVKIFVEADMDVCLGRRI-VRDVRERGRDIDGVI
KQWFGFVKPSYKKHVEPQRAISDLIIPRGIENKTAIDLVVKHIQMKLDEKSQKHSADLQH
LG---LIAL---EHELSQNVHLMTQ------TPQFIGMNTILQNPATEQVDFVFYFDRLA
CMLVEK-------------------ALDS----ASYISTAVNTPQGT-GYNGLNPAGT-T
SAVSILRGGSCLETALKRTIPDCITGRVLIQTHEGTEEPELQYLKLPPQIET--HETVML
LDPQMASGGAALMAVRVLMDHGVKEQR---------------------------------
-------------------------IV---------------------------------
-----FVTCAAGKNGLKRLT----------------------------------------
------------------------------------------------------------
----------------------------------------------------AVYP----
------------------------------------------------------------
------------------------------------------------------------
------------------------------------------------------------
--------------------------KVKVI-----------------------------
------------VGRIE-------------------------------------------
--------------------------------------EER-------------------
------------------------------------------------------------
------EP----------------------------------------------------
------------------------------------------------------------
-RWMEKRYFGC-------------------------------------------------
------------------------
>XP_040701692_Aspergillus_sydowii
-----------------------------------MESIPPVYSAAT-------------
------------------------------------------------------------
------------------------------------------------------------
-------KP-GKRYSPPWADLSIIGIAGSSGSGKTSVAMEIVKSLNIPWVVILVMDSFY-
KSLTPE-QHEKAHANQFDFDSPDSIDFDALVQCLRDLKQGKKVDIPVYSFVHHQRQ-PQT
TPLYSPHVLILEGILALHDPRIMDLLDVKIFVEADMDVCLGRRV-LRDVNERGRDIDGII
KQWFTFVKPSYKRYIEPQRSVSDIIIPRGIENKTAIGMVVQHIRRNLEEKSEKHSATLQE
LR---RIAS---EEQLSPNVVMMPQ------TPQFVGMNTILQNPETEQVDFVFYFDRLA
ALLIER-------------------ALDG----TSYTPKAVETPQHT-NYDGLNQEGI-V
SAVAILRGGSCLETALKRTIPDCITGRVLIRTNERNEEPQLHYLKLPLGIER--HSTVML
LDPQMSSGGAALMAVRVLIDHGVAEEK---------------------------------
-------------------------IV---------------------------------
-----FVTCAAGKSGLKRLG----------------------------------------
------------------------------------------------------------
----------------------------------------------------AVYP----
------------------------------------------------------------
------------------------------------------------------------
------------------------------------------------------------
--------------------------HVKVI-----------------------------
------------VGRIE-------------------------------------------
--------------------------------------EER-------------------
------------------------------------------------------------
------EL----------------------------------------------------
------------------------------------------------------------
-RWMENRYFGC-------------------------------------------------
------------------------
>XP_001215910_Aspergillus_terreus
-----------------------------------MESMSPVYSAPT-------------
------------------------------------------------------------
------------------------------------------------------------
-------AA-ESSYSPPWADLSIIGIAGSSGSGKTSVAMEIVKSLNLPWVVILVMDSFY-
KSLSPE-EHARAHQNEFDFDCPDALDFDALVQTLRDLKQGKKANIPVYSFAHHQRQ-PQT
TTLYSPRVLILE------------------V--------------LRDVRERGRDIEGII
KQWFAYVKPSYRKFVEPQRADSD--------------MVVKHIQRKLDEKSEKHSEDLRK
LG---LIAS---ELQLSSNVIVLPQ------TPQFVGINTILQNPETEQVDFVFYFDRLA
SMLIER-------------------ALDM----TKYLSAVVETPQGT-SFNGLHPSGI-M
SAVAILRGGSCLETALKRTIPDCITGRMLIQTNERNEEPELHYLKLPGGIEE--HSMVML
LDPQMSSGGAALMAVRVLIDHGVEETANLHMHVYIRSFYISQGNTTTILQSLGYDLPKEE
RTDHSSSPAAKNLWFRRRENSLIAIAITDPRFANIQTDPRYRLPSKRHTHVKLDKRFAHL
LSDKDFSRNAAVDRYGRKLARDDTKKQLERFYQLEEDEQ----------------GDDVS
VDDDEEVLKELRKAD----ARPYDPARDGGFS-SSSSEEESSDEEEDEDEDEEFAGAGEE
LQFPDKQQLDVPTGDVTSRIAVVNLDWDNIRAEDLLAVFSSFVPAGGKVLKVSVYPSEFG
KERMEREEVEGPPKEIFASTKGDDEPSDEDD-------EVDSDEEEEKIKQSMLQEDKGE
EFNSTQLRKYQLERLRYFYAILTFSSKDVAKHVYDLVDGAEYLSSANFFDLRFVPDETDF
SEDKPRDECERIPDGYQPNDFVTDALQHSKVKLTWDMEDKSRKEAQARAFRGSRKEIDEN
DLKAYLASDSSDDEDDEE--------AVEVVDTTKEGESKSKVSKKEEERQRMRALLGLS
AEPSH-TKSDGPVGEMEVTFTSGLAGGP-QRDSIFENEPQIEETTIEKYIRKERERKKRR
KEKLKAAKRGEPLAEGETKDEEESGD------------EQK-------------------
------------------------------------------------------------
------APEEEDLGFDDPFFDDPSGKE-SAAARRKEEKRKKREERAAEEAAEAAKRAELE
LLMVDDDKSGVKHFDMTEIEKAEKQARKKKGKGKGKQVEV-------QDNFQMDVSDPRF
SRLFESHEFAIDPTNPRFKATSGMKALLEEGRKRRRDRTDRDDEAETKPEDRKKKQKKQK
KEAGGDADELKKLVAKVKQKTQQK
>XP_022483958_Penicillium_arizonense
-----------------------------------MESISPFISSSP-------------
------------------------------------------------------------
------------------------------------------------------------
-------A---PRYAPPWQDLSIIGIAGSSGSGKTSVAMEIVKSLNLPWVVILVMDSFY-
KTLSAE-EHLKAHANEYDFDCPDSIDFDLLVQTLRDLKKGKKANIPVYSFADHQRQ-SHT
TTLYSPRVIILEGILALHDPRIVEMLDVKIFVEADMDVCLGRRV-LRDVRERGRDIEGII
KQWFAFVKPSYTRYVEPQRPISDIIIPRGIENTTAIDMVVKHIQRKLQDKSDRHTEELNR
LG---LIAA---EVEFPSNVHVLPS------TPQLIGMNTILQNPATEQEDFIFYFDRLA
SILIEK-------------------ALDM----TLYVSANVETPQGN-PYIGLHPKGT-V
SAVAILRGGSCIETALKRSIPDCVTGRVLIQTNECSGEPELHYLKLPAQLEE--HATVIL
MDSQMSSGGAALMAVRILLDHGVEQDR---------------------------------
-------------------------IV---------------------------------
-----FVTCAAGERGLKRLT----------------------------------------
------------------------------------------------------------
----------------------------------------------------AVFP----
------------------------------------------------------------
------------------------------------------------------------
------------------------------------------------------------
--------------------------RINVI-----------------------------
------------VGRIE-------------------------------------------
--------------------------------------EEG-------------------
------------------------------------------------------------
------EP----------------------------------------------------
------------------------------------------------------------
-RWIEKRYFGC-------------------------------------------------
------------------------
>XP_014530552_Penicillium_digitatum
------------------------------------------------------------
------------------------------------------------------------
------------------------------------------------------------
-----------------------------------------------------MQDSFY-
KTLTPE-EHHKAYANEYDFDCPESIDFDVLVETLRDLKKGKKANIPVYSFSEHQRQ-PHT
TTLYSPRVIILEGILALHDPRIVEMLDVKIFVEADMDVCLGRRI-LRDVRERGRDVEGIV
KQWFEFVKPSYTRFVEPQRPISDIIIPRGIQNTTAIDMVVKHIQRKLQEKSENHTEALRK
LG---LVAA---EVELPSNVHVLPS------TPQFVGMNTILQNPETEQEDFIFYFDRLV
SILIEN-------------------ALDM----TSYVSANVETPQGS-TYLGLHPKGI-V
SAVAILRGGSCMETALKRSIPDCLTGRVLIQTNESNEEPELHYLKLPSQIEE--HATVIL
IDSQMSSGGAALMAVRVLIDHGVEQER---------------------------------
-------------------------IV---------------------------------
-----FVTCAAGERGLKRLT----------------------------------------
------------------------------------------------------------
----------------------------------------------------AVYP----
------------------------------------------------------------
------------------------------------------------------------
------------------------------------------------------------
--------------------------RMNVI-----------------------------
------------VGRIE-------------------------------------------
--------------------------------------EEG-------------------
------------------------------------------------------------
------EP----------------------------------------------------
------------------------------------------------------------
-RWIEKRYFGC-------------------------------------------------
------------------------
>XP_016595536_Penicillium_expansum
-----------------------------------METISPLYSSSP-------------
------------------------------------------------------------
------------------------------------------------------------
-------E---VRYSPPWQDLSIIGIAGSSGSGKSSVAIEIVKSLNLPWVVILVMDSFY-
KNLTPE-QHHKAHANEYDFDCPESIDFDVLVETLRDLKKGKKANIPVYSFSEHQRQ-PQT
TTLYSPRVLILEGILALHDPRIVEMLDVKIFVEADMDVCLGRRV-LRDVRERGRDIEGII
KQWFDFVKPSYTRFVEPQRPISDIIIPRGIENTTAIDMVVKHIQRKLQEKSDKHTEALRR
LG---LVAA---EVELPSNVHVLPS------TPQFLGMNTILQSPETEQEDFIFYFDRLA
SILIEK-------------------ALDM----TSYVSANVETPQGN-TYLGLHPKGI-V
SAVAILRGGSCMETALKRSIPDCLTGRVLIQTNESNEEPELHYLKLPSHIEE--HASVIL
IDSQMSSGGAALMAVRVLIDHGVEQGR---------------------------------
-------------------------IV---------------------------------
-----FVTCAAGERGLKRLT----------------------------------------
------------------------------------------------------------
----------------------------------------------------AVYP----
------------------------------------------------------------
------------------------------------------------------------
------------------------------------------------------------
--------------------------RINVI-----------------------------
------------VGRIE-------------------------------------------
--------------------------------------EEG-------------------
------------------------------------------------------------
------EP----------------------------------------------------
------------------------------------------------------------
-RWIEKRYFGC-------------------------------------------------
------------------------
>XP_040649600_Penicillium_griseofulvum
------------------------------------------------------------
------------------------------------------------------------
------------------------------------------------------------
-----------------------------------------------------MQDSFY-
KTLTSE-QHQKAHANEYDFDCPESIDFDVLVETLRDLKKGKKANIPIYSFTEHQRQ-PNT
TTLYSPRVIILEGILALHDPRIVEMLDVKIFVEADMDVCLGRRV-LRDVRERGRDIEGII
KQWFDFVKPSYTRFVEPQRPISDIIIPRGIENTTAIDMVVKHIQRKLQEKSNDHTEALRN
LG---LIAA---EVELPSNVHVLPS------TPQFIGMNTILQTPETEQEDYIFYFDRLV
SILIEK-------------------ALDM----TSYVSANVETPQGS-TYLGLHPKGI-V
SAVAILRGGSCMETALKRTIPDCITGRVLIQTNESNEEPELHYLKLPSKIEE--HATVIL
MDSQMSSGGAALMAVRVLIDHGVEQGR---------------------------------
-------------------------IV---------------------------------
-----FVTCAAGERGLKRLT----------------------------------------
------------------------------------------------------------
----------------------------------------------------AVYP----
------------------------------------------------------------
------------------------------------------------------------
------------------------------------------------------------
--------------------------RINVI-----------------------------
------------VGRIE-------------------------------------------
--------------------------------------EEG-------------------
------------------------------------------------------------
------EP----------------------------------------------------
------------------------------------------------------------
-RWIEKRYFGC-------------------------------------------------
------------------------
>XP_038924648_Penicillium_roqueforti
-----------------------------------MESISPLFSSST-------------
------------------------------------------------------------
------------------------------------------------------------
-------E---VRYSPPWQDLSIIGIAGSSGSGKSSVAMEIVKSLNLPWVVILVMDSFY-
KTLTPE-QHHKAHANEYDFDCPESIDFDILVETLRDLKKGKKANIPIYSFAEHQRQ-RNT
TTLYSPHVIILEGILALHDPRIVEMLDVKIFVEADMDVCLGRRI-LRDVRERGRDIEGII
KQWFEFVKPSYTRFVEPQRSISDIIIPRGIENKTAIDMVVKHIQRKLQEKSDNHTEALRK
LG---LVAA---EVELPSNVHVLPS------TPQIIGMNTILQTPETQQEDFIFYFDRLV
SILIER-------------------ALDM----TSYVSANVETPQGS-TYLGLHPKGI-V
SAVAILRGGSCMETALKRSIPDCLTGRLLIQTNESNEEPELHYLKLPSRIEE--HTTVIL
IDSQMSSGGAALMAVRVLIDHGVEQGR---------------------------------
-------------------------IV---------------------------------
-----FVTCAAGERGLKRLT----------------------------------------
------------------------------------------------------------
----------------------------------------------------AVYP----
------------------------------------------------------------
------------------------------------------------------------
------------------------------------------------------------
--------------------------RINVI-----------------------------
------------VGRIE-------------------------------------------
--------------------------------------EEG-------------------
------------------------------------------------------------
------EP----------------------------------------------------
------------------------------------------------------------
-RWIEKRYFGC-------------------------------------------------
------------------------
>XP_002564930_Penicillium_rubens
-----------------------------------MESVSPLYSLST-------------
------------------------------------------------------------
------------------------------------------------------------
-------E---VHYSPPWQDLSIIGIAGSSGSGKSSVAMEIVKSLNLPWVVILVMDSFY-
KTLTAE-QHKKAHANEYDFDCPESIDFDILVDTLRDLKKGKRANIPVYSFAEHQRQ-PNT
TTLYSPRVIILEGILALHDPRIVEMLDVKIFVEADMDVCLGRRI-LRDVRERGRDIEGII
KQWFEFVKPSYTRYVEPQRPISDIIIPRGIENTTAIDMVVKHIQRKLQEKSDNHTEELRK
LG---LVAA---EVELPLNVHVLPS------TPQFVGMNTILQNPETEQEDFIFYFDRLV
SILIEK-------------------ALDM----TLYVSANVETPQGN-TYLGLHPKGT-V
SAVAILRGGSCMETALKRSIPDCLTGRVLIQTNESNEEPELHYLKLPSQIEE--HATVLL
IDSQMSSGGAALMAVRVLIDHGVEQQR---------------------------------
-------------------------IV---------------------------------
-----FVTCAAGERGLKRLT----------------------------------------
------------------------------------------------------------
----------------------------------------------------AVYP----
------------------------------------------------------------
------------------------------------------------------------
------------------------------------------------------------
--------------------------RINVV-----------------------------
------------VGRIE-------------------------------------------
--------------------------------------EEW-------------------
------------------------------------------------------------
------EP----------------------------------------------------
------------------------------------------------------------
-RWIEKRYFGC-------------------------------------------------
------------------------
>XP_040815811_Penicillium_solitum
-----------------------------------MESISPLYSLPT-------------
------------------------------------------------------------
------------------------------------------------------------
-------E---VRYSPPWQDLSIIGIAGSSGSGKSSVAMEIVRSLNLPWVVILVMDSFY-
KTLTPE-QHHKAHANEYDFDCPESIDFDILVETLRDLKKGKKANIPVYSFSDHQRQ-PNT
TTLYSPRVIILEGILALHDPRIVEMLDVKIFVEADMDVCLGRRI-LRDVRERGRDIEGII
KQWFEFVKPSYTRFVEPQRPISDIIIPRGIENTTAIDMVVKHIQRKLQEKSDNHTEALRK
LG---LVAA---AVELPSNVHVLPS------TPQFVGMNTILQSPETEQEDFIFYFDRLV
SILIEK-------------------ALDM----TSYVSANVETPQGS-TYLGLHPKGT-V
SAVAILRGGSCMETALKRSIPDCLTGRVLIQTNESNEEPELHYLKLPSQIEE--HATVIL
IDSQMSSGGAALMAVRVLIDHGVEQGR---------------------------------
-------------------------IV---------------------------------
-----FVTCAAGERGLKRLT----------------------------------------
------------------------------------------------------------
----------------------------------------------------AVYP----
------------------------------------------------------------
------------------------------------------------------------
------------------------------------------------------------
--------------------------RINVI-----------------------------
------------VGRIE-------------------------------------------
--------------------------------------EEG-------------------
------------------------------------------------------------
------EP----------------------------------------------------
------------------------------------------------------------
-RWIEKRYFGC-------------------------------------------------
------------------------
>XP_022582482_Penicilliopsis_zonata
-----------------------------------MESTPPVFSSST-------------
------------------------------------------------------------
------------------------------------------------------------
-------NV--AQYSPPWEDLKIIGIAGSSGSGKTSVAMEIVRSLNLPWVVILVMDSYY-
KTLNPE-DHAKAHANQYDFDSPDSIDFDLLVQTLRDLKQGKRANIPVYSFAQHQRQ-PHT
TALYSPHVLILEGILALHDPRIVEMLDVKVI--------------LRDVRERGRDIEGII
KQWFQFVKPSYRTFVEPQRSISD--------------MVVKHIQRCLSEKSEKHSAELRK
LR---NIAA---EEELSPNVLVMSQ------TPQFTGMNTILQNPDTEHVDFVFYFDRLA
SLLIER-------------------ALDC----TDYVFSEIKTPHDN-SYQGLHPAGT-V
SAVAILRGGSCLETALKRTIPDCITGRVLIQTNEKTEEPELHYLKLPPGIET--HATVLL
LDPQMASGGAALMAVRVLVDHGVDEGK---------------------------------
-------------------------IIFDPRFSNIQSDPRYALPSKRQTRVKLDKRFAHI
LHDKDFSRNAAVDRYGRKLARDDTKKQLEKFYRLDKEEEEEEEEEEEEEDELEDLGSDVS
VDNDDEVLKELKKAERVVVEDGYDPARDGGFSASSSSEEEESSSDESDVEDE-----GEE
LEFPDKQQANVPMGEVTERIAVVNLDWDNIRAEDLMAVFSSFVPSGGRVVHVAVYPSEFG
KERMEREEVEGPPKEIFATRKEEEEEEEEEDESDNEEEELDSEEEEDRIKKSILKEDKGE
EFNSTKLRQYQLERLRYFYAILTFSSKEAAKHVYDLVDGAEYLSSANFFDLRFVPDETDF
SDDRARDECKRIPDGYKPNEFVTDALQHSKVKLTWDADDKSRKEAQARAFRGSRKEIDEN
DLKAYLGSDSSDDEEEEQDDDDAQQTAVEVVDSTTGGSVK-KVSKKEAERQRMRALLGLS
AEPSKSSKSEGPVGEMEVTFTSGLAGSAGNKDTIFENEPEIQETTIEKYVRKERERKKRR
KEKLKAVKRGE-----DIDSDAEDGDPDAAAGAAGAAGEEE-------------------
------------------------------------------------------------
------AP-VEDLGFNDPFFDDPAGETMSTAARRKEERRKKREERAAEEEAAAAQRAELE
LLMVDETQKGMKHFDMNEIEKAEKQ-KNKKGKGKKSKTKSAAAAAGETDDFQMDVADPRF
ARLFESHEFAIDPTNPRFKATSGMKALLEEGRKRRRNHEDGSELQSTK--------KSKT
KGSKGGSDDLKKLVDRVKRKAV--
>XP_016624566_Cladophialophora_bantiana
-----------------------MSYGTDLRNLSILASTGKAAGAGE-------------
------------------------------------------------------------
------------------------------------------------------------
-------IPQKAHYSPPWADMSIIGIAGSSGSGKTSLAVEIVQSLNLPWVIILSIDSFY-
KSLTPE-QNAMAHRNEYDLDSPESIDFDLLVKKLIDLKQGKRTDIPIYSFQQHQRL-DKT
VSIYSPHVVLLEGILALHDPRVLDLLDMKIFVEADPDVCLSRRI-IRDVRERGRTIEGVI
KQWFRYVKPVFQKYVDPQREIADVIVPRGMQNKMAIQMIVNQTRQILKEKSIRHNAELEK
LG---QHSE---DYTFSENVMVLGE------TPQVVGVSTILRNPITDQVDFVFYFDRLT
ALLIEK-------------------ALDC----HHYVATDIITATGC-KYSGLKSAGI-V
SAVVILRGGSCMETGLKRTIPDCQTGRLLIQSNMRTGEPELHYLKLFPDLAE--HETIML
LDPQMSSGGAALMAVKVLVDHGAAEEK---------------------------------
-------------------------IV---------------------------------
-----FVTCLAGRRGLKRLM----------------------------------------
------------------------------------------------------------
----------------------------------------------------TVFP----
------------------------------------------------------------
------------------------------------------------------------
------------------------------------------------------------
--------------------------KIKVV-----------------------------
------------VARIV-------------------------------------------
--------------------------------------EDN-------------------
------------------------------------------------------------
------EK----------------------------------------------------
------------------------------------------------------------
-RWMEERYFGC-------------------------------------------------
------------------------
>XP_008730063_Cladophialophora_carrionii
-----------------------MSDGTDLKKTSILASARQAAEAAD-------------
------------------------------------------------------------
------------------------------------------------------------
-------LPQKARYTPPWADMSIIGIAGSSGSGKTSLAIEIVQSLNLPWVIILSIDSFY-
KSLTPE-QNALAHLNEWDLDSPESIDFDLLVEKLLSLKQGKRTDIPVYSFQQHQRL-EKT
VSLYSPHIVVLEGILALHDPRVLELLDMQIFVEADADVCLSRRI-VRDVRERGRTIEGTI
KQWFRYVKPVFQKYVEPQREIADLIVPRGMQNKMAIQMIVNQTRQILKEKSIKHNAELER
LG---QQVD---IYTLPENVIVLGE------TPQITAVSTILRNPITDQVDFVFYFDRLT
ALLIEK-------------------ALDC----HNYVAHEISTPQKL-TYSGLKSAGT-I
SAVVILRGGSCMETGLKRTLPDCLTGRLLIQSNIRTGEPELHYLKLFPDIAD--HETVML
LDPQMSSGGAALMAVKVLVDHGVAEAR---------------------------------
-------------------------IV---------------------------------
-----FVTCLAGRRGLKRLM----------------------------------------
------------------------------------------------------------
----------------------------------------------------TVFP----
------------------------------------------------------------
------------------------------------------------------------
------------------------------------------------------------
--------------------------KIKAV-----------------------------
------------VANII-------------------------------------------
--------------------------------------EDH-------------------
------------------------------------------------------------
------EK----------------------------------------------------
------------------------------------------------------------
-RWVEEKYFGC-------------------------------------------------
------------------------
>XP_016254475_Cladophialophora_immunda
-----------------------MSGSTDIRKLSILAEARKAAVAGE-------------
------------------------------------------------------------
------------------------------------------------------------
-------IPQKAHYSPPWADMSIIGIAGSSGSGKTSLAVEIVQSLNLPWVIILSIDSFY-
KSLTPE-QNALAHQNEYDLDSPESIDFDLLVEKLIDLKQGKRTDIPVYSFQQHQRL-DKT
VSIYSPHVVILEGILALNDPRVLDLLDMKIFVEADPDVCLSRRI-VRDVRERGRTIEGVI
KQWFKYVKPVFQKYVDPQREIADLIVPRGMQNKMAIQMIVNQTRQILKEKSIRHNAELEK
LG---QQVE---DYTLSDNVMVLGE------TPQVVGVSTILRNPITDQVDFVFYFDRLT
ALLIEK-------------------ALDC----HNYVATDITTPSGD-KYSGVKSAGK-V
SAVVILRGGSCMETGLKRTIPDCLTGRLLIQSNMRTGEPELHYLKLFPDLTE--HETIML
LDPQMSSGGAALMAVKVLVDHGADEER---------------------------------
-------------------------IV---------------------------------
-----FVTCMAGRRGLKRLM----------------------------------------
------------------------------------------------------------
----------------------------------------------------TVFP----
------------------------------------------------------------
------------------------------------------------------------
------------------------------------------------------------
--------------------------KIKVV-----------------------------
------------VARIV-------------------------------------------
--------------------------------------EDN-------------------
------------------------------------------------------------
------EK----------------------------------------------------
------------------------------------------------------------
-RWMEERYFGC-------------------------------------------------
------------------------
>XP_007740784_Cladophialophora_psammophila
-----------------------MSYGTDLRNLSILASAGKAASAGE-------------
------------------------------------------------------------
------------------------------------------------------------
-------IPQKAHYSPPWADMSIIGIAGSSGSGKTSLAVEIVQSLNLPWVIILSIDSFY-
KSLTPG-QNAMAHRNEYDLDSPESIDFDLLVEKLIDLKQGKRTDIPIYSFQQHQRL-DKT
VSIYSPHVVLLEGILALHDPRVLDLLDMKIFVEADPDVCLSRRI-VRDVRERGRTIEGVI
KQWFRYVKPVFQKYVDPQREIADVIVPRGMQNKMAIQMIVNQTRQILKEKSIRHNAELEK
LG---QHSE---DYTFSENVMVLGE------TPQVVGVSTILRNPITDQVDFVFYFDRLT
ALLIEK-------------------ALDC----HHYVAMNIITATGC-KYSGLKSAGI-V
SAVVILRGGSCMETGLKRTIPDCLTGRLLIQSNMRTGEPELHYLKLFPDLAE--HETIML
LDPQMSSGGAALMAVKVLVDHGAAEEK---------------------------------
-------------------------IV---------------------------------
-----FVTCLAGRRGLKRLM----------------------------------------
------------------------------------------------------------
----------------------------------------------------TVFP----
------------------------------------------------------------
------------------------------------------------------------
------------------------------------------------------------
--------------------------KIKVV-----------------------------
------------VARIV-------------------------------------------
--------------------------------------EDN-------------------
------------------------------------------------------------
------EK----------------------------------------------------
------------------------------------------------------------
-RWMEERYFGC-------------------------------------------------
------------------------
>XP_018699144_Fonsecaea_erecta
-----------------------MSGSTDITNVSIIASGRKETVAGE-------------
------------------------------------------------------------
------------------------------------------------------------
-------IPQKAHYSPPWADMSIIGIAGSSGSGKTSLAVEIVQSLNLPWVIILSIDSFY-
KSLTPE-QNALAHRNEYDLDSPDSIDFDLLVEILMDLKKGKRTDIPIYSFQQHQRL-DKT
VSIYSPHVVILEGILALHDPRVLDLLDMKIFVEADPDVCLSRRI-VRDVRERGRTIEGVI
KQWFRYVKPVFQTYVDPQREIADLIVPRGMQNKMAIQMIVNQTRQILKGKSIRHNAELEK
LG---QQIE---DYTLSENVMVLGE------TPQVVGVSTILRNPITNQVDFAFYFDRLT
ALLIEK-------------------ALDC----HNYVATDITTATDC-KYSGLKSAGK-V
SAVVILRGGSCMETGLKRTIPDCLTGRLLIQSNIRTGEPELHYLKLFPDLAE--HETVLL
LDPQMSSGGAALMAVKVLVDHGVAEER---------------------------------
-------------------------IV---------------------------------
-----FVTCMAGRRGLKRLM----------------------------------------
------------------------------------------------------------
----------------------------------------------------TVFP----
------------------------------------------------------------
------------------------------------------------------------
------------------------------------------------------------
--------------------------KIKVV-----------------------------
------------VARIV-------------------------------------------
--------------------------------------EDN-------------------
------------------------------------------------------------
------EK----------------------------------------------------
------------------------------------------------------------
-RWMEERYFGC-------------------------------------------------
------------------------
>XP_022508375_Fonsecaea_monophora
-----------------------MSGSTDTRKLSILASARKAEVPSE-------------
------------------------------------------------------------
------------------------------------------------------------
-------IPQKAHYSPPWADMSIIGIAGSSGSGKTSLAVEIVQSLNLPWVIILSIDSFY-
KSLTPE-QNALAHRNEYDLDSPESIDFDLLVEKLIDLKKGKRTDIPIYSFQQHQRL-DKT
VSIYSPHVVILEGILALHDPRVLDLLDMKIFVEADPDVCLSRRI-VRDVRERGRTIEGTI
KQWFSYVKPVFQKFVDPQREIADLIVPRGMQNKMAIQMIVNQTRQILKEKSIRHNAELEK
LG---QQVE---DYTLSENVMVLGE------TPQIVGVSTILRNPITDQVEFVFYFDRLT
ALLIEK-------------------ALDC----HNYIAADVTTTTGY-TYSGLTSAGK-V
SAVVILRGGSCMETGLKRTIPDCLTGRLLIQSNIRTGEPELHYLKLFPDLAE--HETVML
LDPQMSSGGAALMAVKVLVDHGVAEGR---------------------------------
-------------------------IV---------------------------------
-----FVTCMAGRRGLKRLM----------------------------------------
------------------------------------------------------------
----------------------------------------------------TVFP----
------------------------------------------------------------
------------------------------------------------------------
------------------------------------------------------------
--------------------------KIKVV-----------------------------
------------VARIV-------------------------------------------
--------------------------------------EDN-------------------
------------------------------------------------------------
------EK----------------------------------------------------
------------------------------------------------------------
-RWVEERYFGC-------------------------------------------------
------------------------
>XP_016635807_Fonsecaea_multimorphosa
-----------------------MSGSTDISNLSMLASARKAAAAGE-------------
------------------------------------------------------------
------------------------------------------------------------
-------IPQKAHYSPPWADMSIIGIAGSSGSGKTSLAVEIVQSLNLPWVIILSIDSFY-
KSLTPE-QNALAHRNEYDLDSPESIDFDLLVEKLIDLKHGKRTDIPVYSFQQHQRL-DKT
VSIYSPHVVILEGILALNDPRVLDLLDMKIFVEADPDLCLSRRI-VRDVRERGRTIEGVI
KQWFRYVKPVFQKYVDPQREIADLIVPRGMQNKMAIQMIVNQTRQILKEKSIKHNAELEK
LG---QQVE---DYTLSENVMVLGE------TPQVVGVSTILRNPITDQVDFVFYFDRLT
ALLIEK-------------------ALDC----HNYIATDITTATDC-KYSGLKSAGK-V
SAVVILRGGSCMETGLKRTIPDCLTGRLLIQSNLRTGEPELHYLKLFPDLAQ--HETIML
LDPQMSSGGAALMAVKVLVDHGVAEQR---------------------------------
-------------------------IV---------------------------------
-----FVTCMAGRRGLKRLM----------------------------------------
------------------------------------------------------------
----------------------------------------------------TVFP----
------------------------------------------------------------
------------------------------------------------------------
------------------------------------------------------------
--------------------------KIKVV-----------------------------
------------VARIV-------------------------------------------
--------------------------------------EDN-------------------
------------------------------------------------------------
------EK----------------------------------------------------
------------------------------------------------------------
-RWMEERYFGC-------------------------------------------------
------------------------
>XP_022505376_Fonsecaea_nubica
-----------------------MSGSTDTRNLSILASARKAEVPSE-------------
------------------------------------------------------------
------------------------------------------------------------
-------IPQKAHYSPPWADMSIIGIAGSSGSGKTSLAVEIVQSLNLPWVIILSIDSFY-
KSLTPE-QNALAHRNEYDLDSPESIDFDLLVEKLIDLKKGKRTDIPIYSFQQHQRL-DKT
VSIYSPHVVILEGILALHDPRVLDLLDMKIFVEADPDVCLSRRI-VRDVRERGRTIEGTI
KQWFSYVKPVFQKFVDPQREIADLIVPRGMQNKMAIQMIVNQTRQILKEKSIRHNAELEK
LG---QQVE---DYTLSENVMVLGE------TPQIVGVSTILRNPITNQVEFVFYFDRLT
ALLIEK-------------------ALDC----HNYIAANVTTTTGY-TYSGLKSAGK-V
SAVVILRGGSCMETGLKRTIPDCLTGRLLIQSNIRTGEPELHYLKLFPDLAE--HETVML
LDPQMSSGGAALMAVKVLVDHGVAEGR---------------------------------
-------------------------IV---------------------------------
-----FVTCMAGRRGLKRLM----------------------------------------
------------------------------------------------------------
----------------------------------------------------TVFP----
------------------------------------------------------------
------------------------------------------------------------
------------------------------------------------------------
--------------------------KIKVV-----------------------------
------------VARIV-------------------------------------------
--------------------------------------EDN-------------------
------------------------------------------------------------
------EK----------------------------------------------------
------------------------------------------------------------
-RWVEERYFGC-------------------------------------------------
------------------------
>XP_013285795_Fonsecaea_pedrosoi
-----------------------MSGSTGTTNLSILGSARKAEVPSE-------------
------------------------------------------------------------
------------------------------------------------------------
-------IPQKAHYSPPWADMSIIGIAGSSGSGKTSLAVEIVQSLNLPWVIILSIDSFY-
KSLTPE-QNALAHRNEYDLDSPESIDFDLLVEKLIDLKKGKRTDIPIYSFQQHQRL-DKT
VSIYSPHVVILEGILALHDPRVLDLLDMKIFVEADPDVCLSRRI-VRDVRERGRTIEGTI
KQWFSYVKPVFQKFVDPQREIADLIVPRGMQNKMAIQMIVNQTRQILKEKSIRHNAELEK
LG---QQVE---DYTLSENVMVLGE------TPQIVGVSTILRNPITDQVEFVFYFDRLT
ALLIEK-------------------ALDC----HNYIAADVTTTTGY-TYSGLTSAGK-V
SAVVILRGGSCMETGLKRTIPDCLTGRLLIQSNIRTGEPELHYLKLFPDLAE--HETVML
LDPQMSSGGAALMAVKVLVDHGVAEGR---------------------------------
-------------------------IV---------------------------------
-----FVTCMAGRRGLKRLM----------------------------------------
------------------------------------------------------------
----------------------------------------------------TVFP----
------------------------------------------------------------
------------------------------------------------------------
------------------------------------------------------------
--------------------------KIKVV-----------------------------
------------VARIV-------------------------------------------
--------------------------------------EDN-------------------
------------------------------------------------------------
------EK----------------------------------------------------
------------------------------------------------------------
-RWVEERYFGC-------------------------------------------------
------------------------
>XP_007760734_Cladophialophora_yegresii
-----------------------MSDETDLKKVSILASARKAAEAAD-------------
------------------------------------------------------------
------------------------------------------------------------
-------LPQKARYTPPWADMSIIGIAGSSGSGKTSLAIEIVQSLNLPWVIILSIDSFY-
KSLTPE-QNALAHRNEWDLDSPESIDFDLLVAKLLSLKQGKRTDIPVYSFQQHQRL-EKT
VSLYSPHIVVLEGILALHDPRVLELLDMKIFVEADADVCLSRRI-VRDVRERGRTIEGTI
KQWFRYVKPVFQKYVEPQRETADLIVPRGMQNKMAIQMIVNQTRQILKEKSIKHNAELER
LG---QQVD---IYKLPENVIVLGG------TPQITAVSTILRNPITDQVDFIFYFDRLT
ALLIEK-------------------ALDC----HNYVAHEISTSQKF-AYSGLKSAGT-I
SAVVILRGGSCMETGLKRTLPDCLTGRLLIQSNIRTGEPELHYLKLFPDIGE--HETVML
LDPQMSSGGAALMAVKVLVDHGVAEAR---------------------------------
-------------------------IV---------------------------------
-----FVTCLAGRRGLKRLM----------------------------------------
------------------------------------------------------------
----------------------------------------------------TVFP----
------------------------------------------------------------
------------------------------------------------------------
------------------------------------------------------------
--------------------------KIKAV-----------------------------
------------VANII-------------------------------------------
--------------------------------------EDH-------------------
------------------------------------------------------------
------EK----------------------------------------------------
------------------------------------------------------------
-RWVEEKYFGC-------------------------------------------------
------------------------
>XP_016241303_Exophiala_spinifera
-----------------------MSEVVDLLKLSTVTSAQKATEA---------------
------------------------------------------------------------
------------------------------------------------------------
-------SLQTAHYSPPWADVSIIGVAGSSGSGKTSLAIEIIKSLNLPWVILLSIDSFY-
KSLTPE-QNALAHLNEYDLDSPGSIDFDLLVEKLHDLKQGKRTDIPIYSFEQHQRL-DKT
VSIYSPHVIILEGILALNDPRVLDLLDMKIYVEADPDVCLSRRI-VRDVRERGRTIEGTI
KQWFGFVKPVFQRYVEPQRNVADLIVPRGMKNTMAIQMIVNQVRQLLKEKSLKHNAELER
LG---EQLE---DFALSENAIILEG------KPQITGVSTILRNPITSHLDFVFYFDRLT
ALLIEK-------------------ALDC----HNYISTDVTTPQGY-TYSGLKPKGK-V
SAVVVLRGGSCMETGLKRTIPDCLTGRLLIQSNYRTGEPQLHYLKLFPDIQE--HETVML
LDPQMSSGGAALMAVKVLVDHGVCEAR---------------------------------
-------------------------IV---------------------------------
-----FVTFMAGRRGLKRLL----------------------------------------
------------------------------------------------------------
----------------------------------------------------SVFP----
------------------------------------------------------------
------------------------------------------------------------
------------------------------------------------------------
--------------------------KIKVV-----------------------------
------------AANVV-------------------------------------------
--------------------------------------EDG-------------------
------------------------------------------------------------
------EK----------------------------------------------------
------------------------------------------------------------
-RWLEERYFGC-------------------------------------------------
------------------------
>XP_016260290_Exophiala_oligosperma
-----------------------MAGTVDLLKLSTVTSAQKAAEA---------------
------------------------------------------------------------
------------------------------------------------------------
-------SIQTAHYSPPWADMSIIGVAGSSGSGKTSLAIEIIKSLNLPWVIILSIDSFY-
KSLTPE-QNALAHLNEYDLDSPDSIDFDLLVEKLNDLKQGKRTDIPIYSFQQHQRL-EKT
VSIYSPHVIILEGILALNDPRVLDLLDMKIYVEADSDVCLSRRI-VRDVRERGRTIEGTI
KQWFRYVKPVFQRYVEPQREVADLIVPRGMQNTMAIQMIVNQVRQILKEKSSRHNAELER
LG---QQLE---DFALSENAMILEG------KPQISGVSTILRNPITSHLDFVFYFDRLT
ALLIEK-------------------ALDC----HNYISTNVTTPQGY-TYSGLKPKGK-V
SAVVVLRGGSCMEAGLKRTIPDCLTGRLLIQSNYRTGEPQLHYLTLFPDLAE--HETVML
LDPQMSSGGAALMAVKVLVDHGVCEAR---------------------------------
-------------------------IV---------------------------------
-----FVTFMAGRRGLKRLL----------------------------------------
------------------------------------------------------------
----------------------------------------------------SVFP----
------------------------------------------------------------
------------------------------------------------------------
------------------------------------------------------------
--------------------------KIKVV-----------------------------
------------AANVV-------------------------------------------
--------------------------------------EDG-------------------
------------------------------------------------------------
------EK----------------------------------------------------
------------------------------------------------------------
-RWLEERYFGC-------------------------------------------------
------------------------
>XP_013321229_Exophiala_xenobiotica
-----------------------MSGGVDLLKLSNLASAQNATDA---------------
------------------------------------------------------------
------------------------------------------------------------
-------AVQKAHYSPPWADLSIVGVAGSSGSGKTSLAVEIIKSLNLPWVIILSIDSFY-
KSLTAE-QNALAHLNEYDLDSPNSIDFDLLVEKLHDLKQGKRTDIPIYSFQEHQRL-EKT
VSIYSPHVILLEGILALNDPRVLELLDMKIYVEADADVCLSRRI-VRDVRERGRTIEGTV
KQWFRYVKPVFQRYVEPQREVADLIVPRGMQNKMAIQMIVNQIRQTLKEKSIRHNAELER
LG---QQLE---DFTLSENAIILDG------KPQITGISTILRNPITSHLDFIFYFDRLT
ALLIEK-------------------ALDC----HNYVSTEVTTPEGY-TYSGLRSAGK-V
SAVVILRGGSCMETGLKRTIPDCLTGRLLIQSNYRTGEPELHYLKLFPDLAE--HETVML
LDPQMSSGGAALMAVKVLVDHGVCEAR---------------------------------
-------------------------IV---------------------------------
-----FVTFMAGRRGLKRLM----------------------------------------
------------------------------------------------------------
----------------------------------------------------SVFP----
------------------------------------------------------------
------------------------------------------------------------
------------------------------------------------------------
--------------------------KIKVV-----------------------------
------------AANIV-------------------------------------------
--------------------------------------EDG-------------------
------------------------------------------------------------
------EK----------------------------------------------------
------------------------------------------------------------
-RWLEERYFGC-------------------------------------------------
------------------------
>XP_007721930_Capronia_coronata
-----------------------MSETSAPKSSSSVASGQKATNVPGDADI---------
------------------------------------------------------------
------------------------------------------------------------
S------DTQTAHYSPPWADLSIIGIAGSSGSGKTSLAVEIVQSLNLPWVIILSIDSFY-
KSLTPE-QNAAAHRNEYDLDSPNSIDFDLLVEKLQELKQGKRTDIPIYSFQEHQRL-DKT
ISIYSPHVIILEGILALHDPRILKMLDMKIFVEADADVCLSRRI-VRDVRERGRTIEGTI
KQWFAYVKPVFQLYVEPQKQAADLIVPRGMHNIMAIQMIVNQTRQILKEKSIRHKAELER
LG---QQLE---DYTLSENAIILAG------KPQITGVATILRDPSTAQVDFIFYFDRLT
ALLVEK-------------------ALDC----HNHVSTDVITPQGY-RYSGLKSAGK-I
SAVVILRGGSCMETGLKRTIPDCLTGRLLIQSNYRTGEPELHYLKLFPDLDK--HETVML
LDPQMPNGGAALMAVKVLVDHGVAESR---------------------------------
-------------------------IV---------------------------------
-----FVTCLAGKRGLKRLM----------------------------------------
------------------------------------------------------------
----------------------------------------------------TVFP----
------------------------------------------------------------
------------------------------------------------------------
------------------------------------------------------------
--------------------------KIKVV-----------------------------
------------TADVV-------------------------------------------
--------------------------------------EDN-------------------
------------------------------------------------------------
------EK----------------------------------------------------
------------------------------------------------------------
-RWIEERYLGC-------------------------------------------------
------------------------
>XP_007733815_Capronia_epimyces
-----------------------MSETSELRKSVVVASAEKTANV---------------
------------------------------------------------------------
------------------------------------------------------------
A------DTQRAHYSPPWADLSIIGIAGSSGSGKTSLAIEIVESLNLPWVIILSIDSFY-
KSLTPE-QNAAAHRNEYDLDSPDSIDFDLLVEKLRDLKQGKRTDIPIYSFQEHQRL-DKT
LSIYSPHVIILEGILALHDPRVLEMLDMKIYVEADADVCLSRRI-VRDVRERGRTIEGTI
KQWFGYVKPVFQRYVEPQKQAADLIVPRGMHNKTAIVMIANQTRQILKEKSIRHKAELER
LG---QQLE---DYTLSENAIILAG------KSQITGVSTILRSPLTSQIDFIFYFDRLT
ALLIEK-------------------ALDC----HNYVSTDVTTPQGY-RYSGLKSAGK-V
SAVVILRGGSCMETGLKRTIPDCLTGRLLIQSNYRTGEPELHYLKLFPDLEE--HETVML
LDPQMSSGGAALMAVKVLVDHGVAEKR---------------------------------
-------------------------IV---------------------------------
-----FVTCLAGRRGLKRLM----------------------------------------
------------------------------------------------------------
----------------------------------------------------TVFP----
------------------------------------------------------------
------------------------------------------------------------
------------------------------------------------------------
--------------------------KIKVV-----------------------------
------------AANVV-------------------------------------------
--------------------------------------EDN-------------------
------------------------------------------------------------
------EK----------------------------------------------------
------------------------------------------------------------
-RWIEERYFGC-------------------------------------------------
------------------------
>XP_009159807_Exophiala_dermatitidis
-----------------------MSGLNDLRRSSVIASAQKATSGTTTATT---------
------------------------------------------------------------
------------------------------------------------------------
ATATNTDDTHHAHYSPPWADVSIIGIAGSSGSGKTSLAVEIVQSLNLPWVIILSIDSFY-
KSLTPE-QNAAAHRNEYDLDSPSSIDLDLLVEKLRDLKQGKRTDIPIYSFQEHQRL-DRT
LSIYSPHVIVLEGILALHDPRVLEMLDMKIFVEADADLCLSRRI-VRDVRERGRTIEGTI
KQWFAFVKPVFQRYVEPQKQAADLIVPRGMQNKMAIEMIVNQIRHILKEKSIRHNAELER
LG---QQIE---DYTLSDNAIILAG------KPQITGVSTILRNPVTSQIDFIFYFDRLA
ALLIEK-------------------ALDC----HNYVSTDVITPQGC-RYSGLKSAGK-V
SAVVILRGGSCMETGLKRTLPDCLTGRLLIQSNLRTGEPELHYLKLFPDIDE--HETVML
VDPQMPNGGAALMAVKVLVDHGVAEKR---------------------------------
-------------------------IV---------------------------------
-----FVTCLAGKRGLKRLM----------------------------------------
------------------------------------------------------------
----------------------------------------------------TVFP----
------------------------------------------------------------
------------------------------------------------------------
------------------------------------------------------------
--------------------------KIKVI-----------------------------
------------AANVV-------------------------------------------
--------------------------------------EDN-------------------
------------------------------------------------------------
------EK----------------------------------------------------
------------------------------------------------------------
-RWIEERYFGC-------------------------------------------------
------------------------
>XP_013255479_Exophiala_aquamarina
-----------------------MSDVADIRKLSTVTLAERTANAS--------------
------------------------------------------------------------
------------------------------------------------------------
-------ETQKAYYSPPWADMSTIGIAGSSGSGKTSLAIEIVQALNLPWVIILSIDSFY-
KSLSAE-ENALAHQNEWDLDSPKSIDFDLLVEKLIELKQGKRTDIPVYSFQEHQRL-DKT
LSIYSPHVIILEGILALNDPRVLELLDMKIFVEADPDVCLSRRI-VRDVRERGRTIEGTI
KQWFRYVKPVFQRYVEPQREVADLIVPRGMHNKMAIQMIVNQIRQTLKEKSDKHNEELER
LG---QQIE---EFSLSDNVIILGD------KPQIVGVATILRSPATSQVDFAFYFDRLT
ALLIEK-------------------ALDC----HNYRSAQVVTPQGY-KYNGLRSAGK-V
SAVVILRGGSSMETGLKRTIPDCLTGRLLIQSNIRTGEPELHYLKLFPDLAL--HETVML
LDPQMSSGGAALMAVKVLVDHGVAEAK---------------------------------
-------------------------IV---------------------------------
-----FVTFLAGRRGLKRLM----------------------------------------
------------------------------------------------------------
----------------------------------------------------TVFP----
------------------------------------------------------------
------------------------------------------------------------
------------------------------------------------------------
--------------------------KIKVV-----------------------------
------------AANVI-------------------------------------------
--------------------------------------EDH-------------------
------------------------------------------------------------
------EK----------------------------------------------------
------------------------------------------------------------
-RWVEERYFGC-------------------------------------------------
------------------------
>XP_016225611_Exophiala_mesophila
----------------------MATTIQKDPRISDLSLTEPTGNGS--------------
------------------------------------------------------------
------------------------------------------------------------
-------TRQKAYYSPPWADLSIVGIAGSSGSGKTSLAVEIVQSLNLPWVIILSIDSFY-
KSLTPE-QNALAHQNEWDLDSPESIDFDLLVEKLQELKQGKRTDIPVYSFQQHQRL-EKT
MSLYSPHVIILEGILALNDPRVLDLLDMKIFVEADPDVCLSRRI-VRDVRERGRTIEGTI
KQWFRYVKPVFQRYVDPQREVADLIVPRGMMNTMAIEMIVNQIRQTLKKKSIRHNAELEK
LG---RQLDDENDFTLSDNAIIIANDDDDSSKPQITAIATILRNPATSQVDFIFYFDRLT
ALLIEK-------------------ALDC----HNYLQTEITTPQGH-KYNGLKSAGT-V
SAVVVLRGGSCMETGLKRTIPDCLTGRLLIQSNLRTGEPELHYLKLFPDIAQ--HQTVML
LDPQMSSGGAALMAVKVLVDHGVCEKR---------------------------------
-------------------------IV---------------------------------
-----FVTCIAGRRGLKRLM----------------------------------------
------------------------------------------------------------
----------------------------------------------------TVFP----
------------------------------------------------------------
------------------------------------------------------------
------------------------------------------------------------
--------------------------KIKVV-----------------------------
------------AAKVV-------------------------------------------
--------------------------------------EDY-------------------
------------------------------------------------------------
------EQ----------------------------------------------------
------------------------------------------------------------
-RWVEERYFGC-------------------------------------------------
------------------------
>XP_013271412_Rhinocladiella_mackenziei
---------------------------MDLRELSMVASAQQAANVS--------------
------------------------------------------------------------
------------------------------------------------------------
-------DTQKAHYSPPWADMSIIGIAGSSGSGKTSLAVEIIQSLNLPWVIILSIDSFY-
KSLTPE-QNARAHRNEYDLDSPESIDFDLLVEKLMDLKQGKRTDIPVYSFQQHQRL-DKT
ISIYSPHVVILEGILALNDPRVFNLLDLKIYVEADADVCLSRRI-VRDVRERGRTIEGTI
KQWFSYVKPVFQRYVEPQREIADLIVPRGMQNKMAIQMIVNQTRQMLKEKSIRHNAELEK
LG---KQVE---DYTLSENAIILAG------KPQIIGVSTILRNPVTSQVDFIFYFDRLT
ALLIEK-------------------ALDC----HHYVSADVTTPHGY-KYSGLKSAGK-V
SAVVILRGGSCMETGLKRTIPDCLTGRLLIQSNLRTGEPELHYLKLFPDLAE--HETVML
LDPQMSSGGAALMAVKVLVDHGVSEER---------------------------------
-------------------------IV---------------------------------
-----FVTCLAGGRGMKRLM----------------------------------------
------------------------------------------------------------
----------------------------------------------------TVFP----
------------------------------------------------------------
------------------------------------------------------------
------------------------------------------------------------
--------------------------KIKVV-----------------------------
------------AANIV-------------------------------------------
--------------------------------------DDY-------------------
------------------------------------------------------------
------EK----------------------------------------------------
------------------------------------------------------------
-RWVEERYLGC-------------------------------------------------
------------------------
>XP_017999113_Phialophora_attinorum
-----------------------------------MASTSPAAAA---------------
------------------------------------------------------------
------------------------------------------------------------
-----------ACYTPPWADMSMIGVAGSSGSGKTSLAVEIVKALDLPWVIILSIDSFY-
KSLNEE-QNRLAHLNEYDLDSPASIDFDLLVECLSQLKQGKRVNIPVYSFPLHQRL-EET
VSVYSPHVVILEGNLALVDPRVLKMLDMKIFVEADLDLCLSRRL-VRDVRERGRDIEGII
KQWFDWVKPVYLKWVEPQKEGADIIVPRGMQNKMAIAMIVNQVRRMLKDKSIRHNAELEK
LG---QDVE---DSPLPENVILLEH------KPQIRGVGTILRNTITPQEEFVFYFNRLS
AILIET-------------------ALDC----HSYLPSTVYTSQGY-GYNGLKSAGI-I
SAVVILRGGSCLEPGLRRTIPDCLTGRMLIQSNLRTAEPELHYLKLFPDIEK--HKTVLL
LDSQMSSGGAALMAVKVLVDHGVAEEK---------------------------------
-------------------------IV---------------------------------
-----FVTCLAGKRGLKRLL----------------------------------------
------------------------------------------------------------
----------------------------------------------------SVFP----
------------------------------------------------------------
------------------------------------------------------------
------------------------------------------------------------
--------------------------KIQVV-----------------------------
------------AANMG-------------------------------------------
--------------------------------------DEY-------------------
------------------------------------------------------------
------EK----------------------------------------------------
------------------------------------------------------------
-RWIEERYFGC-------------------------------------------------
------------------------
>NP_001342737_Schizosaccharomyces_pombe
---------------------------------------MPEAFERYSSNP---------
------------------------------------------------------------
------------------------------------------------------------
------------TYEPPWRKVRFIGIAGPSGSGKTSVAQLIVKALNLPHVVILSLDSFY-
KSLNAE-QKKRAFNNDYDFDSPEAIDWDLLFVKLLELKQGRKVDIPIYSFNEHNRL-PET
NTLFGASIIILEGIFALYDEKIRSLLDVSVFLDTDSDVCLSRRL-NRDINYRGRDIVGVL
EQYNKFVKPSYENFVRRQLSYTDLIVPRGRDNKLAIDMVINFIRRTLSIQSETHVKNIDS
LQ---QIVP--TIPHLPLNLVQLKI------TPEISAIRTILINKNTHPDDLQFFLSRIG
TMLMNL-------------------AGDS----LAYEKKTITLHNGN-QWEGLQMAKE-L
CGVSVLRSGGTLETALCRQFPTVCLGKILVQINKVTQEPTLHYHKLPRGIA---TMNVVL
MASHLTTHADVLMATQILVDFGVPEEN---------------------------------
-------------------------II---------------------------------
-----IVVYVCYSESIKALA----------------------------------------
------------------------------------------------------------
----------------------------------------------------YIFP----
------------------------------------------------------------
------------------------------------------------------------
------------------------------------------------------------
--------------------------KVTIV-----------------------------
-TAFLESVAEPVVGRLD-------------------------------------------
------------------------------------------------------------
------------------------------------------------------------
------------------------------------------------------------
------------------------------------------------------------
---IEKVYYGC-------------------------------------------------
------------------------
```
