## Supplementary material for "Coding Sequence Insertions in Fungal Genomes are Intrinsically Disordered and can Impart Functionally-Important Properties on the Host Protein": MAFFT_MSAs: XP_723081.1_blasthits_MAFFT.txt

```
>XP_723081_Candida_albicans
------------------------------------------------------------
------------------------------------------------------------
------------------------------------------------------------
---------MDTQTGKGV-RRRR-------------------------------------
---QE-------------------------------------------------------
----------------------------------------------L-------------
------------------------------------------------------------
------------------IDADD----NEEEEREQIT---QQGPLKATSTIETAKP----
---------TPESNTPPLPLPSPPAPAQ-HYK-------------RPKSKYYQFKQEL--
-EELEI---QEDLSPRQQSRLEYLT-----------------------------------
------------------------------------------------------------
----------------------NKLNNWNRNNNNNNNASQNEYYNLP-----------SL
QQSKND---VLH-------------QKQQSFQPPRMNWEDEQFKRADQLI--LQ-NDDKI
HINDDKE--YEFVFDQTQFVNYDDI---EELPG-----------N-GEEEEEEESGIRDS
DS---------------------I-IGN--------------------------------
---------------------------------------KYDEVRKSLPVYSYREEFLKI
INENQTLIVVGETGSGKTTQLPQYLH--EAGYSRNN-------QVIACTQPRRVAATSVA
NRVANEMQVKLG---EQVGYNIRFDD-NCKDGVTVIKYVTDGMLLREFLQDPTLGKYSAI
MIDEAHERTLSTEILLSLLKDVMM-TTRKDDLKIIIASATINAEKFSQFFNNAPILNIPG
RRFPVKIHYTKQPEANYIQAAITTIFQIHMTQPLPGDILVFLTGQDEIETMEEIL-----
RDSILKL-GDQID---PMIVCSIYANLPQELQQKIFQPTPSN-------TRKIVLATNIA
ETSITIDGISYVIDPGYVKQNVYNPTTGMESLVVVPCSRASADQRAGRAGRVGPGKCFRL
FTKWSFYNELDSNQQPEIQRVNLTSVILLLLSLGINDLLGFEFMDPPSKEAIIKALNLLY
ALGALNTQGKLTKTGKKMSEFPLDPVFTKCILTSDKF----DNTKQIISIIAMLNESSNL
FYRPKD-KKELADKRKQEFN-DLQGDQFMLLKIWQQWVDS-GYSV----QWCQDYFIQYK
TMKRIKNIYEQLIRLSKKI-GIEVNS-----------RHQHRDHLQENTDNNTLLTKCLI
SGFFNNIVKLSPMGDC-YQKLTNGK-GGNNTPCYIHPSSCIYKLK------PKPKYLLYY
ELVLTSKEYMRNCIIL-DEKLIKE-----YL-----------------------------
-------------------------------
>XP_002419334_Candida_dubliniensis
------------------------------------------------------------
------------------------------------------------------------
------------------------------------------------------------
---------MDTQTGRGV-RRRR-------------------------------------
---QE-------------------------------------------------------
----------------------------------------------L-------------
------------------------------------------------------------
------------------LDVDDDNDINNKEESVQVT---QQEFPNTNSTTESTKP----
---------T----TPPLP------PQQTHYK-------------RSKSKYYQFKQEL--
-EELEI---QEDLSPNQQSRLDYLI-----------------------------------
------------------------------------------------------------
----------------------NKLNNWNKNKNNHN---QNEYYNLP-----------SL
QQSKNE---LLHQR--QQQK-QQQQQRQQSFQPSRMNWEDEQFKRADQLI--LQ-NDDKI
YINDDKE--YEFVFDQSQFVNYDEKEE-EELPG----------------DEEDEEGDRNN
NS---------------------ASINA--------------------------------
---------------------------------------KYDEVRKSLPVYSYREEFLKI
INENQTLIVVGETGSGKTTQLPQYLY--EAGYSQNN-------RIIACTQPRRVAATSVA
KRVADEMQVKLG---EQVGYNIRFDD-NCKDGITMIKYVTDGMLLREFLQDPTLEKYSVI
MIDEAHERTLSTEILLSLLKDIIMTTTRKNDLKIIIASATINAEKFSKFFNNAPILNIPG
RRFPVKIHYTKQPEANYIQAAITTIFQIHMTQPLPGDILVFLTGQDEIETMEEIL-----
HDSIVKL-GDQIN---PMMVCSIYANLPQELQQKIFQQTPTN-------TRKIVLATNIA
ETSITIDGISYVIDPGYVKQNVYNPITGMESLVVVPCSRASADQRAGRAGRVGPGKCFRL
FTKWSFYNELDLNQQPEIQRVNLTSVILLLLSLGINDLLGFEFMDPPSKQAIIKALNLLY
ALGALNSQGKLTKIGKKMSEFPLDPIFTKCILTSDKF----DNTKQIISIIAMLNESSNL
FYRPKD-KKELADKRKQEFN-DSQGDQFMLLNIWQQWVDS-GYSV----QWCQDYFIQYK
TMKRIKNIYEQLIRLSRKI-GIEVNN------------HQHPKE-SNNNDNCTLLTECLI
SGFFNNIVKLSPMGDC-YQKLTNGKNGNNNTPCYIHPSSCLYKLK------PKPKYLLYY
ELVLTSKEYMRNCIIL-DEKLIKQ-----YL-----------------------------
-------------------------------
>XP_002548026_Candida_tropicalis
------------------------------------------------------------
------------------------------------------------------------
------------------------------------------------------------
---------MSLQTGRGT-RRRR-------------------------------------
---GE-------------------------------------------------------
----------------------------------------------L-------------
------------------------------------------------------------
------------------DDDSDDEIIRQIEEQDEVSFEPQQQQQQASPEPVKVKV----
---------E----QQPKP------HYRQQYK-------------KPRSKYHQFKQEL--
-DELES---REFLTPAEQSRLNYLV-----------------------------------
------------------------------------------------------------
----------------------DRLNNWNK---------SSDKYTLP-----------SE
SQSKHD---ILH-------------KKSNEYQT--INWETEQFNRANQLV--LQ-NDDKI
HVNDDTE--YEFVFDQSQFVNYDDV---EDLPG-----------D-DDDDDDDSVGNDES
DQPR-------------------TTQSK--------------------------------
---------------------------------------EIDDVRKSLPVYGYREDFLKL
LDENQALIVVGETGSGKTTQLPQYLH--ESGYSKNG-------KMIACTQPRRVAATSVA
TRVASEMQVKLG---KEVGYTIRFDD-NTQDGVTIIKYVTDGMLVREFLKDSSLSRYSAI
MIDEAHERTLSTEILLSLLKDIMV--TRK-DLKIIIASATINAEKFSKFFNNAPILNIPG
RRFPVKIHYTKQPEANYIQAAITTIFQIHMTQPLPGDILVFLTGQDEIETVEEIL-----
KDSIIKL-GDQID---PMLVCSIYSNLPQELQSKIFQPTPSN-------TRKVVLATNIA
ETSITIDGISYVIDPGYVKQNVYNPTTGMESLVVVPCSRASADQRAGRAGRVGAGKCFRL
FTKWSFYNELELNQQPEIQRVNLTSVILLLLSLGINDLLGFEFMDPPSKESIIKSLNLLY
ALGALNSSGKLTKIGKKMSEFPLDPIFTKCILTSEKF----GNTNDMISMIAMLNESSNL
FYRPKD-KQELADKRKQEFF-DAKGDQFMLLKIWKQWVDT-GYSV----QWCQDYFIQYK
TMKRVRNIYEQLVKLSRKI-GIEFTT-----------TPK-----DNDDGDSIMLTKCLI
SGFFNNIVKLSPMGDC-YSKVTKG----NNTPCYVHPSSCVYKMK------PKPKYLLYY
ELVLTSKEYMRNCIIL-DEKLVKE-----YL-----------------------------
-------------------------------
>XP_003868634_Candida_orthopsilosis
------------------------------------------------------------
------------------------------------------------------------
------------------------------------------------------------
-------MDSSKTSGTGY-RRRQ-------------------------------------
------------------------------------------------------------
----------------------------------------------VDIEYDE-------
--------------ENTT---------------------------------PDIKVYKEA
THLTPE-----------------------------LKGTKDNPNQIRTSASRESVV----
-QGAPATIQIESNGNTLLHHNQSPDAFARLSS-------------TRSKSTRDTSGEI--
------------------------------------------------------------
------------------------------------------------------------
------------------------------RHL--------TRNTVP-------------
--SKRD---LLHGKSSSQDS--------DRNLKRKNDWETEQFNKAQQLN--LQ-TDDKI
HLAANDE--YEYVFDESQYVNFDGNEE-TIISG-----------DE--------------
-EQVQAP----------------SSKSK--------------------------------
---------------------------------------DIESLKMSLPVYQYKKEFLKL
LEGSQVIIIVGETGSGKTTQLPQYLY--EGGYSQGN------TKIIGCTQPRRIAAVSVS
RRVADEMGTTLGGPKGKVGYSIRFDDNCSPS--TVIKFSTDGMLLREFLNDPSLSSYGVI
MIDEAHERTLSTEILLSLLKDLS--LQRK-DLKIVIASATINAKKFSNYFNGAPILNIPG
RRFPVKIHYTKQPEANYLQAVMTTIFQIHLTQPLPGDILVFLTGQDEIEKLETQI-----
QDAIVKI-GDQLEDK-KLSVCVVYANLPSEYQSKIFEPAPIN-------TRKVILATNIA
ETSITIEGVSFVIDPGYVKQNEFNHSTGMESLVVVPCSKANCDQRAGRAGRVGPGKCFRM
FTKHSFDHEMDASQKPEIQRINLNSVILLLLSLGVNDLLNFQFLDPPPKESIMNSLNLLY
SLGAIKSNGKLSKTGFKMNEFPLDPVLTKCILSSEDY----GVTKEICIIIAMLTESSNL
KYSPRQIDQEIVRKRHSQFD-APEGDHLTLLNIFYQWSNS-GFSK----HWCEDNFLQYK
TLQRALHIFQQLIKICKKI-GVNINEGTNGEYKSFVEENVNKEDRESQQVFYTSVQKSLL
SGFINNVVKLSPMGDC-YQPISK---SRQNIPCFVHPSSTLFKIKM-----HKPKYLVYF
ELVLTSKEYMRNCLIL-DESIVKKTRNEM-------------------------------
-------------------------------
>XP_001526078_Lodderomyces_elongisporus
------------------------------------------------------------
------------------------------------------------------------
------------------------------------------------------------
-----MSNNSSKQSGEGY-SRRS-------------------------------------
------------------------------------------------------------
----------------------------------------------HDIDYDDLDGDKFP
QEVEEQPKQEPSSKEHTT---------------------------------NST---SNE
TYLSQHNSENDNNSNYNNNNNNNYNNNYNNNYNNNYKYNNNNNNNNNSNNNKNKYC----
-R--------NSNGNN-AHHRQPQSRNSQIYR-------------KRLRASYEEQLQL--
--EIEELESRYDLRPADQSRLEQLQ-----------------------------------
------------------------------------------------------------
----------------------AQLEATYSRQS--------SGYSLP-----------EV
AQSKSD---LLHGRGNSQRNQLDQHQQHQQQTYRTENWEAEQFNRAQLLN--LQ-TDDKI
HINNDKQ--YEYVFDESQFVNYEEDEE---LSG-----------DEREEQQQQQQQQQQQ
QQQQQQPEEEEEDEAERKKQFQRSLEAK--------------------------------
---------------------------------------EIADVQHSLPVYKFRDEFLRL
ISENQVLIVVGETGSGKTTQLPQYLY--QAGYSQND------TKIIGCTQPRRVAATSVA
QRVAQEMQEPLG---EKVGYTVRFDDKSSRN--TRIKYLTDGMLLREFLNNPEMDSYGAI
MIDEAHERTLSTEILLSLLKDLTN-STRS-DLKIIIASATINATKFSEFFNNAPILNIPG
RRFPVKIHYTKQPEANYLQAVMTTIFQIHLTQPLPGDILVFLTGQEEIESLEQQM-----
QEAIAKL-GDQLKEQGKIMVCSIYANLPNEQQQRIFEPTPPF-------TRKLVLATNIA
ETSITIPGVSYVIDPGYVKQTEFNPHTGMESLLVVPCSKANCDQRAGRAGRIGPGKCFRI
FTKHSFDHEMEMNTKPEIERINLNSVVLLLLSLGINDLIKFPFLDPPNRQSIIKSLSLLY
QLGGLNSRGELTRTGMKMSEFPLDPTYAKCILSSERF----GITKEICIIIAMLTESSNL
YYIPKKLDKEMVKKRHEQFV-DKQGDHLTLLNVYKQWAGTGGYSN----QWCQDYFIQYK
TMKRVRDIYKQLIGICLKV-GITVRE----EQKEEQEEGEKRKERDDGDV----------
---------MAQFGS---------------------------------------KVFDYW
VL-----------------SII--------------------------------------
-------------------------------
>XP_007376417_Spathaspora_passalidarum
------------------------------------------------------------
------------------------------------------------------------
------------------------------------------------------------
---------MNIQSGKGV-RRSR-------------------------------------
---RE-------------------------------------------------------
----------------------------------------------L-------------
------------------------------------------------------------
------------------FGEDG----HSDHEENNVSVISEQH--EVTPREEVPQP----
---------KQDEHQPSQQ------QQQQQHP-------------RKKSKYNQHK-----
------------------SRDQY-------------------------------------
------------------------------------------------------------
------------------------------------------EYALP------------E
EQSKKS---LLR----------------QNKQTQNTSWEVEQFNRASQLP--LA-NEDKV
TENAN-D--YEFVFDESQFVTYDEA---DILPG----------------DEDDQVASPSS
AS-------------------------D--------------------------------
---------------------------------------EMAELRKNLPVYAYRQDFLNT
LETNQVLIVVGETGSGKTTQLPQYLY--EAGYSKNN-------LAIACTQPRRVAATSIA
TRVAYEMNVKLG---QEVGYTIRFDDKSSKD--TVIKYVTDGMLLREFLTDPQLSHYSAI
MIDEAHERTISTEILLGLLKDITV--TRP-QLKIIIASATINAEKFSSFFNNAPILNIPG
RRFPVKIHYTKSPEANYIQAALTTIFQIHTTQE-SGDILVFLTGQEEIETMEEAL-----
NDSIDKL-GDQIE---PMMVCSIYANMASEVQSKIFDPPPQG-------TRKVVLATNIA
ETSITIDGIKYVIDPGYVKQNKYNPGTGMESLVIVPCSRASADQRAGRAGRIGPGKCFRL
FTKWCFYNELEANPVPEILRTNLTSVILLLLSLGINDLLKFEFMDPPSKQSIIKALELLY
ALGALNSQGKLTKTGQKMTEFPLDPILTKCILMSSKF----GVTIQTCAIIAMISESTNL
FYRPKG-KAELADARKAQFH-HDLGDHFTLLNIWRAWKDY-GYSK----EWCRDCFINYK
TLQRAKNVYAQLIRLCSKIGGAEMLQ-------------------ENKEDEDRMIQKALI
SGFFMNVCRLSRMGDG-YERL-KGSTGG----CFIHPSSALYKT--------KPKLVIYY
ELVLTSKEYMRCCSVV-DDKLVKEMAGHYYVNK---------------------------
-------------------------------
>XP_043049272_Scheffersomyces_spartinae
------------------------------------------------------------
------------------------------------------------------------
------------------------------------------------------------
----------MELTGTGK-RRRR-------------------------------------
------------------------------------------------------------
-------------------------------------------------SYSDDE-----
------------------------------------------------------------
------------------EDEVILTVVESKKNETLEEVVPPIVADNSHEIHSKEAP----
------KSKQPVNDTLSLNEARFKSRESYLQK-------------RQQEKLQQLRQEI--
-NELES--QKPALTRHQLQELQRKQ-----------------------------------
------------------------------------------------------------
----------------------RIFEAIESKRDKTSEK---NEYYIP--QDYVSEHGAID
KKRKRE---LLKPT-------YASAPPSENRQRYDNKWEQDQLVKGKDQLNFVP-SMDEM
AVVNKDN--YEYVFDELQFIDFDTD---ETLEG-----------D-DNINDDSVQLKLNS
------------------------------------------------------------
----------------------------------------IKETKESLPVFKYRTEFLKA
VEDNQVVIIVGETGSGKTTQLPQYLY--EAGYSKDKITGKPKI--IACTQPRRVAAMSVA
KRVAQEMDVPLG---KKVGYTIRFEDNTNEQ--TIIKYMTDGMLLREFLTNPELDKYSCI
MIDEAHERTLSTEIILSLLKDIIL--HRK-DLKLLIASATINADKFSTFFNGAPIFSIPG
RRFPVDIHYTKNPEANYVQAAITTIFQIHTTQELPGDILVFLTGQDEIELMELSL-----
QEAISDL--KLQN---QLLVNSIYANLPAELQARIFEPTPPN-------CRKIILATNIA
ETSITIDGIKFVIDPGYVKQNVYNPVTGMESLVVVPCSRASANQRAGRAGRLGPGKCFRM
YTKWSFYNELDLNPVPEILRVNLTGVVLLLLSLGVNDLLHFDFMDPPSTDSIIKSLELLY
SLGALNSKGQLTKTGRIMVLFPLDAMFSKSLITSLKL----GVLHDTLSILSMLSESGNL
FYRPKD-KREQADKTRGAFS-EESGDHLTLLNIYDTWVNN-GYSV----QWCEDNFVQYK
TLKRVRDIRNQLSSLCDKV-GFKGSC-----------QKWE-----GKADKNEVILRALV
SGFFSNVVRLSKMGDC-YRKLKR------NQPLFLHPSSSMHNVK------PPPKLLMYH
ELVLTSKEFMRNVTRV-KPEWVKEFGLHYFSSKDLEFMEPMRK-----------------
-------------------------------
>XP_001382436_Scheffersomyces_stipitis
------------------------------------------------------------
------------------------------------------------------------
------------------------------------------------------------
--------------MVAE-RVF--------------------------------------
------------------------------------------------------------
------------------------------------------------------------
------------------------------------------------------------
------------------------------------------------------------
----------------------------------------------KKQKLDEESRAEIV
AEEAEEKLRLHPHPVAPDVLVHHDA-----------------------------------
--------------------------------GEFSGM----------------------
------------------------------------------------------------
--VRHK---TDSQQAVKLETADINPFTGGK------------------------------
-FSKQ----YFDIL----------------------------------------------
-----------------------KVRRD--------------------------------
-----------------------------------------------LPVHAQRDEFLRI
FQNTQIMVFVGETGSGKTTQIPQFVLYDDMPHLAGT--------QVACTQPRRVAAMSVA
KRVADEMDVELG---EEVGYSIRFENKTSNK--TILKYMTDGMLLREAMEDHDLKRYSCI
ILDEAHERTLATDILMGLLKQVSV--RRP-DLKIIIMSATLDAEKFQKYFNDAPLLAVPG
RTHPVEIYYTPEYQRDYLDAAIRTVLQIHATED-EGDILLFLTGEEEIEDACRKISLEGD
ELIREQDCGP-------IKVYPLYGSLPPHQQQKIFDPAPERLRPNGRPGRKVIVSTNIA
ETSLTIDGIVYVVDPGFSKQKVYNPRIRVESLLVSPISKASAQQRAGRAGRTRPGKCFRL
YTEEAFQKELIEQSYPEILRSNLASTVLELKKLGIDDLVHFDFMDPPAPETMMRALEELN
YLQCLSDEGDLTAAGRMASQFPLDPMLAVMLIGSAAF----NCSEDILTIVALLS-VPNV
FVRPAA-ARKRADDAKMAFA-HQDGDHVTLLNVYAGFISD-EAQSIGVHQWCRDNFLSYR
SLTSAKSVRAQLRRIMERN-DIDLNS-----------------TPFEDPSWAVNVRKALA
AGFFMQVAKKKSAGKG-YLTIKD------NQEVLIHPSTVL-A--------TESEWVIYN
EFVLTSQNYIRTVTTV-RPEWLVEFAPKYYNLDHFGKGDVKLSLERVIDRVETMKKLEDK
---------------SARKEKKKSKKSKA--
>XP_020064320_Suhomyces_tanzawaensis
------------------------------------------------------------
------------------------------------------------------------
------------------------------------------------------------
-------MS--FQTGRGQ-RRKR-------------------------------------
----D-------------------------------------------------------
----------------------------------------------LD-W----D-----
------------------------------------------------------------
------------------DEQP--------EEQAESQ-----QHTSQEKQSSKPEDVLGQ
KETEAANSGSVANTDAAADL-RNASRKQYLQK-------------RQQLKLEQLDKEI--
-QDYESLPH---LSNEERKDYNKKK-----------------------------------
------------------------------------------------------------
----------------------QIYKVITEASVQEERV----QFQLQ--DD------SQD
KKRKHE---ILHAKTEYDDK-EDTTRTREKKNRYENQWELDQMKKASQLS--TI-DTDKI
NLPDQDQ--YEFVFDESQYVDFDQN---EVIKG-----------N-EDPLNVEEEMEKKR
MT----------------------------------------------------------
----------------------------------------ILEVRESLPVFKFKQQFLET
VQENQVLIVVGETGSGKTTQLPQYLD--EAGYSKGT-EGN--KLIIGCTQPRRVAATSVA
TRVAEEYGCKLG---EQVGYTIRFEDKSNEN--TVIKYLTDGMLLREFLNDPELSKYGAL
MIDEAHERTLSTEILLSLLKDICQ--ARS-DLKLIVASATINATKFSEFFNNAPILNIPG
RRFPVEIHYTKNPEANYIQAAITTIFQIHLTQDLPGDILVFLTGQDEIETMEESL-----
NESVAKL-GSQIK---PLLVCSIYANLPNEAQAKIFEPTPKN-------SRKVVLATNIA
ETSITIDGIAYVIDPGYVKQNVFNSSTGMESLVVVPCSRASADQRAGRAGRVGPGKCFRL
YTKWSFYNELELNPVPEILRVKLTSVVLLLLSLGINDLINFDFMDPPSSESIIKALELLY
SLGALSSLGELTKVGRKMAEFPIDPMFTKALLQSSKY----GVFEDILSIMSMLGESGTL
YYRPKD-KKEQADKAHEKFS-EEQGDHLTLLKIWNEWVET-GYSN----TWCQDHFVQYK
TLKRVRHIREQLERLCKKI-GIEDET-----------DDNE--N------KPLMIQKAIL
SGFFPNIARISKMGDS-FRRLKQ------NQAVYIHPSSSLHSLK------PPPKVVLYH
ELVLTSKEFMRNCMII-EEKWIKEFASHFYSGKDLEFLDRRKR-----------------
-------------------------------
>XP_020076069_Hyphopichia_burtonii
------------------------------------------------------------
------------------------------------------------------------
------------------------------------------------------------
---------------MED-RKI--------------------------------------
------------------------------------------------------------
------------------------------------------------------------
------------------------------------------------------------
------------------------------------------------------------
----------------------------------------------KKQKTQDD------
---------------LPD------------------------------------------
---------------------------------QFDVS----------------------
------------------------------------------------------------
--HRYK---TTAAMALHLEKGPNNPFNHKP------------------------------
-FSSK----YFDIL----------------------------------------------
-----------------------KLRKD--------------------------------
-----------------------------------------------LPVHAQRDEFLQI
FHLTQIMVFVGETGSGKTTQIPQFVAYDDLSHLNGT--------QIACTQPRRVAAMSVA
KRVADEMDVELG---EEVGYLIRFENKTSDK--TFLKYMTDGMLLREAMDDHEMKNYSCI
ILDEAHERTLATDILMGLLKQISL--NRP-DLKIIIMSATLDAEKFQSYFNNAPLLAVPG
RTHPVEIYYTPEFQRDYLDATIRTVLQIHATED-DGDILVFLTGEEEIEDACRKISLEAD
ELIREQNCGP-------LKVYPLYGSLPPHQQTKIFDPAPQPLKIGGRPGRKVIVSTNIA
ETSLTIDGIVYVVDPGFSKQKVYNPRIRVESLLVSPISKASAQQRAGRAGRTRPGKCFRL
YTEEAFQKELIEQSYPEILRSNLASTVLELKKLGIDDLVHFDFMDPPAPETMMRALEELN
YLQCLSDEGDLTTLGRTASQFPLDPMLAILLINSFKY----NCSEEILTIVSLLS-VPNV
FVRPAS-ARKRADEAKMIFA-HPDGDHLTLLNVYEAFQSD-EAFNLGLHQWCRDHFLSYR
SLTSAKSVRSQLRRIMERH-DIELNS-----------------IDFNDPSYWTNIRKALA
AGFFMQVAKKKSGNKG-YLTIKD------NQEVLIHPSTVL-A--------SENEWVIYN
EFVLTSKNYIRTVTNI-KPDWLVEVAPKYYNLDHFQKGDVKLSLERVIDRVETMKKLE--
-----------------KKKDKKLKKSKN--
>XP_015469950_Debaryomyces_fabryi
------------------------------------------------------------
------------------------------------------------------------
------------------------------------------------------------
-------MSDKIKEGKGK-RRKR-------------------------------------
---TD-------------------------------------------------------
----------------------------------------------EDQWLSESD-----
------------------------------------------------------------
------------------NEQE--------DDKSNLK-----VGPGAGDDVAMPSP--GI
LQALAAKE----QKENYDDL-RDLSRQNYLKK-------------RQTTKLNDLSLDI--
-EKYKSVIKERALTKQEQEDFQYKQ-----------------------------------
------------------------------------------------------------
----------------------KIFKIITETDESLQSIGRNDEYQLP--DDYFNTEGKLD
KKRKLN---ALNAKNNY-DK-TEKGET-TKRNRYENQWELDQLNKAQISN--VV-ATDEI
NLPNQDD--YEFVFDESQFVSFDQD---QPLEG-----------D-KPDENT--QTSKQK
AS----------------------------------------------------------
----------------------------------------MDEVRKSLPVYKYREQFLDA
ISKYQVLIVVGETGSGKTTQLPQYLH--EAGYSKGN-DGK--ILKIGCTQPRRVAATSVA
NRIADEMGVSIG---EEVGYSIRFEDKSSDK--TLIKYLTDGMLLREFLTDPELSSYGAL
MIDEAHERTVSTEIILSLLKDIIQ--IRK-DLKLIIASATMNAEKFSNYFDGAPIFNIPG
RRFPVDIHYTKNPEANYIQAALTTIFQIHTTQELPGDILVFLTGQDEIETMQESL-----
EEACHKL-GSLIK---PLIICPVYASLPTDLQKNIFEPTPPN-------SRKIVLATNIA
ETSITIEGISYVIDPGYVKENVFNPVTGMESLVVVPCSRASANQRAGRAGRVGPGKCFRL
YTKWSFYNEIQANPTPEILRVNLVHIILLLLSLGITDLINFEFIDPPSSDTLIKSLELLY
ALGALNSKGELTKTGRKMAEFPIDPMFAKCLISSSNY----GVTNEILTIISMLSESSSL
FYRPKD-KREQADKKKESFQ-VDEGDHLTLLNLWDQWQDT-GYSN----QWCQDNFIQYK
TLKRSKEVRQQLERLCKKT-GIPVVE-----------NDNV--N------KKLMIQKSIT
AGFFPNIARLSKMGDS-YRSLKK------NQAVFIHPSSVLYPIK------PPPKLILYH
ELVLTSKEFMRNCMLI-DENWLNELAPHYYSKKDLDILSTKKRPNKFK------------
-------------------------------
>XP_457324_Debaryomyces_hansenii
------------------------------------------------------------
------------------------------------------------------------
------------------------------------------------------------
-------MSDRIKEGKGG-RRKR-------------------------------------
---TD-------------------------------------------------------
----------------------------------------------EDQWVSESE-----
------------------------------------------------------------
------------------NELE--------SDTAELK-----VNTDAGDS-AMPSP--GI
LQTSTANE----QTENYEDL-RDLSRQNYLKK-------------RQASKLRDLSLDI--
-EKYESIVKERALTRHEQEDFEYKQ-----------------------------------
------------------------------------------------------------
----------------------KIYKLITETDESFQSIGRNDEYQLP--DDYINTKGKLD
KKRKLN---ALNAKDNYDDK-MEKAET-TKRNRYENQWELDQLKKAQIAN--VV-STDEI
NLPNQDN--YEFVFDESQFVSFDQD---SPLEG-----------D-KPENNT--QISKQK
AS----------------------------------------------------------
----------------------------------------MDEVRKSLPVYKYREQFLDA
MSKYQVLIVVGETGSGKTTQLPQYLH--EAGYSKSN-NGK--ILKIGCTQPRRVAATSVA
NRIADEMGVTLG---EEVGYSIRFEDKSSDK--TIIKYLTDGMLLREFLTDPELSSYGAL
MIDEAHERTVSTEIILSLLKDIIQ--IRK-DLKLIIASATMNAEKFSNYFNDAPIFNIPG
RRFPVDIHYTKNPEANYIQAALTTIFQIHTTQELPGDILVFLTGQDEIETMQESL-----
EEACHKL-GSSIK---PLIICPVYASLPTDLQKNIFEPTPPN-------SRKIVLATNIA
ETSITIEGISYVIDPGYVKENVFNPVTGMESLVVVPCSRASANQRAGRAGRVGPGKCFRL
YTKWSFYNEIQANPTPEILRVNLVHIVLLLLSLGITDLINFEFIDPPSSDTLIKSLELLY
ALGALNSKGELTKTGRKMAEFPIDPMFAKCLISSSTY----GVTNEILTVISMLSESASL
FYRPKD-KREQADKKKESFQ-VEEGDHLTLLNLWDQWQDT-GYSN----QWCQDNFIQYK
TLKRSKEVRQQLERLCKKT-GIPVVE-----------DDKV--N------KNLMIQKSIT
AGFFPNIARLSKMGDS-YRSLKK------NQAVFIHPSSVLYPVK------PPPKLILYH
ELVLTSKEFMRNCMLI-DEKWLNELAPHYYSNKDLDILATKKGPSKFK------------
-------------------------------
>XP_006685876_Yamadazyma_tenuis
------------------------------------------------------------
------------------------------------------------------------
------------------------------------------------------------
------------------------------------------------------------
------------------------------------------------------------
------------------------------------------------------------
------------------------------------------------------------
------------------------------------------------------------
------------------------------------------------------------
------------------------------------------------------------
------------------------------------------------------------
------------------------------------------------------------
------------------------------------------------------------
------------------------------------------------------------
------------------------------------------------------------
------------------------------------------------------------
------------------------------------------------------------
------------------------------------------------------------
------------------------------------------------------------
------------------------------------------------------------
------------------------------------------------------------
------------------------------------------------------------
-------------------------------------------MDPPSAETLIKCLELLY
AIGALNSKGELTKTGRQMANFPIHPMFSKALLESVKF----GVAKEIVALIAML------
------------------------GDHLSLLNIWNLWSDT-EFSS----IWCQDNFLQYK
TLKRAKDVKEQLELLCRKT-GIIGES-----------EQNQH-S-VDDHSKTQLIQKAIV
AGFFPNIVRLSKMGDS-YRTLKK------NQPVYIHPSSSLFPVK------PPPKLLLYH
ELVLTSREYMRNCMIV-EETWLRELASHYYGAKDLDGL-KPTPINRFK------------
-------------------------------
>XP_001486491_Meyerozyma_guilliermondii
------------------------------------------------------------
------------------------------------------------------------
------------------------------------------------------------
--------MDNIQTGQAT-RRKR-------------------------------------
---GS-------------------------------------------------------
-------------------------------------------------WEDEER-----
------------------------------------------------------------
------------------NKEEQDSSGKTNEEQDSLE-----KNNEEQDTSSKPNP----
--------GVTFQSEPKSALQREASRRRYLVQ-------------RRAAKIEELKQEI--
-EIYET----KRLSAYEEKEYKKKK-----------------------------------
------------------------------------------------------------
----------------------RTLEILLELDDAEPVQ----AYNMP--ASYIDDNGRLD
AKRTNE---ALHAKSGYDES-YVHP---QKRNKYDNEWESKQLERAQQM---VG-AGDSI
QVADNDN--YEYVFDRSQHVDFGD------IEV-----------D-DPGSDEVSEPSGVP
DT----------------------------------------------------------
----------------------------------------ILEVRKSLPVYRYRKEFLDL
VEANQIIVVVGETGSGKTTQLPQYLH--EAGYTL-K-DGK--ILKVGCTQPRRVAAMSVA
KRVAEEMGARLG---EEVGYSMRFEALTSEK--TVLQYLTDGMLLREFMTDPELSSYSAL
MIDEAHERTISTEVILSLLKDITK--VRK-NLKVIVASATINAEKFSQFFDNAPIFNVPG
RRFPVDIHFTKSPEANYIQAAMTTVFQIHTTQG-PGDILVFLTGQDEIETMQESI-----
DEACERL-GSLIK---KLIVCPIYANLPSELQSKIFEPTPPD-------CRKVVLATNIA
ETSITIDGISYVIDPGYVKENVFNPATGMESLVVVPCSRASANQRAGRAGRVGPGKCFRL
YTKWSFDNELQLNPTPEILRADLTQIVLLLLSLGITDLVNFDFMDPPSSNALIKSLELLY
ALGALNSSGSLTKTGRLMAKFPISPKFTKSLITGSDL----KVISQILSVVAILGESSNL
FYRPKD-KKEQADSRKESFA-EPQGDHLMLLNLWNQWKDT-GYSN----QWCQDNFVQYK
TLKRTKEVREQLERLCYHA-GMFDES-----------DEPV--D-LAPEEQTLRIQKAIV
SGFFTNVARLSKMGDS-FKTIKK------NQTVSIHPSSVVYKLK------PPPKLILYH
ELVLTSKEFMRNCMTI-DDEWLREAAPHYYSSKELEMVAKKKK-----------------
-------------------------------
>XP_018710410_Metschnikowia_bicuspidata
------------------------------------------------------------
------------------------------------------------------------
------------------------------------------------------------
------------MGKEDK-KKI--------------------------------------
------------------------------------------------------------
------------------------------------------------------------
------------------------------------------------------------
------------------------------------------------------------
----------------------------------------------KKQKLLVS-VAESV
AEKAEESYNQHHLNDTPETLHTHNN-----------------------------------
--------------------------------GEFAGL----------------------
------------------------------------------------------------
--TRYQ---TTAEDAQRLESGKFNPFTGKK------------------------------
-FTQK----YIDIL----------------------------------------------
-----------------------KVRRD--------------------------------
-----------------------------------------------LPVHAQRNEFLRI
FQLTQIMVFVGETGSGKTTQIPQFVLYDDMPHLSGK--------QVACTQPRRVAAMSVA
KRVADEMDVELG---EEVGYAVRFEHKNSDK--TILKYMTDGMLLREAMDDHDLSRYSCI
ILDEAHERTLSTDILMGLLKQVTL--RRP-DLKIIIMSATLDAEKFQNYFNDAPLLAVPG
RTHPVEIYYTPEYQKDYLDAAIRTVLQIHATED-EGDVLLFLTGEEEIEEACRKILLEGD
ELIREQDCGP-------IKVYPLYGSLPPHQQQKIFDPAPENHKAGGRPGRKIIVSTNIA
ETSLTIDGVVYVVDPGFSKQKVYNPRIRVESLLVSPISKASAQQRAGRAGRTRPGKCFRL
YTEEAFKKELIEQSYPEILRSNLASTVLELKKLGIDDLVHFDFMDPPAPETMMRALEELN
YLQCLSDEGDLTALGRLASLFPLDPMLAVMLIGSPAF----KCSEEILSIVALLS-VPNV
FVRPAS-ARKRADEIKMSFA-HPDGDHLTLLNVYEAFNSD-DAYNVGLHQWCRDNFLSYR
SLLSAQSVRSQLRRIMERH-ELELVS-----------------TDYNSPKYWDNIRKALA
AGFFMQVAKKKSGNKG-FLTVKD------NQDVLIHPLTVL-S--------KESEWVIYN
EFVLTSKNYIRTVTTV-RPEWLVELAPKYYNLEHFSKGDVKLSLERIISRVDTMKKVAK-
-------------------------------
>XP_002619562_Clavispora_lusitaniae
------------------------------------------------------------
------------------------------------------------------------
--------------------------------------------------------MLKL
ATILLCSYMSHIQKGRGY-SRKR-------------------------------------
------------------------------------------------------------
-----------------------------------------------D-YSPDDEPIDD-
----------------------------------------------TSVINSEYPQPNNA
PVITPEHQSEQANATIARQDNV-GGQPTTKEHKGLGK-----ESEAATSVSNDNGP----
----------------DIDHLRKKSRRNYIHS-------------KFETALDDLRKDV--
-ALLES---RENRSATETKALNEKK-----------------------------------
------------------------------------------------------------
----------------------RILD-LMVSKEEQPDA----EFEIP--DEYFTSGGAID
QKRKRE---LLKSKYVEVSE-KEE-----KKKRFENQWELDQLKKAQTIV--SS-NPDEI
QLPTQPT--YDFVFDESQFVDFSES---------------------EPTSHEPVEPTDIP
KV------------------------SH--------------------------------
---------------------------------------EIEEVRKSLPVYQLRQSFLDT
IEKNQVLIVVGETGSGKTTQLPQYLY--EAGYTKAP-NSDIPL-KIGCTQPRRVAATSVA
TRVAEEVGCVLG---EEVGYCIRFDDSTSQK--TAIKYVTDGMLLREFMADPLLSTYSAL
MIDEAHERTVSTEIVLTLLKDIIK--ERK-DLKLIVASATINATKFSEYFDGAPIFNIPG
RRFPVDICYTKNPEANYIQAAITTVFQIHLKEEIPGDILVFLTGQEEIETMEETL-----
NDACQKL-GDSIK---KMIVAPIYANMPPKLQKRIFEPTPHD-------ARKVILATNIA
ETSITIDGVRYVVDPGYVKENVFNPSTGMESLVVVPCSRASADQRAGRAGRVGPGKCYRL
YTKWSFYNELQANPTPEILRVNLSTIVLLLLSMGITDLVHFDFMDPPNSQTLIKSLELLY
ALGALNSKGELTKTGRRIAEFPMDPMFGKCLLSSDEF----GVTAEILSIMAMLSESGSL
FFRPKD-KKEQADKKKETFA-HDLGDHFVLLNIWEQWSES-GFSN----IWCEDNFLQYK
TLRRVKDVRTQLENLCRKI-GLDVEQ-----------------R-EDIEEQDVKIQKTLL
SGFFPNVARLSKLGTN-YVSLKK------NQSVFIHPSSSLFPVK------PPPKIILYH
ELVLTSKEYMRNCMIV-EEKWIQEIAKHYYQKEIKNISGRP-------------------
-------------------------------
>XP_025340881_Candida_haemuloni
------------------------------------------------------------
------------------------------------------------------------
------------------------------------------------------------
--------MSRIS-GTGH-RRRK-------------------------------------
------------------------------------------------------------
-----------------------------------------------DLW--EDE-----
------------------------------------------------------------
------------------EDNERKSTLDDVRSEESIA-----ESEKDTQKGSKIGA----
---------------IDVDDARKSSRAAYLQK-------------RLESKLAELEADL--
-ERLES---RNDLNAREAQEYREKK-----------------------------------
------------------------------------------------------------
----------------------ELIESIRNTKDVEQLN----EYELPGTDG---STSHVD
RKRKRD---LLSAK--QRDE-RTEVVDTKKKFRFENQWELDQLRKASEIK--TA-NPDEI
QVQSDQQ--YEYVFDDSQFIDFAEE---DEQEE-----------G-DDTDDDPVSVNASA
RS------------------------S---------------------------------
----------------------------------------MKEVRESLPVFQLRQEFLQK
VEENQVLIVVGETGSGKTTQLPQYLF--EAGYTQTK-NDKDQVQKVGCTQPRRVAATSVA
ARVADEVGCKLG---DKVGYSIRFEESTSEN--THIKYLTDGMLLREFLTDPLLTSYSAL
MIDEAHERTVSTEIVLGLLKDIIK--ERN-DLKLIIASATINASKFSEYFDDAPIFKIPG
RRYPVDVCYTKNPEANYIQAAITTIFQIHTTQETSGDILVFLTGQDEIESMNEAL-----
VEACDKL-GSSIK---RLIIAPIYANLPPKQQQQIFEPTPPD-------ARKVVLATNIA
ETSITIDGIKYVIDPGYVKENVFNPTTGMESLVVVPCSRASADQRAGRAGRVGPGKCYRL
FTKWSFYNELQANPTPEIQRTNLSTIILMLLSMGITDLMHFDFMDPPSSQTLIKSFELLY
ALGALNMKGQITDIGRKMAEFPMDPMFCKCLLKSADF----EVTPEILSVMALLSESSSL
FFRPKD-KREQADKKKDAFR-HDLGDHLTLLNIWNEWENT-GFSN----IWAEENFLQYR
TLKRAKEVRTQLQRLCKRV-GIDVEE-----------NSSS--K-LDYDEKLKRIQKALV
SGFFPNVARLSKLGSS-YVQLKR------KLPVFIHPSSVLYPLK------PPPKFVLYH
ELVLTSKEYMRNCMII-EEKWLDELAMHYYTTINPDSKGQE-------------------
-------------------------------
>XP_024716196_Candida_pseudohaemulonis
------------------------------------------------------------
------------------------------------------------------------
------------------------------------------------------------
--------MSTIS-GKGH-RRRK-------------------------------------
------------------------------------------------------------
-----------------------------------------------DLW--DDD-----
------------------------------------------------------------
------------------EDGLRESVSTDGPSTE-AE-----ENELNLLQ-----P----
---------------IDMDDARKTSREAYLKK-------------RLEARLVDLEADV--
-ERLEV---RTDLSAKEAQEYRDKK-----------------------------------
------------------------------------------------------------
----------------------ELIESIRSTKDTDKVE----EYNLPGSDK---TSSDAD
RKRKRE---LLSTK--ARPE--PETIDTKKKFRFENQWELDQLRKANEIK--AA-NPDQI
QVKLDQQ--YEYVFDDSQFIDFAEE---DASAD-------------DSTDEEPVSVETSN
RK------------------------T---------------------------------
----------------------------------------MKDVRESLPVFKFRDEFLKK
VEDNQVLIVVGETGSGKTTQLPQYLM--EAGYTKTR-NDRNQIQKVGCTQPRRVAATSVA
TRVADEVGCQLG---AEVGYSIRFEESTSEK--TEIKYLTDGMLLREFLTDPLLSTYSAL
MIDEAHERTVSTEIVLGLLKDVIR--ERK-DLRLIVASATINASKFSDYFDDAPIFKIPG
RRYPVDVCYTKNPEANYIQAAITTIFQIHTTSESSGDILVFLTGQDEIETMNETL-----
VDACDKL-GSLIK---KLIIAPIYANLPPKQQQRIFEPTPPD-------ARKVVLATNIA
ETSITIDGIKYVIDPGYVKENVFNPRTGMESLVVVPCSRASADQRAGRAGRVGPGKCYRL
FTKWSFYNELQANPTPEIQRTNLSLIILMLLSMGITDLIHFDFMDPPSSQTLIKSFELLY
ALGALNLRGQITDTGRKMAEFPMDPMFCKTLLKSADY----GVTQDILSIMALLSESSSL
FFRPKD-KREQADKKKEAFQ-HEVGDHLTLLNIWNEWEDT-GFSN----IWAEENFLQYR
TLKRAKEVRSQLEGLCKRV-GIDVQK-----------SIEEL-D-RSHDTRLPRIQKSLV
AGFFPNVARLSKLGSS-FVQLKR------KLPVFIHPSSSLYPLK------PPPKLVLYH
ELVLTSKEYMRNCMII-EEKWLDELAMHYYTTIDPETKQQKEANN---------------
-------------------------------
>XP_025338222_Candida_duobushaemulonis
------------------------------------------------------------
------------------------------------------------------------
------------------------------------------------------------
--------MSTIS-GKGH-RRRK-------------------------------------
------------------------------------------------------------
-----------------------------------------------DLW--DDD-----
------------------------------------------------------------
------------------EDGLRKGVTAESPSTE-VE-----ENESNLSQ-----P----
---------------IDMDDARKTSREAYLKK-------------RLETRLYDLEADV--
-QRLEV---RSDLSAKEAQEYRDKK-----------------------------------
------------------------------------------------------------
----------------------ELIESIRFTKDTDKLE----EYNLPGSDE---TSSDAD
RKRKRK---LLSTK--AQPE--PETIDTKKKFRFENQWELDQLRKANEIK--AA-NPDQI
QVKSDQQ--YEYVFDDSQFIDFAEE---DASAD-------------VSNDEEPVSVETSN
RK------------------------T---------------------------------
----------------------------------------MREVRESLPVFKFREEFLKK
VEDNQVLIVVGETGSGKTTQLPQYLM--EAGYTKSR-NDKNQIRKVGCTQPRRVAATSVA
TRVADEVGCQLG---AEVGYSIRFEESTSEM--TEIKYLTDGMLLREFLTDPLLSTYSAL
MIDEAHERTVSTEIVLGLLKDVIR--ERK-DLRLIVASATINASKFSDYFDNAPIFKIPG
RRYPVDVCYTKNPEANYIQAAITTIFQIHTTSESSGDILVFLTGQDEIETMNETL-----
VDACDKL-GSSIK---KLIIAPIYANLPPKQQQRIFEPTPPD-------ARKVVLATNIA
ETSITIDGIKYVIDPGYVKENVFNPRTGMESLVVVPCSRASADQRAGRAGRVGPGKCYRL
FTKWSFYNELQANPTPEIQRTNLSSIILMLLSMGITDLIHFDFMDPPSSQTLIKSFELLY
ALGALNSRGQITDTGRKMAEFPMDPMFCKTLLKSADY----GVTQDILSIMALLSESSSL
FFRPKD-KREQADKKKEAFQ-HEVGDHLTLLNIWNEWEDT-GFSN----IWAEENFLQYR
TLKRAKE-----------------------------------------------------
--------------SS-VTK----------------------------------------
---------------I-EE-----------------------------------------
-------------------------------
>XP_028889642_Candida_auris
------------------------------------------------------------
------------------------------------------------------------
------------------------------------------------------------
--------MSTLS-GKGH-RRRK-------------------------------------
------------------------------------------------------------
-----------------------------------------------DVFEHENE-----
------------------------------------------------------------
------------------DDNI---VASDKGEASLLE-----VNPKASDPPASMPL----
---------------IDIENERSKSRAAYLQK-------------RFENKIKDLREDV--
-ERLES---QRNLSAREAQEYKEKK-----------------------------------
------------------------------------------------------------
----------------------DLLQSIEDTKTPNDVH----QYNIPGLDD---PALEHD
RSKKRD---LLTSK--DTYD-DPDTFETKKKFRFENQWELHQLRKANEIR--FA-HPDEI
QIQSDRI--YEYVFDDSQFIDFAEE---GETQS-------------DPSEDYIEPTITSS
RT------------------------S---------------------------------
----------------------------------------IKEVRESLPVFSLRSEFLQK
VEENQVLIVVGETGSGKTTQLPQYLY--EAGYTNSR-SEKNQIQKVGCTQPRRVAATSVA
TRVADEVGCKLG---EEVGYSIRFEDVTSEK--THIKYLTDGMLLREFLTDPLLSTYKAL
MIDEAHERTVSTEIVLGLLKDIVR--ERK-DLKLIVASATINAAKFSEYFDGAPVFNIPG
RRFPVEICYTKNPEANYIQAAITTIFQIHTTQNVSGDILVFLTGQDEIESMHETL-----
IEACDKI-GSSIN---KLIVAPIYANLPPKEQQKIFEPTPPG-------ARKVVLATNIA
ETSITIDGIRFVIDPGYVKENVYNPTTGMESLVVMPCSRASADQRAGRAGRVGPGKCYRL
FTKWSFYNELQASPTPEIQRTNLSTVVLLLLSMGITDLMHFDFMDPPSSQILIKSLELLY
SLGALNAKGQITKLGRKMAEFPMDPMFCKCLLKSADF----GVTGDILSIMALLSESSSL
FFRPKD-KREQADKKKETFH-HEFGDHLTLLNIWNQWEDT-GFSN----IWAEENFLQYR
TLKRAKEVRSQLEGLCKRV-EIDIAQ-----------QKEKFQK-ISNEDQLRGIQKSLV
AGFFPNVAKLSKSGTN-YTQLKR------KMPVFIHPSSTLYHMK------PPPKLVMYH
ELVLTSKEYMRNCMII-EEKWLDELAMHYYITTEPDHKNRNS------------------
-------------------------------
>NP_014408_Saccharomyces_cerevisiae
------------------------------------------------------------
------------------------------------------------------------
------------------------------------------------------------
--------MSSITSETGK-RRVK-------------------------------------
------------------------------------------------------------
------------------------------------------------------------
------------------------------------------------------------
------RTYE----------------VTRQNDNAVRIEPSS-L----G-EEEDKEAKDKN
SA-LQLK--R------S----RYDPNKVFSNT-------------NQGPEKNNL-KGEQL
GSQKKSSKYDEKITSNNE----LTT-----------------------------------
------------------------------------------------------------
----------------------KKGLLGDSE----NETKYAS------SNSKFN----VE
VTHKIK----------NAKE--------IDKINRQRMWEEQQLRNAMAGQSD---HPDDI
TLEGSDK--YDYVFDTDAMIDYTNEED-DLLPE-EKL----------QYEARLAQALETE
-----------------------EKRIL--------------------------------
---------------------------------------TIQEARKLLPVHQYKDELLQE
IKKNQVLIIMGETGSGKTTQLPQYLV--EDGFTDQG------KLQIAITQPRRVAATSVA
ARVADEMNVVLG---KEVGYQIRFEDKTTPN-KTVLKYMTDGMLLREFLTDSKLSKYSCI
MIDEAHERTLATDILIGLLKDILP--QRP-TLKLLISSATMNAKKFSEFFDNCPIFNVPG
RRYPVDIHYTLQPEANYIHAAITTIFQIHTTQSLPGDILVFLTGQEEIERTKTKL-----
EEIMSKL-GSRTK---QMIITPIYANLPQEQQLKIFQPTPEN-------CRKVVLATNIA
ETSLTIDGIRYVIDPGFVKENSYVPSTGMTQLLTVPCSRASVDQRAGRAGRVGPGKCFRI
FTKWSYLHELELMPKPEITRTNLSNTVLLLLSLGVTDLIKFPLMDKPSIPTLRKSLENLY
ILGALNSKGTITRLGKMMCEFPCEPEFAKVLYTAATHEQCQGVLEECLTIVSMLHETPSL
FIGQK--RDAAAS-VLSEV----ESDHILYLEIFNQWRNS-KFSR----SWCQDHKIQFK
TMLRVRNIRNQLFRCSEKV-GL--VE------KNDQA---RMKIGNIAGYINARITRCFI
SGFPMNIVQLGPTG---YQTMG--RSSG-GLNVSVHPTSILFVNHK-EKAQRPSKYVLYQ
QLMLTSKEFIRDCLVIPKEEWLIDMVPQIFKDLIDDKTNRGRR-----------------
-------------------------------
>XP_018219882_Saccharomyces_eubayanus
------------------------------------------------------------
------------------------------------------------------------
------------------------------------------------------------
--------MSNSISGTGK-RRVK-------------------------------------
------------------------------------------------------------
------------------------------------------------------------
------------------------------------------------------------
------RTYE----------------VTRKDDGVISAESAS-PMSREE-EEEEEEARKED
PIFLRPK--K------S----RYDPNKTFSST-------------RQGSEDHAVSKEELL
ESERKASNNGKQALLKSE----VSA-----------------------------------
------------------------------------------------------------
----------------------MGNLVHVTQ----NQAENASNSD---SNGGEDRSRKAE
VVHKQT----------NAKK--------SENGNRQRMWEEQQLQNAMAAKND---NPDDI
TVEGSDK--YDYVFDTDAMIDYTNDDD-DLLPE-EKL----------QYETRLAEALETE
-----------------------EKRIL--------------------------------
---------------------------------------TIQETRKLLPVYQYKDELLKE
IEKHQVLIIMGETGSGKTTQLPQYLV--DDGYTKQG------EFQIAITQPRRVAATSVA
ARVADEMNVVLG---KEVGYQIRFEDKTTPN-KTILKYMTDGMLLREFLADSKLSKYSCI
MIDEAHERTLATDILIGLLKDILP--KRP-NLKLLISSATMNAKKFSEFFDDCPIFNVPG
RRYPVDIHYTLQPEANYIHAAITTIFQIHTTQALPGDILVFLTGQEEIERTKSKL-----
EEIMFRL-GSRTR---EMLITPIYANLPQEQQSKIFQPTPEN-------CRKVVLATNIA
ETSLTIDGIKYVIDPGFVKENSYVPSTGMTQLLTVPCSRASVDQRAGRAGRVGPGKCFRI
FTKWSYSHELELMPKPEITRTNLSNTVLLLLSLGVTDLIKFPLMDKPGIPTLRKSLENLY
ILGALNSKGAITNLGRMMCEFPCEPEFAKVLHTAASHEQCQGVLEECLTIISMLHETSSL
FIGQK--KEAAAS-VTSEV----ESDHMLYLEIFNQWRNS-KFSR----SWCQDHKIQFK
TMSRIRNIRNQLFRCSEKL-GL--VE------KNDRA---RVKVSNSTVYLNGRITRCFI
SGFPMNVVQLGPTG---YHTMG--KSSG-GLNVNIHPSSILFANYK-EKAQRPSKYVLYQ
QLTLTSKEFIRDCLVIPKEEWLAEMVPQVFKGLLGEKTNRGRE-----------------
-------------------------------
>XP_033768943_Saccharomyces_paradoxus
------------------------------------------------------------
------------------------------------------------------------
------------------------------------------------------------
--------MSNTTSGTGK-RRVK-------------------------------------
------------------------------------------------------------
------------------------------------------------------------
------------------------------------------------------------
------RTYE----------------VTRQDETAIGTGSSS-V----G-EEEDKEAENKN
FT-SQPK--R------S----RYDPNKTFSYT-------------NQASKSNDL-KEEPL
ESQKRSLKYGGKTRSNNE----LTS-----------------------------------
------------------------------------------------------------
----------------------KKGVLSDSE----NKAEDAS------SNAGCE----LE
ATHKIR----------NAKE--------SDKINRQHIWEEQQLRNAMARKSD---HPDDI
VVEGSDK--YDYVFDTDAMIDYTNEED-DMLPE-EKL----------QYEARLAKALETE
-----------------------EKRIL--------------------------------
---------------------------------------TIQEARKLLPVHQYKDELLRE
IKKHQVLIIMGETGSGKTTQLPQYLV--EDGYTDQG------KLQIAITQPRRVAATSVA
ARVADEMNVVLG---KEVGYQIRFEDKTTPN-KTVLKYMTDGMLLREFLTDSKLTKYSCI
MIDEAHERTLATDILIGLLKEILP--RRP-TLKLLISSATMNAKKFSEFFDDCPIFNVPG
RRYPVDIHYTLQPEANYIHAAITTIFQIHTTQSLPGDILVFLTGQEEIERTKIKL-----
EEIMSKL-GSRTK---QMLITPIYANLPQEQQLKIFQQTPEN-------CRKVVLATNIA
ETSLTIDGIKYVIDPGFVKENSYVPSTGMTQLLTVPCSRASVDQRAGRAGRVGPGKCFRI
FTKWSYSHELELMPKPEITRTNLSNTVLLLLSLGVTDLIKFPLMDKPSIPALRKSLENLY
ILGALNSKGTITRLGKMMCEFPCEPEFAKVLYTAATHEQCQGVIEECLTIVSMLHETSSL
FIGQK--RDAAAS-VISEV----ESDHMLYLEIFNQWRSS-KFSR----SWCQDHKIQFK
TMLRVRNIRNQLFRCSEKV-GL--VE------KNDQA---RMKVGNIAGYINGRITRCFI
SGFPMNIVQLGPTG---YQTMG--KSSG-GLNVSVHPSSILFVNYK-EKAQRPSKYVLYQ
QLMLTSKEFIRDCLVISKEEWLIDMVPQIFKSLIEDKTNRGRQ-----------------
-------------------------------
>XP_003673410_Naumovozyma_castellii
------------------------------------------------------------
------------------------------------------------------------
------------------------------------------------------------
--MSSGSNLSG----IGK-RRVR-------------------------------------
------------------------------------------------------------
------------------------------------------------------------
------------------------------------------------------------
------RTYE----------------V---------DSGTE-VQNDNTIKVEEKPLKSRY
QPEVTTK--K------S----RYNPNPIISQS-------------EKTNDSKRS------
-----------KFLHTNR----LES-----------------------------------
------------------------------------------------------------
----------------------TGYTLQD------------ETVG---QKQRHDILKGKF
PTQQ-------------AVK--------DDKRTRQQIWEEQQLENAV--VKE---ETDQI
HVANSKE--YDYVFDTDTMIGFTSDND-DILPE-EGEDS-----DAAGSDKYLLKQLENE
-----------------------KARLL--------------------------------
---------------------------------------SIKESRKLLPVYQYRDELLKS
IKDNQVMIIVGETGSGKTTQLPQYLI--EDGYTQEG------KFQIAVTQPRRVAATSVA
KRVSDEMEVILG---QEVGYTIRFEDKTTPN-KTILKYMTDGMLLREFLSDPMLSKYSCI
MIDEAHERTLATDILVGLLKDILP--QRK-DLKVLISSATMNAKKFSEFFNDCPIFNVPG
RRYPVDIHYTLQPEANYIQAAITTIFQIHTTQPLSGDILVFLTGQEEIEKTRDNL-----
EEIAGRL-GSQIP---QLMITPIYANLPQEQQSRIFQKTPPN-------CRKIVLATNIA
ETSLTIDGIKYVIDPGYVKENSYVPSTNMTQLLTVPCSKASVDQRAGRAGRVGPGKCFRL
FTKWSFENELELMPKPEILRTNLSHTILLLLSLGVKDLLSFPLLDKPSIQALAKSLENLY
ILGALNSKGTITQLGEMMCEFPCEPEFAKVLYSSATNGECNGVLDECLTVVSMLHETTSI
FIGPK--KEASSR-IVSEV----SSDHALYLEIYNQWAKS-NYSR----TWCQDHKVQYK
TLLRVRNIRNQLSRCSKKL-GL--VT------QNETG---RKNLPVSTDLVNNRMVKAFI
TGFPMNVVQLGTTG---YRTVG--KTNG-GLDVSIHPSSIVFQNYK-EKAHKPCKYVLYQ
QLMLTSKEFIRDCLPITHDEWPLEMVPHFFK-----------------------------
-------------------------------
>XP_003672605_Naumovozyma_dairenensis
------------------------------------------------------------
------------------------------------------------------------
------------------------------------------------------------
---MSGTNNTGDDSNIGK-RRVR-------------------------------------
------------------------------------------------------------
------------------------------------------------------------
------------------------------------------------------------
------RTYE----------------VAVEDEQATKPSDAE-VQRDKT------EVKSRY
QPDVVLK--K------S----RYNTN----NE-------------PHNNNPPRY------
-----------KASQSDQ------------------------------------------
------------------------------------------------------------
-----------------------KFILQQ------------EYID---NKGFMDIQRKKE
LLQGNK----------VKVK--------DDKRSRQQIWEEKQLRNAV--VGS---NIDEI
KVENSDR--YEYVFDTEATIAFTSDQE-DELPE-EGE-------TLSTEDARLLEELERE
-----------------------RSRLL--------------------------------
---------------------------------------SIQETRKLLPVYQYREPLLKA
IRDNQVLIIVGETGSGKTTQLPQYLI--EDGYTAGG------KYQIGVTQPRRVAATSVA
TRVSDEMEVILG---QEVGYSIRFEDKTTSG-KTLLKYMTDGMLLREFLTDRNLTKYSCI
MIDEAHERTLATDILLGLIKDILP--KRK-DLKLLISSATMNSKRFSEFFNDCPIFTVPG
RRFPVDIHYTLQPEANYIQAAITTIFQIHTTQKLPGDILVFLTGQEEIESMRENL-----
EEISQKL-GSRIK---QLLITPIYANLPQEQQSNIFQKTPKD-------CRKIVLATNIA
ETSLTIDGIKYVIDPGFVKENSYVPSSNITQLLTVPCSKASVDQRAGRAGRVGPGKCFRL
FTKWSYNNELEMMPKPEIVRTNLSHTILLLLSLGVKDLLNFPFLDKPSIPSFTKSLENLY
ILGALNNKGDITKLGEMMCEFPCEPEFGKVLYSSAIDERCNGTLSECLTIVSMLHETMSL
FIGKK--KEALSS-IMSEV----ESDHLFYLEIYNQWKGV-GYSR----TWCQDHKIQFK
TLLRVKNIRNQLFNCCKKL-GL--ID------KDKEALESRSN----DKEKNSRITKCFI
SGFATNVAKLGPTG---YRTTG--KSTG-GLSISIHPSSIVFQNYK-EKAMKPYKAILYQ
QLMLTSKEYIRDCIPVPEESWLTEMMPHVFK-----------------------------
-------------------------------
>XP_003957819_Kazachstania_africana
------------------------------------------------------------
------------------------------------------------------------
------------------------------------------------------------
-------MEGDLSSGIGK-RRVR-------------------------------------
------------------------------------------------------------
------------------------------------------------------------
------------------------------------------------------------
------RRYEDEPAIQEVEKESSSGYVSHDDGGLETTNRQP-VRNVSRYEGSPDYKESHG
HPSIHDRIGQ------S----RYGGKVLTKEA-------------AEAQKYQRLIRDIRH
LEQRVSRTSWESLSRNDQDELGLKR-----------------------------------
------------------------------------------------------------
----------------------DLLKLYEQR----QSESRKSALA---AQGSLD-ANKND
APRRGK----------QFEN--------TEQKTRQQVWEERQLGNAV--SRQ---DTDEI
VIPESEN--YDYVFDEKAMIDFTSDNE-DLYSETEEVEE-----EVFPEEQKLLDSLEKE
-----------------------ENRIL--------------------------------
---------------------------------------SVKESRKLLPVYQYRDKLMKA
VKENQVLIVVGETGSGKTTQLPQYLF--EDGYTQGN------KFQIAVTQPRRVAATSVA
TRVSDEMNVVLG---KEVGYSIRFDDKTTPN-KTIIKYMTDGMLLREFLTDSKLSAYSCI
MIDEAHERTLATDILLGLLKGVLD--QRK-ELRILISSATMNAKRFSEFFNNCPIFNIPG
RRFPVDIHYTLQPEGNYISAAITTVFQIHTTQALKGDILVFLTGQEEIETTKEKI-----
EQISAKL-GSRIP---QLIVTPIYANLPNEQQLAIFQKTPDN-------CRKVVLATNIA
ETSLTIDGIKYVIDSGYVKENSYVPSTGMTQLVTVACSKASTDQRAGRAGRVGPGKCFRL
FTKWSYENELEQMPKAEILRTNLSNTVLLLLSLDVTDLLNFPFMDKPSISALTKSLESLY
ILGALDSKGKITELGKMMCEFPCEPEFAKVLHTAATHKKCIGVLQECLSIVAMLHETTSI
FAGNK--KEAVAA-ITSDI----GSDHLLYLEIYNQWRDS-NYSR----TWCLDHKIQFK
TMCRVRNVRDQLFKCCKKL-KLTNIH------ESTST--------ANDNDVISRITCAFI
SGFPMNIVQLENAG---YKTIG--KSKG-GISVNLHPSSVVFQNYK-VNAQKPDKFILYQ
QLILTSKEFIRGCLPILQENWLVEMVPHMFGHLSRDKL----------------------
-------------------------------
>XP_022464054_Kazachstania_naganishii
------------------------------------------------------------
------------------------------------------------------------
------------------------------------------------------------
----------METGGTGK-RRIR-------------------------------------
------------------------------------------------------------
------------------------------------------------------------
------------------------------------------------------------
------RRFD----------------------------DES-VDRSAELPAGADSQRDDG
E--------------------RFTADTSVFKEPVLPKVSRYNNEPAEIQKYKRLRRELAF
LQRKVQQVGFDRLSEHEQKEIELKK-----------------------------------
------------------------------------------------------------
----------------------DLLQLMESK----SKVESN-------TEGFVLAGTTDE
TSFKNG---SPDSMKPRPMK--------EDNKSRQQMWEERVLSYAV--AKN---DSDEI
YVDGSKQ--YDYVFDDSAMINFTSDVE-DTVPG----------GEDSSEGDEESDEEDEA
-----------------------TTKYA--------------------------------
---------------------------------------KIQEAKKSLPVYHHRARVMKA
IQDNQVLIIVGETGSGKTTQLPQYLV--EDGYTQDG------KYQVGVTQPRRVAATSVA
ARVAEEMDVKLG---REVGYSIRFDDKTTPG-KTVLKYVTDGMLLRECLTDPDLKKYSCI
VIDEAHERTLATDILLGLLKNILA--RRE-DLKVLISSATMNTAKFSKFFGDCPILTIPG
RRYPVNVHYTLQPEGNYINAAITTVFQIHTTQATDGDILLFLTGQEEIESTREKI-----
EQIASKL-GTKIP---QLIIAPIYANLPQDQQALIFEPTPEN-------CRKLVIATNIA
ETSLTIDGIKYVIDPGYVKENSYVPSTGMTQLLTVPCSRASIEQRAGRAGRVGPGSCFRL
FTKWSFENELEMMPKPEILRTNLSNTVLLLLSLGVMDLLNFPFVDKPSIPALTKSLESLY
VLGALSNRGQITELGKMMCVFPCEPEFAKVLHTASADEKCNGVLEECLSIVSMLHETTSL
FIGNK--RNAAAR-IVSET----EGDHLLYLEVFRQWRDS-GFSR----TWCQDHRIQFK
TMCRVRNIRSQLSRCCQKL-GL--SA------QSKTAA-------IKLSEVIPRITRSFI
SGFPTNVVQLTNSGN--YKMLG--RQTG-ALTVSIHPSSVVFQNYK-ENAKKPDKYLLYQ
QLMLTSKEFIRDLLPVTQESWLTETVPQVYQELLGKRQP---------------------
-------------------------------
>XP_447496_Candida_glabrata
------------------------------------------------------------
------------------------------------------------------------
------------------------------------------------------------
------------------------------------------------------------
------------------------------------------------------------
------------------------------------------------------------
------------------------------------------------------------
-----------------------------------------------M-KSEQDRNRSKN
C--------K------S----RYGPHRDASGS-------------GTQSKGNHV------
------------------------------------------------------------
------------------------------------------------------------
------------------------------------------------------------
-----------------KKS--------TSRYNKGDNWEDRQLKHAL--KNP---KVDDI
VVAGQEQ--YDFVFDSDAMIDFSKEDEIDGYDD-E------------EYEKKLLEALDKE
-----------------------SARVQ--------------------------------
---------------------------------------SMKDSRKSLPVYQFRQELLDV
IRNNQVVIIVGETGSGKTTQLPQYLV--EDGFTKGN------KYQIAVTQPRRVAATSVA
ARVADEMDVKLG---QEVGYSIRFEDKTTPN-KTLLKYMTDGMLLREFLVDRTISKYSCI
MIDEAHERTIATDLLLGLIKTILK--DRP-DLRIIISSATMNAAKFSKFYDDCPIFKVPG
RRFPVDIHYTLQPESNYLNAAITTIFQIHTTQELPGDILVFLTGQEEIETMKDKL-----
DAIMAKL-GSRIP---QMLITPIYANLPQEQQSRIFQPTPVN-------CRKVVLATNIA
ETSLTIDGIKYVVDPGFVKENSYLPSAGMSQLLTVPCSKASVDQRAGRAGRVGPGKCFRL
FTKWSYQNELEMMPKPEILRTNLSQTVLLLLSLGVKDLINFPLLDKPTIPSLKKSLENLY
ILGALNSKGQITKLGKIITEFPCEPEFAKVLYSAAVDERCTGVLEECLTIVSMLHETSSI
FSGQK--KEAVAA-IIGEV----ESDHMLYLEVYNQWKNA-NYSR----MWCQDHKVQHK
TLSRVRNIRNQLVRCCKKL-KLDSIE------KT-----------TSELDVTERVTKSFI
SGFPANIVQLGTMG---YQTMG--KSTG-GLPINIHPSSVVFQNQL-D-SKKPPKHLLYQ
QLMLTSKEYIRDCIPIKEVSWLKEMVPQLFS-----------------------------
-------------------------------
>XP_004177984_Tetrapisispora_blattae
------------------------------------------------------------
------------------------------------------------------------
------------------------------------------------------------
-------MSDNIQSGVGK-RRVK-------------------------------------
------------------------------------------------------------
------------------------------------------------------------
------------------------------------------------------------
------RNYA-----TIDDDNNQNFELNAKDKEVTSEKSESSGEKVGNLIERTSSNGEQN
KYPDTKKFKEETKNTANRDELKRFPRYNYFSK-------------REKIKLDRTTKELEL
LEADAEKYGLSNLTKTEQESIITKR-----------------------------------
------------------------------------------------------------
----------------------EIINILKQKL---ESISSQNSFH---LYDASSTQYHNN
VHEKNG-----------YHK--------DSKKSRQRQWEERQLSYAINHNEP---NSEDI
IIPGTKH--YDFVFDEEAMIDYTDDAT-DVINEDEV--------GKNDYDQRLLKALQDE
-----------------------KEKVL--------------------------------
---------------------------------------TISETRKKLPVYQYREDLLKA
IHDNQILIVVGETGSGKTTQLPQYLV--EDGFCQNG------KFQIAVTQPRRVAATSVA
SRVADEMNVILG---QEVGYSIRFDEKTTPD-KTILKYMTDGMLLREFLIDPHLSKYSCI
MIDEAHERTLATDILLGLLKDLTT--RRK-DLRILISSATMNATKFSEFFFNCPIFNVPG
RRFPVDIHYTCQPESNYLNACITTIFQIHTTQPLPGDILVFLTGQEEIEKAQENI-----
ENIVDKL-GNNIE---PIFVRPIYANLPQEQQELIFQKTPKN-------CRKVVLATNIA
ETSLTIDGIKFVIDSGYVKENSFIPSTGMSQLLTVPCSRASVDQRAGRAGRVGPGKCFRI
FTKWSYYNELEMMPKPEIVRTNLSHTVLLLLSLGVTDLINFPLLDKPTITALKKSLEQLY
SLGALNSKGSITQLGRMMCDFPCEPQYSKVINSAATHEQCKGALDECVTVVSMLHETTSL
FIGKKNNNPNSVA-VKGEL----ESDHMMYLKIYNEWVHN-NYSK----IWCHDHHFQHK
TLLRVRNIRQQLMNTCKKL-GL--VS------KNEIALRESAN--EIMNTLETRVAKAFI
SGFSMNIAELGSNGS--YHIVGAVSSSG-GIDVVIHPSSVVSRNLR-ESGKKPYKHILYQ
QLMYTSREFIKDCLPINNVSLIKEMAPQLYKRLNNV------------------------
-------------------------------
>XP_003685439_Tetrapisispora_phaffii
------------------------------------------------------------
------------------------------------------------------------
------------------------------------------------------------
-----MGNETKIWEGVGK-RRVK-------------------------------------
------------------------------------------------------------
------------------------------------------------------------
------------------------------------------------------------
------ARYE------SVEDDSVDGDAEVSRDALSEEKTEK-QDQ--GLERHQYASDHHG
ADAIRSKVNE------NMDELRVLARHEYLGR-------------REKEKFVLLIRELEI
LEDDIKKYGWDNLSERERSEIILKR-----------------------------------
------------------------------------------------------------
----------------------ELVQLINSK----RSIEDTNYYT----LAHDDADNSSS
PTDKKRKTLYGNE---YDGS--------KRQRNPGEIWEDNQIRNAV--KTDAGHQIDNI
QVKGSEK--YDYVFDEEAMIDFTSDQE-DMLDD-ENDEDTSSGEEDAELEN-LREKLNME
-----------------------ENRIV--------------------------------
---------------------------------------AIQESRKLLPVYKYRQSLLDA
IKENQVLIVVGETGSGKTTQLPQYLI--EENYTQNG------KFQIAVTQPRRVAATSVA
SRVADEMNAVLG---QEVGYTIRFDDKTTPN-KTLLKYMTDGMLLREFLNDPMLSRYSCI
MIDEAHERTLATDILLGLLKNILL--HRT-DLKLIISSATMNSTKFSNFFNKCPIFNVPG
RRYPVDIHYTVQPEANYMNAAITTIFQIHTTQALPGDILVFLTGQEEIENVRENL-----
EAIIAKL-GSSIP---QMLITPIYANLPQEQQDRIFQKTPNG-------CRKVVLATNIA
ETSLTIDGIKYVIDPGYVKENAYVPSTGMSQLLTVPCSKASVDQRAGRAGRVGPGKCFRL
FTKWSYYNELEMMPKPEILRTNISNIVLLLLSLGVSDLIGFPLLDKPSIQSLSKALETLY
ILGALNSNGSITRLGRIMCEFPCEPEFAKVIYTSATNETTKGVLEECVTIVAMLQEVSSM
FIGSS--KEAMNR-VVGDS----NSDHLLYLKIYDQWSES-DYSK----FWCKDHKVQYK
TLCRVRNIREQLWKCSERL-GL--VA------LNIKARQEIPDI-T-NMNITSKISKCFI
TGFPMNIAKLGTTG---YRTIGKGKANN-GLEVLIHPSSVVYQKSHMEEGRKPTKHILFQ
QLMLTTKEYARVILPIANESWLNEMVPQLYKKLER-------------------------
-------------------------------
>XP_001645215_Vanderwaltozyma_polyspora
------------------------------------------------------------
------------------------------------------------------------
------------------------------------------------------------
---------MDTLRGKGK-RRVR-------------------------------------
------------------------------------------------------------
------------------------------------------------------------
------------------------------------------------------------
------ETYE------KVVDETPVVELE-----------DK-VDEVVGVEKSSVEKPSVE
GDA-KSGIEE------DLNDIRLLARQRYLNA-------------REEQKYESLKRELVL
LEEDVEKYGWENLSKREQDEINLKK-----------------------------------
------------------------------------------------------------
----------------------SIISIIEEK----KNINNNKSFTILDNLQSNDEGGSSS
LEYKKR--LLNNRQGVYANA--------KLKKNLE--WEEQQLQIAL--KKN---DIDEI
HVENSKD--YEFVFDTEAMIDFTNDGD-DLLKD-----------EESEYENELLENINKE
-----------------------QERLL--------------------------------
---------------------------------------DIQQGRKSLPVYQYRSQLLQA
IKDHQVLIVVGETGSGKTTQLPQYLV--EDGYTKNG------TLQIAVTQPRRVAATSVA
ARVADEMGVVLG---KEVGYSIRFEDKTTPN-TTILKYMTDGMLLREFLSDPELKNYSCI
MIDEAHERTLATDILLGLLKDILL--HRK-DLKLIISSATMNASKFSKFFYDCPIFNVPG
RRFPVDIHYTVQPEANYLHAAITTIFQIHTTQPLPGDILVFLTGQEEIESTKERI-----
EEIAHKL-GSRVP---EMLVTPIYANLPQEQQQKIFEKTPEG-------CRKIVLATNIA
ETSLTINGIKYVVDPGFVKENSYVPTTGMTQLLTVACSKASVDQRAGRAGRVGPGKCFRL
FTKWSYYHELEATPKPEIIRTNISSIVLLLLSLGITDLINFPLLDKPSIPSLSKSLEILY
VLGALNSKGSITRLGRLMCQFPCEPEFAKVIYTAAYNETANGVLEQCITIVSMLHETTSL
FVGNS--RDSLKS-IVGET----TSDHLLYLKIYDEWKNS-NYSK----MWCKDHKVQFK
TLSRVRDIRNQLWKFCDKM-GL--VS------MNEKALKELVDP-TQSMEI--KIIKCFI
SGFPMNIAKLGTSG---YKTVST-KNSS-GLEVTIHPSSVVFQQQK-ENAKKPSKYILYQ
QLMLTTKEFARVCMPIIKESWLSEMVPQIFKPNNEFN-----------------------
-------------------------------
>XP_003679263_Torulaspora_delbrueckii
------------------------------------------------------------
------------------------------------------------------------
-------------------------------------------MS-----------EQLT
--------------GLGK-RRYK-------------------------------------
------------------------------------------------------------
------------------------------------------------------------
------------------------------------------------------------
------RTFE-------------------TTTGDVEEETKS-----KASVEDSKNASNGI
DETDKKE--D------DMNDLRLYARQRYLGQ-------------REKKKVEALRQELRL
LEEDVNKYGWDNLTQKERDDVSLKR-----------------------------------
------------------------------------------------------------
----------------------ELVELFDKK----EADFDEGYQL---QEDYVDEKGKFD
VSRKRR---VLNNRDSYFK---------ESKATRQQAWEEKQLQKAVK--ED---GTDEI
MVPNSEK--YDFVFDNDAAIDFTEEDD-EILPE-----------KDAEYDTHLSERLDAE
-----------------------QNRTK--------------------------------
---------------------------------------SIQEMRKLLPVFQYREELLQA
IKDNQILIVVGETGSGKTTQLPQYLV--EEGYTNSG------KLQIAVTQPRRVAATSVA
ARVAEEMDVCIG---KEVGYSIRFEDKT-SE-KTVLKYMTDGMLLREILTDPELKRYSCI
MIDEAHERTLATDILLGLLKDILV--HRK-DLKLLISSATMNATKFSRFFGGCPIFNVPG
RRYPVDIHYTLQPEANYLHAAISTIFQIHTSQELPGDVLVFLTGQEEIESARDKI-----
EEIANKL-GSGIP---QMIIAPIYANLPQEQQDQIFVQTPPN-------CRKIVLATNIA
ETSLTIDGIKFVIDPGYVKENSFVPATGMSQLLTVPCSRASVDQRAGRAGRVGPGKCYRL
FTKWSYYNELEMMPKPEIVRTNLANTVLLLLSLGISDLIKFPMLDKPSIASLTNSLEDLY
LMGALNSKGKITRLGRIMCEFPCEPQFAKVLHSAATHEQCKGTLEECTDIVAMLHETASL
FVGRS--KDASSH-IVGEV----DSDHLLYLQIYQEWKNS-NYSR----AWCQDHKVQYK
TLCRVRNIRNQLWKCAEQM-GL--VV------MNETYRRKQVDF-TQE--INTRISKSFI
SGFPMNIAQLGTTG---YRTTGK-KSSS-GLNVHIHPSSVLIEQTR-ENAKKPSKYVLYQ
RLMLTSKEFMRDCLPIYTESWLIEMVPQIFKKPNNQN-----------------------
-------------------------------
>XP_037142491_Zygotorulaspora_mrakii
------------------------------------------------------------
------------------------------------------------------------
-------------------------------------------MSFKRYYIMNIAKEQIM
ADDSKRTPDVSSIHGKGK-RRVK-------------------------------------
------------------------------------------------------------
------------------------------------------------------------
------------------------------------------------------------
------RSYE-------------------AAS---LEESRS-KEDYKQQVFDQKTINE--
DGTVHEE--Q------PMQQLRVLARQRYLTE-------------KEEQQLELLSKELHY
LENDVKQYGWDNLTQRERDNITLKR-----------------------------------
------------------------------------------------------------
----------------------DLMDLVRQR----KSLATRGFSL---QDDYLNDDGNID
INRKRE---LLNKRDDYTK---------NTNANRQQEWEETQLRKALKGPQD---TGEDI
HVPGSEE--YEFVFDDEAGVDFTDETD-DVLPE-----------KDAAYENELLTRLEAE
-----------------------QKRVS--------------------------------
---------------------------------------TIQEMRKLLPVYKYRKDLLDA
IRENQILIVVSETGSGKTTQLPQFLF--EDGYTKNG------KFQIAVTQPRRVAATAVS
ARVAEEMDVVLG---KEVGYSIRFDDKTHPQ-KTILKYMTDGMLLREFLADPELLKYSCI
MIDEAHERTLATDILLGLLKDILL--HRK-DLKLIISSATMNSTKFSKFFYNCPIFNIPG
RRFPVDIHYTLQPEANYLQAAISTIFQIHTKEKVPGDILVFLTGQDEIETAREKI-----
EIIAEKL-GSGIK---PMIITPIYANLPQEEQEKIFIPTPPG-------CRKIVLATNIA
ETSLTIDGIKYVVDPGFVKENSFVPTTGMSQLETVACSRASVDQRAGRAGRVGPGKCYRL
FTKWSYYNELELMPKPEIIRANLSNTVLLLLSLGITDLLKFPMLDKPSVSSLSKSLEQLY
VLGALNSKGIITRLGRIMCAFPCEPEFAKVLHTSASHHLCAGVLEECLTIVSMLLEATSL
FAGQR--KATTSNSIAGKV----SSDHMLYLRVYEEWANT-NYSR----LWCQDHKVQYK
TLRRVKNIRDQLWRCCERL-GF--TA------LNAAATENANGS-IVN--PESRIAKSFI
SGFPMNVAQLGTSG---YHTTGL-KKSG-GLNVFIHPSSVVFQQTR-EEAKKPSRYVLYQ
QLLLTSKEFIKDCMPVTNESWLQEMVPQVF---NSR------------------------
-------------------------------
>XP_002496827_Zygosaccharomyces_rouxii
------------------------------------------------------------
------------------------------------------------------------
-------------------------------------------MS----------AADTG
GDEHFQT-------GKGK-RRTK-------------------------------------
------------------------------------------------------------
------------------------------------------------------------
------------------------------------------------------------
------RTFE-------------------SHDGN---NEKP-LDDNDELQENGKPLVQPL
DGITEDV--D------EMKQLRLLARQRYLSH-------------REREKLVILAKELEY
LEQDIEKYGWENLTQSERDDITLKR-----------------------------------
------------------------------------------------------------
----------------------DLVSLIEHR----EDAGVQKFNL---QEDYVNNEGKLD
VERKKA---LLNDRSGYRQH--------EDEGKRKHMWEEKQLRKAVK-KDD---DIDEI
KLPGADK--YEFVFDDNAMVDYEDE-E-EVLPG-----------KDSEQDNHLLEQLEIE
-----------------------QKRIT--------------------------------
---------------------------------------SVQETRKFLPVYRYRKELLEA
IKEHQILIIVGETGSGKTTQLPQYLV--EDGYTQGG------KFQIAVTQPRRVAATAVA
ARVADEMDVVLG---KEVGYSIRFEDKTTAD-KTILKYMTDGMLLREFLVDPELQKYSCI
MIDEAHERTLATDILLGLLKDILS--HRK-DMKLLISSATMNATKFSRFFNNCPIFNVPG
RRFPVDIHYTVQPEANYLHAVISTVFQIHTREPLPGDILVFLTGQDEIENMAEKM-----
EMIAGKL-GEKAM---PMIITPIYANLPQDQQNRIFIPTPPS-------CRKVVLATNIA
ETSLTVDGIKYVVDPGYVKENSFVPSTGMTQLLTVPCSRASVDQRAGRAGRVGPGKCYRI
FTKWSYYNELELMPKPEVLRTNLSSVVLLLLSLGITNLVDFQLLDKPSVSSLSKSLENLY
LLGALNSKGTITKLGRIMCEFPCEPEFAKVLHTAATHEMCHGVLEECIDIVAMLHEAKSL
FVGSK--NPNPGSHVVGQV----DSDHMLYWEIYNEWRNS-NYSK----MWCQDHKLQYK
TLCRVRNIRDQLFQCADKL-GL--VA------LNESARRELVDK-QANSALTARITKCFI
GGFPMNVAQLGTNA---YRTVGK-KSTS-GLDVYIHPSSVVIHSTR-D-GKKPCKFVLYQ
QLMLTSKEFIRDCLPIPRESWLEEMVPQLF---QSR------------------------
-------------------------------
>XP_003644683_Eremothecium_cymbalariae
------------------------------------------------------------
------------------------------------------------------------
------------------------------------------------------------
---MGQDSAEQRIIGIGK-RRVK-------------------------------------
------------------------------------------------------------
------------------------------------------------------------
------------------------------------------------------------
------RSF--------------------------EEVEEEV-GTSREILSEGGEARLES
TDGSAVEKVEGSMD-----ELRRLARQKYLDR-------------REHQKLEWVIHDLEI
LEEDVKKYGWDNLTEREREEISIKR-----------------------------------
------------------------------------------------------------
----------------------QVVQLVKDRQEIEEKAQSNFYISGPDGASGVVKEPSAY
VGNEVS-------------------------------WEDQQVQKSVKGHN----DAEVI
SVQGGEQ--YSLVLDSRAMVNFTDI---DMITG-----KHLFNRKSEKLLSRLESNLKKE
-----------------------IEHTQ--------------------------------
---------------------------------------SMKAARKSLPVYSFREELLKA
INEHQVLIVVGETGSGKTTQLPQYLV--EDGYTKGG------RMIVACTQPRRVAATSVA
TRVADEMNVVLG---REVGYQIRFDDKTTKN-VTVLKYMTDGMLLREFLTDPELTNYSCI
MIDEAHERTLATDILLGLLKDILP--HRK-DLKLLISSATMNASKFSEFFYNAPIFNIPG
RRYPVDIHYTLQPEANYLHATISTILQIHTTQELPGDILVFLTGQDEIENVRDKI-----
EEICFKL-GKNIT---PLMVTPIYANLPQEQQAKIFETTPKG-------ARKVVLATNIA
ETSLTIDGIKYVVDPGFVKEKTYVPQTGMSQLLTIPCSKASVDQRAGRAGRVGPGKCFRL
FTKWSYNHELEDLPKPEILRTNLSQVVLLLLSMGITSLLTFPMLDKPRIPNLSRSLEQLY
VLGALNNKGTITKIGRIMCEFPCEPEFGKVIHSSAFNDKCNGVLEEVITIVSMLHETASI
FVPGKERKT-----VLGIM----NSDHMLYLEIFDTWANN-NYSR----SWCKDHNVQYR
TMSRVKSIREQLWRCSDKL-GL--VS------MNQLQLQNNPR--LFQAQKEQRIIKCFI
TGFPFNVAQLTSSG---YRTLG---SGD-GISVNIHPTSIIYASNR--ESGKPHRFLLYQ
QLVLTSKEFMRDCMPLPQESWLKELVPQFFIK----------------------------
-------------------------------
>NP_984383_Eremothecium_gossypii
------------------------------------------------------------
------------------------------------------------------------
------------------------------------------------------------
------MSDPDVVGGTGK-RRIK-------------------------------------
------------------------------------------------------------
------------------------------------------------------------
------------------------------------------------------------
------RKFD-------------------------EDIEQDIRAPTAEVRNTGSEH----
-GAGATEEIYGTTDSAQMQELRRLARQRYLDR-------------REREKLDWAIRDLAL
LEEDVKKYGWDKLTERERREIGTKR-----------------------------------
------------------------------------------------------------
----------------------QLVQIVRERDAAAAAAERRFHMPGE-----TVVEATAR
--QEKS-------------------------------WEEQQVQKAVRAEG----RSDII
EVEGSEQ--YEFVLDSRSVVRFTEE---ETLA------------PGERVEKQLEQKLEKE
-----------------------IKRVA--------------------------------
---------------------------------------SIQETRRQLPVYAYRDELLKA
VRDHQVLIVVGETGSGKTTQLPQYLV--EDGYTQDG------KLLIACTQPRRVAATSVA
SRVADEMGVLLG---REVGYQIRFDDRTTAD-VTLLKYMTDGMLLREFLADPELSRYSCI
MIDEAHERTLATDILLGLLKDVLL--QRK-DLKLLISSATMNASRFSEFFYNAPIFNVPG
RRYPVDIHYTLQPEANYVHAAISTIFQVHTSQPLPGDILVFLTGQDEIETVREKV-----
EEIAFKL-GKNIK---PMIINPIYANLPQEQQSRIFEPTPKN-------ARKVVLATNIA
ETSLTIEGIKYVIDPGFVKENSYMPQTGMTQLLTVPCSKASVDQRAGRAGRVGPGKCYRL
FTKWSYHNELESLPKPEILRTSLSQVVLLLLSLGVTDLLKFPMLDKPSIANLSRSLEQLY
VLGALNSKGTITKLGRMMCEFPCAPEFGKVLHSSAADDRCAGVLEDVVTIVAMLHETASI
FAPGKERKK-----VLGPQ----SSDHMLYLEIYNAWAAE-DFRK----GWCHDHHVQFR
TLSRVRSIREQLWRCCDKL-GL--VA------LNALFRKDHPH--L-AAQRDQRVAKAFL
SGFPFNVAQLTPNG---YRTMG---KHG-GMTIHIHPTSLLYTHNR--ESGKPPKHLLYQ
QLMLTSKEFMRDCLPIPRETWLKEMVPQLFGALP--------------------------
-------------------------------
>XP_455361_Kluyveromyces_lactis
------------------------------------------------------------
------------------------------------------------------------
------------------------------------------------------------
-MGTSGDENGTKLTGSGQ-RRAK-------------------------------------
------------------------------------------------------------
------------------------------------------------------------
------------------------------------------------------------
------RTYE--------------------------SIESVNANTNSFSPADQVLDSSPD
PSLKDGKAHY------SVNSIKSMVEQKVLTK-------------RQRSQLHWLVKDLQI
LEDDIKRYGWNNLTVSEREEISLKR-----------------------------------
------------------------------------------------------------
----------------------ELLKLLNETG----------------K-DYAENGDTSG
FKMQDE---VASKKQLLTAK--------LRNKTDRVNWEEEQMKKSVIKA-----DADEI
KVKDSDN--YEFVFDPESMIDFTDDTT-DILEP----------VED----GRLAEALEEQ
-----------------------INKMK--------------------------------
---------------------------------------SIKETRKSLPVYQYRQEILDS
IRQHQILIVVGETGSGKTTQLPQFLV--EDGYTNDG------K-CVVCTQPRRVAATSIA
SRVADEMDVILG---KEVGYNIRFDDRTTPD-KTILKYTTDGMLLREFLNDPQLSSYSAI
MIDEAHERTLSTDILLGLLRGILQ--DRK-DLRLIISSATMNATKFSKFFFDCPIFNVPG
RRFPVDIHYTLQPEGNYINAAITTIFQIHTTQKLPGDILVFLTGQEEIESMQTKL-----
LEILSKLDNTKFP---DLLVVPIYANLPQEQQSKIFEPTPKN-------CRKVVLATNIA
ETSLTIDGIKFVVDPGFVKEQSY--SGGVSKLVTVPCSRASVDQRAGRAGRLGPGKCFRL
FTKWSYYNELEKVPKPEILRTKLNQVVLLLLSLGINDLLHFPMLDKPKTIQLSEALENLY
AIGALNSRGAITKVGQVMCDFPCDPEYAKVIYSSVFEESCNGVLPEIVTIVSMLQESNSI
FVPGL--NSEEKTKLFGSLM--QSSDHMLYLWIYEQWEEN-GYSR----RWCQDFKLQHK
TMKRVLRIRQQLWKYCRKQ-DF--LL------KHDQNLTQLKEN-MPRSVIEAKIIKCFI
SGFPTNIAKLSKQG---YTNIK-----Q-DLSVSVHPSSVIFNRMK--QEGKPMKYILYQ
SLMLTSKEFIRDCITFDKYEWLTETMPHIYK-----------------------------
-------------------------------
>XP_022677534_Kluyveromyces_marxianus
------------------------------------------------------------
------------------------------------------------------------
------------------------------------------------------------
-----MDRHGL-----------K-------------------------------------
------------------------------------------------------------
------------------------------------------------------------
------------------------------------------------------------
------RRYE--------------------------NTE---------------------
--LSDGRENHGPNGPDDVKGLKSMAEQKMLTP-------------KQRSQLQWLVSDLEI
WEEDVKRYGWENLSADEREKITLKR-----------------------------------
------------------------------------------------------------
----------------------KLFKLLNETD----------------KYRSTEEEGVNK
LDSQRD---NITKRPTSKAK--------LREHNDRMRWEEEQLKKSVIGH-----DVDEI
KVRDSDK--YDFVFDPESMIDFTEDSV-DVLEP----------KEEDEEQNKLLEVLDQE
-----------------------IQKVD--------------------------------
---------------------------------------QSKQSRKLLPVYKYRDELLKS
IREHQVLIIIGETGSGKTTQLPQFLV--EDGYVKDG------K-AVACTQPRRVAATSVA
ARVADEMEKVLG---KEVGYSIRFDDKTTPG-KTILKYMTDGMLLREFLNDPQLSGYSAI
MIDEAHERTLATDILLGLLRGIIQ--ERK-DLRLIISSATMNATKFSKFFFDCPIFNVPG
RKYPVDIHYTLQPEGNYINAAITTVFQIHTTQRLPGDILVFLTGQEEIESMKAKL-----
LEILSKLDNTKFP---DLLIVPIYANLPQEQQAKIFEPTPKN-------CRKVVLATNIA
ETSLTINGIKYVVDPGFVKEQSY--SGGISKLVTVPCSRASVDQRAGRAGRLGPGKCFRL
FTKWSYYNELPRSPTPEILRTKLNQVVLLLLSLGINDLIHFPMLDKPNTRQLSEALENLY
AIGALNSKGLITKVGKLMCDFPCEPEFAKVIYSSAFGENCKGVLPQTVTIVSMLQESNSI
FLPGL--NHEEKSKLFGSLM--QSSDHMLYLWIFEQWEEN-GYSM----RWCQDYKLQYK
SMKRVLSIRKQLWNYCEKL-GF--AK------AHEE-YAHISKN-LNASAIEANIIKCFI
SGFPTNIAKLSKQG---YTNVK-----H-DLPVSIHPSSVIFNRMK--LEGKPKKFILYQ
TLMLTSKEFIRDCVTFDKYEWLQETMPHLYK-----------------------------
-------------------------------
>XP_022627386_Lachancea_lanzarotensis
------------------------------------------------------------
------------------------------------------------------------
------------------------------------------------------------
--------MENNTSGIGK-RRLR-------------------------------------
------------------------------------------------------------
------------------------------------------------------------
------------------------------------------------------------
------QNNVGDEFPAVKKGHLGAQKSNTIGEQPEHEDAGSVVDLKENANQDGLKTVQE-
-----------------IDEMRLLARERYLKD-------------REILKLQVLEQELAL
QEEEALARGWDNCSQAEREEIMVKR-----------------------------------
------------------------------------------------------------
----------------------ELVALVQDRKIQDED---NGFRL---PSDYVDEEGRID
SDRKKQ----LLRTKEAPRS--------GKNHIQQRLWEDQQLKNAVQASG----QTDEI
HVEGSEN--YDFVFDEEAMVEFTAEDEDSALPD-----------TQSGYDEKLAKELDRE
-----------------------HERLQ--------------------------------
---------------------------------------TIQDTRKSLPVYKFRSSLIEA
IREHQVLIVVGETGSGKTTQLPQYLV--EEGFTQDG------KFQIACTQPRRVAATSVA
ARVADEMNVILG---REVGYSIRFDDKTTPD-TTILKYLTDGMLLREFMTDPELNKYACI
IIDEAHERTLSTDVLLGLLKDILP--HRK-DLKLIISSATMNAAKFADFFYNAPIFNVPG
RRFPVDIHYTLQPEANYLNAAVTTIFQIHTTQPLPGDILVFLTGQEEIEAAQQSL-----
EEIAHVL-GSKIK---PLIIAPIYANLPQDQQSKIFEPTPKN-------CRKVVLATNIA
ETSLTINGIKYVIDPGFVKENSYVPSTGMSQLLTVPCSRASVDQRAGRAGRVGPGKCFRI
FTKWSYFHELELLPKPEILRTNLSQVVLLLMSLGVTDLLDFPLLDKPGIPALSKALENIY
TLGALNSKGAITRLGRMMCEFPCEPEFGKVLHTAATHDACKGCLEEAVTIVAMLHETASL
FVHSKSDRDQNKSGIIGKV----SSDHMLYLETYNSWRDM-NYSR----SWCIDHKVQYK
TLLRVRNIRDQLWRCCDTL-GL--VA------LNEQAAKVI----NSSDRIEHRIIKSFI
SGFPTNIAKLGTSG---YQTMG--ARQG-GVNVSVHPTSTIFQSLR-KDMAKPPKYLLYQ
RLVLTSKEFMRDCLPIPREDWLHEIVPHYFSSAGSQKN----------------------
-------------------------------
>XP_002551716_Lachancea_thermotolerans
------------------------------------------------------------
------------------------------------------------------------
------------------------------------------------------------
--------MSGTISGTGK-RRLK-------------------------------------
------------------------------------------------------------
------------------------------------------------------------
------------------------------------------------------------
------SHDVVDDAP--------------IKKPKAHEEGAS--------QNDGLQAQQKS
TDLNTGEVDH------NIDEMRILARRQYLAS-------------REQLKLQVLQQELVF
LEKDVEKYGWEQLTQKERDEITLKR-----------------------------------
------------------------------------------------------------
----------------------ELVALVQQR----EDAGKHGFKF---QDDYIDENGSID
LNRKQQ----LLKRKPA-QN--------GEKESRQKLWEDQQMKNAVRAAS----GAEEI
YVEGSQG--YDFVFDDEAMIEFTEDSNEDVLPE-----------EHSEYDNKLLTELERE
-----------------------NKRLL--------------------------------
---------------------------------------TIQETRKSLPVYHFRQELLTS
IKENQILIVVGETGSGKTTQLPQYLV--EDGYTQRG------RYQIACTQPRRVAATSVA
ARVADEMNVVLG---KQVGYSIRFEDKTTPD-TTILKYMTDGMLLREFMTDPELSKYACI
MIDEAHERTLATDVLLGLLKDILP--HRK-DLKLIISSATMNATKFSSFFYDAPIFNVPG
RRFPVDIHYTLQPEANYLNAAVTTIFQIHTTQALPGDILVFLTGQEEIEAAQQSL-----
EDIAHAL-GDKIK---DMVIAPIYANLPQEQQSKIFQKTPQD-------CRKIVLATNIA
ETSLTIDGIKYVVDPGFVKENSYVPSTGMSQLLTVPCSRASVDQRAGRAGRVGPGKCFRI
FTKWSYFHELEPLPKPEILRTNLSQVVLLLLSLGVTDLINFPLLDKPSIPALSKALENLY
ILGALNSKGVITRLGRMMCEFPCEPDFGKVIHTAATHESCKGALEEVVTIVAMLHETASI
FVHARAERDQNKTAVVGKV----SSDHMLYLRTFNSWRDM-DYSK----SWCFDHKVQYK
TMVRVRNIRDQLWRCCDKL-GL--AA------LNEKAMKSL----NVDENLEPRIIKSFI
AGFPTNVARLSPTG---YRTLG--KSQG-GVNVSIHPTSTVFQAAR-QDMKKPSKLILYQ
RLVLTSKEFMRDCMPVPREDWLQEMVPHYFNGDNTQD-----------------------
-------------------------------
>XP_020059687_Aspergillus_aculeatus
MDHKTFVSDSLLRLTNASDPTVVDYVLATAISAKSATELHDKLLPFLDG--SS-DGVGSF
CTELYRRVGTG------ATVESSGNSSNATSKDRVS------A-APKKKYRLLDM-E---
DDSSDIRGSLGPLNVEAESDQRRRDE----KG--RISDRVGKEA-GARS-RREVDQTRKR
DRSREERLRDRERPRTKK-LRQR-------------------------------------
V--DD-------------------------------------------------------
----------------------------------------------FDARWGDEEIPEE-
---ELYGGD--EQVSDLEESPSKRIQLHDGSASP-----RSNVS-------ADLDPEEKK
EL--------ERKRDLEERDEFAKRLAKKDDSKS-KKIVEDRT--RAGEAARRRAL----
-------ADDASAREAVMPEIRLRSRQEYLKK-------------RETERLALLRRQVA-
-EETAELRDNPTLTRREKEEFARNR-----------------------------------
------------------------------------------------------------
----------------------EVLRIAEERLKIDDYR---DGYIMP--EDYITEKGKID
RKKKED---ALYKRYVDRDE-HGQERFIT----EHEEWELEQTAKAKAQI-------NRA
EFVDEGD--YEYVFDDSQKINFIMD---AKMEG-----------T-RKPMTQEQRRLQEQ
LDAA-------------------EKKIQ--------------------------------
---------------------------------------SMEETRKSLPIYQFRDQIIQA
VHDHQVLIIVGETGSGKTTQIPQYLH--EAGFTKGG-------MKVGCTQPRRVAAMSVA
SRVADEMGVKLG---NEVGYAIRFEDNTSDK--TVLKYMTDGMLLRELLTEPDLGQYSAL
MIDEAHERTVPTDIACGLLKDIAK--ARP-DLKLLISSATMDAQKFQQYFDDAPIFNIPG
RRYPVDIHYTSQPEANYLAAAITTVFQIHITQG-TGDILVFLTGQEEIEAAEQSL-----
QETARKL-GNKIP---EMIICPIYANLPSELQTKIFEPTPPK-------ARKVVLATNIA
ETSLTIDGIVYVIDPGFVKENVFNPRTGMESLVVTPCSRASANQRAGRAGRVGPGKCFRL
YTKWAYHNELEESTTPEIQRTNLNSVILMLKSLGIDQLLEFDFMDPPPAETIIRALEQLY
ALGALNDRGELTKIGRQMAEFPTDPMLAKAILAADKY----GCVEEVLSIVSMLGEASAL
FFRPKD-KKIHADSARNRFTIKDGGDHLTLLNIWNQWVDS-DFSY----VWAKENFLQQR
SLTRARDVRDQLAKLCDRV-EVTVS------------TCG--------SNNLVPIQKAIT
AGFFPNAARLQRGGDS-YRTVKN------GQTVYLHPSSTLFEVN--------PRWVIYF
ELVLTSKEYMRSNMPL-QAEWLVEVAPHYYKKKDLETLGLEKKM-KGQGAAGEKSRD---
-------------------------------
>XP_001267713_Aspergillus_clavatus
MDSKTFVSDSLIRLTGASDPTIVDFVLATASSAKSAPALQDKLLPFLDG--NA-DDVASF
CAELYRRTGKK----------DAAPAAPGRERERGDAAAAAAA-ASKKKYRLVDMDA---
DADADAAGTLGPMNVEAERERERRRR------------RGDKEE----G-RRKRERERSP
SRSREDGARD--AGRSRK-LRRR------------------------------------D
V--ED-------------------------------------------------------
----------------------------------------------FEGRWGDEEYEDG-
---EEEEGGRVARGGEFAESPAKRTRLQDGSASPSRREEEEEDE-------EELDPETRK
EL--------ERKRDLAERDEFAKRLASKDDGKSKKKIVEDRT--RTSEAARRRAL----
-------ADDATARAAVMPDLRLRSRQEYLKK-------------RETERLALLRRQVA-
-EEAAELRDNPNLTRREREEFARNR-----------------------------------
------------------------------------------------------------
----------------------EVLRIAEERLRIDDHR---DGYMMP--EDYITEKGKID
RKKKEE---ALYKRYVDRDE-YGQERFVT----EHEEWELEQSAKAKAQI-------KRA
EFVDEGD--YEYVFDDSQKINFVMD---AKLEG-----------T-QKPLTQEQRLLQEK
LDAA-------------------EKKAA--------------------------------
---------------------------------------SIDETRKSLPIYQFRDQIIQA
VHDHQVLIIVGETGSGKTTQIPQYLH--EAGFTKNG-------MKVGCTQPRRVAAMSVA
ARVAEEMGTKLG---NEVGYAIRFEDNTSDK--TVLKYMTDGMLLRELLTEPDLGQYSAL
MIDEAHERTVPTDIACGLLKDIAK--ARP-DLKLLISSATMDAQKFQKYFDDAPIFNIPG
RRYPVDIHYTSQPEANYLAAAITTVFQIHVTQG-AGDILVFLTGQEEIEAAEQSL-----
QETARKL-GSKIP---EMIICPIYANLPSELQSKIFEPTPPK-------ARKVVLATNIA
ETSLTIDGIVYVIDPGFVKENMFNPRTGMESLVVTPCSRASANQRAGRAGRVGPGKCFRL
YTRWAYYNELEESTTPEIQRTNLSSVILMLKSLGIDQLLDFDFMDPPPAETIIRALEQLY
ALGALNDRGELTKIGRQMAEFPTDPMLAKAILAADKY----GCVEEVLSIVSMLGEASAL
FFRPKD-KKIHADSARNRFTVKDGGDHVTLLNVWNQWVDA-DFSP----IWARENFLQQR
SLTRARDVRDQLAKLCDRV-EVTVS------------TCG--------ANNYVPIQKAIT
AGFFPNAARLQRGGDS-YRTVKN------GQTVYLHPSSTLFEVN--------PRWVIYY
ELVLTSKEYMRSDMPL-QPEWLVEVAPHYYKKKDLETLGLDRKVPKGQGAAGEKSKD---
-------------------------------
>XP_001260289_Aspergillus_fischeri
MDHKTFVSDSLIRLTGASDPTVVDFVLATASTAKSATSLQDKLLPFLDG--NA-DEVSSF
CAELYRRAGKK----------DASGSGGAAGRDRSD------G-ASKKKYRLVDMEP---
DL-TDAASSLGPQNVEAERDKQRRRE--KDKD--RSRGRSEKED----S-RRKRDR----
SRSRDEGSRE--RQRSKK-LRRR------------------------------------A
V--DD-------------------------------------------------------
----------------------------------------------FEERWGDEEIPDD-
---DYEDGG--EEGQDFDESPPKRTRLEDGSASP-----RSTAS-------DELDPETKK
EL--------ERKRDLEERDELAKRLAKKDDGKS-KKIVEDRT--RTSEAARRRAL----
-------ADDATARAAVMPDLRLRSRQEYLKK-------------REAERLALLRQQVA-
-EETAELRENPNLTRREKEEFARNR-----------------------------------
------------------------------------------------------------
----------------------EVLRLAEERLRIDDHR---DGYMMP--EDYITEKGKID
RKKKEE---ALYKRYVDRDE-RGQERFIT----EHEEWEMEQTAKAKAQI-------KRA
EFVDEGD--YEYVFDDSQKINFVMD---TKLEG-----------T-RKPLTQEQRLLQEK
LDAA-------------------EKKAA--------------------------------
---------------------------------------SIEETRKSLPIYQFRDQIIQA
VHDHQVLIIVGETGSGKTTQIPQYLH--EAGFTKNG-------MKVGCTQPRRVAAMSVA
ARVAEEMGVKLG---NEVGYAIRFEDNTSDK--TVLKYMTDGMLLRELLTEPDLGQYSAL
MIDEAHERTVPTDIACGLLKDIAK--ARP-DLKLLISSATMDAQKFQKYFDDAPIFNIPG
RRYPVDIHYTSQPEANYLAAAITTVFQIHVSQG-PGDILVFLTGQEEIEAAEQSL-----
QETARKL-GSKIP---EMIICPIYANLPSELQTKIFEPTPPK-------ARKVVLATNIA
ETSLTIDGIVYVIDPGFAKENVFNPRTGMESLVVTPCSRASANQRAGRAGRVGPGKCFRL
YTRWAYYNELEESTTPEIQRTNLSSVILMLKSLGIDQLLDFDFMDPPPAETIIRALEQLY
ALGALNDRGELTKIGRQMAEFPTDPMLAKAILAADKY----GCVEEVLSIVSMLGEASAL
FFRPKD-KKIHADSARNRFTVKDGGDHLTLLNIWNQWVDS-DFSY----IWARENFLQQR
SLTRARDVRDQLAKLCDRV-EVTIS------------TCG--------SNNYVPIQKAIT
AGFFPNAARLQRGGDS-YRTVKN------GQTVYLHPSSTLFEVN--------PRWVIYY
ELVLTSKEYMRSNMPL-QPEWLVEVAPHYYKKKDLETLGLDRKVPKGQGAAGEKSKD---
-------------------------------
>XP_041150575_Aspergillus_flavus
MDNRTFVSDSLLRLTNASDPTVVDFVLATASSAKSADSLQEKLVPFLDG--ST-EDINAF
CWELYKRVGAG------A---KSGPSTG-AQQERSD------T-ASKKKYRLIQM-E---
DDNPDSASSLGPTNIETERERRKRKV----KD--R--NRTKEEP-EGHN-RWEKEENRKR
ARSLEE-SRD--RHRSKK-LRRR------------------------------------D
K--GD-------------------------------------------------------
----------------------------------------------FDDRWGDEEIPDD-
---EVYEED--EQIDNFEESPSKRTRLEDGSASP-----RSTDS-------ADLDPDTKK
EI--------ERRRDIEERDEFAKRLAKKDDSKN-KKIVEDRT--RNSEVARRRAL----
-------ADDASARAAAMPELRMRSRQEYLKK-------------RETERLALLRRQVA-
-EEAAELRDNPNLTRREKEEFARNR-----------------------------------
------------------------------------------------------------
----------------------EVLRIAEERLRIDDYR---DGYMMP--DDYITEKGKID
RRKKED---ALYKRYVDRDE-YGQERFIT----EHEEWEMEQTAKAKAQI-------NRA
EFVDEGD--YEYVFDDSQKINFVMD---AKMEG-----------T-RKAMSQEQRIFQEK
LDAA-------------------EKKAA--------------------------------
---------------------------------------SIEDTRKSLPIYQFREEIIQA
VHDHQVLIIVGETGSGKTTQIPQYLH--EAGFTKNG-------MKVGCTQPRRVAAMSVA
SRVAEEMGVKLG---NEVGYAIRFEDNTSDK--TVLKYMTDGMLLRELLTEPDLGQYSAL
MIDEAHERTVPTDIACGLLKDIAK--ARP-DLKLLISSATMDAQKFQQYFDDAPIFNIPG
RRYPVDIHYTSQPEANYLAAAITTVFQIHVTQG-PGDILVFLTGQEEIEAAEQSL-----
QETARKL-GSKIP---EMIICPIYANLPSELQTKIFEPTPPK-------ARKVVLATNIA
ETSLTIDGIVYVIDPGFVKENVFNPRTGMESLVVTPCSRASANQRAGRAGRVGPGKCFRL
YTKWAYYNELEESTTPEIQRTNLSSVILMLKSLGIDQLLDFDFMDPPPAETIIRALEQLY
ALGALNDRGELTKVGRQMAEFPTDPMLAKAILAADKY----GCVEEVLSIVSMLGEASAL
FFRPKD-KKIHADSARNRFTIKDGGDHLTLLNIWNQWVDS-DFSY----VWAKENFLQQR
SLTRARDVRDQLAKLCDRV-EVTVS------------TCG--------SNNLQPIQKAIT
AGFFPNAARLQRGGDS-YRTVKN------GQTVYLHPSSTLFEVN--------PRWVIYF
ELVLTSKEYMRSNMPL-QAEWLMDVAPHYYKKKDLETLGIERKM-KGQGAAGEKSRD---
-------------------------------
>XP_755106_Aspergillus_fumigatus
MDHKTFVSDSLIRLTGASDPTVVDFVLATASTAKSATSLQDKLLPFLDG--NA-DEVSSF
CAELYRRAGKK----------DASGAGGAAGRDRSD------A-ASKKKYRLVDMEP---
DL-TDAASSLGPQNVEAERDKQRRREKDKDKD--RSRGRSEKED----S-RRKRDR----
SRSRDEGSRE--RQRSKK-LRRR------------------------------------A
V--GD-------------------------------------------------------
----------------------------------------------FEDRWGDEEIPDD-
---DYDDRG--GEGQDFDESPPKRTRLEDGSASP-----RSTAS-------DELDPETKK
EL--------ERKRDLEERDELAKRLAKKDDGKS-KKIVEDRT--RTSEAARRRAL----
-------ADDAAARAAVMPDLRLRSRQEYLKK-------------REAERLALLRQQVA-
-EETAELRENPNLTRREKEEFARNR-----------------------------------
------------------------------------------------------------
----------------------EVLRLAEERLRIDDHR---DGYMMP--EDYITEKGKID
RKKKEE---ALYKRYVDRDE-RGQERFIT----EHEEWEMEQTAKAKAQI-------KRA
EFVDEGD--YEYVFDDSQKINFIMD---TKLEG-----------T-RKPLTQEQRLLQEK
LDAA-------------------EKKAA--------------------------------
---------------------------------------SIEETRKSLPIYQFRDQIIQA
VHDHQVLIIVGETGSGKTTQIPQYLH--EAGFTKNG-------MKIGCTQPRRVAAMSVA
ARVAEEMGVKLG---NEVGYAIRFEDNTSDK--TVLKYMTDGMLLRELLTEPDLGQYSAL
MIDEAHERTVPTDIACGLLKDIAK--ARP-DLKLLISSATMDAQKFQKYFDDAPIFNIPG
RRYPVDIHYTSQPEANYLAAAITTVFQIHVSQG-PGDILVFLTGQEEIEAAEQSL-----
QETARKL-GSKIP---EMIICPIYANLPSELQAKIFEPTPPK-------ARKVVLATNIA
ETSLTIDGIVYVIDPGFAKENVFNPRTGMESLVVTPCSRASANQRAGRAGRVGPGKCFRL
YTRWAYYNELEESTTPEIQRTNLSSVILLLKSLGIDQLLDFDFMDPPPAETIIRALEQLY
ALGALNDRGELTKIGRQMAEFPTDPMLAKAILAADKY----GCVEEVLSIVSMLGEASAL
FFRPKD-KKIHADSARNRFTVKDGGDHLTLLNIWNQWVDS-DFSY----IWARENFLQQR
SLTRARDVRDQLAKLCDRV-EVTIS------------TCG--------SNNYVPIQKAIT
AGFFPNAARLQRGGDS-YRTVKN------GQTVYLHPSSTLFEVN--------PRWVIYY
ELVLTSKEYMRSNMPL-QPEWLVEVAPHYYKKKDLETLGLDRKVPKGQGAAGEKSKD---
-------------------------------
>XP_663431_Aspergillus_nidulans
MDNRTFVSDSLLRLANASDPTVVDFILATATSAKSSSSLQDKIAPFLDA--GA-EEVSSF
CSELYKRVGKS----------ETSAITNAGTGSGNRDGKTVAAGTEKKKYRLLDMDEVDY
EGVSGTGSSLGPRSVETERKDRGRRAHDKSRD-------GDGNSKSHSD-RWDKNENRKR
ER---ENSRD--RRRSKK-LRRR------------------------------------D
V--DD-------------------------------------------------------
----------------------------------------------FEDRWGDEEILEE-
---EEQDVE-----GEFAESPSKRARLEDGSASPR----SRASS-------ADLDPEERK
ER--------ERKRDLEERDALAKRLASKDDKRS-KKIVEDRT--KDSEAARRRAL----
-------ADDAKARDAAMPDLRLRSRQEYLKK-------------RETERLALLRRQVA-
-EETQELRENPNLTRREKEEFARNR-----------------------------------
------------------------------------------------------------
----------------------EVLRIAEERLRIDDHR---DGYMMP--EDYITEKGKID
RKKKED---ALYKRYVERDE-LGQEKFIT----EHEEWEMEQTAKAKAQI-------NRA
EFVDEGD--YEYVFDDTQRINFTMD---AQMKG-----------T-RKLMTQEQRMLQEK
LDQA-------------------EQKAQ--------------------------------
---------------------------------------TIEDTRKKLPIYQFRDQIIQA
VHDHQVLIIVGETGSGKTTQLPQYLH--EAGYTKNG-------MKVGCTQPRRVAAMSVA
ARVAEEMGVKLG---NEVGYSIRFEDNTSDK--TVLKYMTDGMLLRELLTEPDLGQYSAL
MIDEAHERTVPTDIACGLLKDIAK--ARP-DLKLLISSATMDAQKFQSYFDNAPIFNIPG
RMYNVDIHYTQQPEANYLAAAITTVFQIHVSQG-PGDILVFLTGQEEIEAAEQSL-----
QETARKL-GNKIP---EMIICPIYANLPSDLQAKIFEPTPPK-------ARKVVLATNIA
ETSLTIDGIVYVIDPGFVKENVFNPRTGMESLVVTPCSRASANQRAGRAGRVGPGKCFRL
YTKWAYYNELEESTTPEIQRTNLSSVILMLKSLGIDQLLEFDFMDPPPAETIIRALEQLY
ALGALNDRGELTKIGRQMAEFPTDPMLAKAILAADKH----GCVEEVLSIVSMLGEASAL
FFRPKD-KKIHADSARNRFTVKDGGDHLTLLNIWNQWVDS-DFSY----VWAKENFLQQR
SLTRARDVRDQLAKLCDRV-EVTVS------------SCG--------SNNIVPIQKAIT
AGFFPNAARLQRGGDS-YRTIKT------GQTVYLHPSSTLFEVN--------PRWVIYF
ELVLTSKEYMRSNMPL-QAEWLVEVAPHYYKKKDLETLGTEKK-PKGQGAVGGKSRD---
-------------------------------
>XP_001390603_Aspergillus_niger
MDHRTFVSDSLLRLTNASDPTVVDFVLATASSAKSASALQDKLLPFLDG--SS-DDISSF
CGELYRRVGVR------AG--SSATSANVASKERSD------AVSSKKKYRLLEMEE---
DDVPDARGSLGPVNVEAERDRRRRRD----KD--RSNGRSSKDGESGRS-RWEKDESRKR
DRSREEESRD--RPRTKK-VRRR------------------------------------N
A--DD-------------------------------------------------------
----------------------------------------------FDDRWGDEEIPED-
---ELYEDD--EQAGEFEESPSKRSRLEDGSASP-----RSNAS-------EELDPETKK
EQ--------DRKRDLEERDEFAKRLAKKDDGKT-KKIVEDRT--RSGEAARRRAL----
-------ADDASARAAVMPDLRMRSRQEYLKK-------------RETERLALLRRQVA-
-EETAELRDNPSLTRKEKEEFARNR-----------------------------------
------------------------------------------------------------
----------------------EVLRIAEERLRIDDYR---DGYMMP--EDYITEKGKID
RKKKED---ALYKRYVDRDD-AGQERFIT----EHEEWEMEQTAKAKAQI-------NRA
EFVDEGN--YEYVFDDSQKINFVVD---AKMEG-----------T-RKPMTQEQRRLQEQ
IDAA-------------------EKKAQ--------------------------------
---------------------------------------SMEDTRKSLPIYQFRDQIIQA
VHDHQVLIIVGETGSGKTTQIPQYLH--EAGFTKGG-------MKVGCTQPRRVAAMSVA
SRVAEEMGVKLG---NEVGYAIRFEDNTSDK--TVLKYMTDGMLLRELLTEPDLGQYSAL
MIDEAHERTVPTDIACGLLKDIAK--ARP-DLKLLISSATMDAQKFQQYFDDAPIFNIPG
RRYPVDIHYTSQPEANYLAAAITTVFQIHVTQG-SGDILVFLTGQEEIEAAEQSL-----
QETSRKL-GNKIP---EMIICPIYANLPSELQTKIFEPTPPK-------ARKVVLATNIA
ETSLTIDGIVYVIDPGFVKENVFNPRTGMESLVVTPCSRASANQRAGRAGRVGPGKCFRL
YTKWAYYNELEESTTPEIQRTNLSSVILMLKSLGIDQLLDFDFMDPPPAETIIRALEQLY
ALGALNDRGELTKIGRQMAEFPTDPMLAKAILAADKY----GCVEEVLSIVSMLGEASAL
FFRPKD-KKIHADSARNRFTIKDGGDHLTLLNIWNQWVDS-DFSY----VWAKENFLQQR
SLTRARDVRDQLAKLCDRV-EVSVS------------TCG--------SNNMQPIQKAIT
AGFFPNAARLQRGGDS-YRTVKN------GQTVYLHPSSTLFEVN--------PRWVIYF
ELVLTSKEYMRSNMPL-QAEWLVEVAPHYYKKKDLETLGLEKKMAKGQGAAGEKSRN---
-------------------------------
>XP_015407613_Aspergillus_nomiae
------------------------------------------------------------
------------------------------MDDLQSLELFSLVSRITSELQNHLGINDKT
LAEFVIDQHLKCGSFSKFKESLDEMGAEFPQSLMESIDRLVLTMHPKYKTK---KTDGAD
KAEGN-DDMDLLDALEKKGARI--------------------------------------
------------------------------------------------------------
------------------------------------------------------------
------------------------------------------------------------
----------------------------------------QR-----KNADEGDAKADAM
DDTFAMLEGLAGKAREEKGRTTGEDRSS------------------RKRSRSPGYEDYDR
GRRRKDKYRSRSRSYSPPHRKRDDD-VDEFGRTRSKYSSRDE-YRDGHSERRRRRDDRGQ
DDHFRKPPPIELDDAPILYKVYDGRVTGVKDFGAFVNLLGVKGKVDGLVHVSAMQEGARV
NHPSDLVSRGQPVKVKVISIQGSRIGLSMKEVDQVTGLDLIPQRRLASGANMERLDGTSA
-NERYG---NLSSEVPVIEDSDGRPMKNRKRLTSPERWEIRQLIASGVVS-----AADYP
DLDEE----YHATLTGEGTFEEEEDIDIEVRDE-----------EPPFLAGQTKMSLELS
PIRVVKAPDGSMNRAAMAGTNLAKERRDLRQQEAQDKAAEQAAEVDLNAQWQDPMAAPED
RKFAADLRTAQQPKADDAVPEWKRVTMGKNQSLGKRTSMSIKQQRESLPVFKFRKQLLDA
VRDNQLLIVVGDTGSGKTTQLTQYLA--EAGYGNNG--------MIGCTQPRRVAAMSVA
KRVAEEVGCKLG---AEVGYTIRFEDCTSPE--TRIKYMTDGMLQREVLLDPDLKKYSVI
MLDEAHERTIATDVLFGLLKKTIK--RRP-DLRLIVTSATLDAEKFSEYFNGCPIFSIPG
RTFPVEIMYSKEPESDYLDAALITVMQIHLTEP-SGDILVFLTGQEEIDTSC-EILYE--
---RMKALGPSVP---ELVILPVYSALPSEMQSRIFEPAPPG-------GRKVIIATNIA
ETSITIDNIYYVIDPGFVKQNAYDPKLGMDSLVVTPISQAQAKQRAGRAGRTGPGKCFRL
YTEAAYQSEMLPTTIPEIQRQNLSHTILMLKAMGINDLLHFDFMDPPPTNTMLTALEELY
ALSALDDEGLLTRLGRKMADFPMEPALAKVLIASVDM----GCSEEILSIVAMLS-IQSV
FYRPKE-KQQQADQKKAKFH-DPQGDHLTLLNVYNGWKNS-KFNN----AWCFENFIQAR
QIRRAQDVRQQLLGIMDRY-HHRIVS-----------------CGRNTTK----VRQALC
TGFFRNAARKDPQ-EG-YKTLVE------GTPVYMHPSSALFG--------KPAEHVIYH
TLVLTTKEYMHCTTAI-EPKWLVEAAPTFFKVAP-------------TDRLSKRKKAERI
QPLHNRFAGEDDWRLSAQRRQGRGGGGGTWG
>XP_001826484_Aspergillus_oryzae
MDNRTFVSDSLLRLTNASDPTVVDFVLATASSAKSADSLQEKLVPFLDG--ST-EDINAF
CWELYKRVGAG------A---KSGPSTG-AQQERSD------T-ASKKKYRLIQM-E---
DDNPDSASSLGPTNIETERERRKRKV----KD--R--NRTKEEP-EGHN-RWEKEENRKR
ARSLEE-SRD--RHRSKK-LRRR------------------------------------D
K--GD-------------------------------------------------------
----------------------------------------------FDDRWGDEEIPDD-
---EVYEED--EQIDNFEESPSKRTRLEDGSASP-----RSTDS-------ADLDPDTKK
EI--------ERRRDIEERDEFAKRLAKKDDSKN-KKIVEDRT--RNSEVARRRAL----
-------ADDASARAAAMPELRMRSRQEYLKK-------------RETERLALLRRQVA-
-EEAAELRDNPNLTRREKEEFARNR-----------------------------------
------------------------------------------------------------
----------------------EVLRIAEERLRIDDYR---DGYMMP--DDYITEKGKID
RRKKED---ALYKRYVDRDE-YGQERFIT----EHEEWEMEQTAKAKAQI-------NRA
EFVDEGD--YEYVFDDSQKINFVMD---AKMEG-----------T-RKAMSQEQRIFQEK
LDAA-------------------EKKAA--------------------------------
---------------------------------------SIEDTRKSLPIYQFREEIIQA
VHDHQVLIIVGETGSGKTTQIPQYLH--EAGFTKNG-------MKVGCTQPRRVAAMSVA
SRVAEEMGVKLG---NEVGYAIRFEDNTSDK--TVLKYMTDGMLLRELLTEPDLGQYSAL
MIDEAHERTVPTDIACGLLKDIAK--ARP-DLKLLISSATMDAQKFQQYFDDAPIFNIPG
RRYPVDIHYTSQPEANYLAAAITTVFQIHVTQG-PGDILVFLTGQEEIEAAEQSL-----
QETARKL-GSKIP---EMIICPIYANLPSELQTKIFEPTPPK-------ARKVVLATNIA
ETSLTIDGIVYVIDPGFVKENVFNPRTGMESLVVTPCSRASANQRAGRAGRVGPGKCFRL
YTKWAYYNELEESTTPEIQRTNLSSVILMLKSLGIDQLLDFDFMDPPPAETIIRALEQLY
ALGALNDRGELTKVGRQMAEFPTDPMLAKAILAADKY----GCVEEVLSIVSMLGEASAL
FFRPKD-KKIHADSARNRFTIKDGGDHLTLLNIWNQWVDS-DFSY----VWAKENFLQQR
SLTRARDVRDQLAKLCDRV-EVTVS------------TCG--------SNNLQPIQKAIT
AGFFPNAARLQRGGDS-YRTVKN------GQTVYLHPSSTLFEVN--------PRWVIYF
ELVLTSKEYMRSNMPL-QAEWLMDVAPHYYKKKDLETLGIERKM-KGQGAAGEKSRD---
-------------------------------
>XP_040639469_Aspergillus_ruber
------------------------------------------------------------
------------------------------MDDLQSLELFSLVSRITGELQNHLGVNDKT
LAEFVIDQHLSCGSFAEFKKTLEDMGAEFPQSLMESIDRLVLTMHPKYKSK---KTETAG
ESIGD-DDMDMLGALEKK-ARVF-------------------------------------
------------------------------------------------------------
------------------------------------------------------------
------------------------------------------------------------
-------------------------KGLAVPDKAPSWEEEER-----NAVDESNAKADAM
DDTFAMLEGLAGKVQGDNGRSTRDER--------------------KRRSRSPDYDDYDR
GRSRHNRYRSRSRSRSVRRSRRDDD-VDEFGRSLGKYSSRDEKYRNGHGERRRKRDRYDD
DDDFRRRPPVELDDQPILYKVYEGRVTGVKDFGAFVNLQGVKGKVDGLVHVSAMQEGVRV
NHPSDLVSRGQPLKVKVVSIQGSRIGLSMKEVDQVSGMDLVPQRRLASGANMERIDGSSA
DDDRYG---NLSSDVPVIEDSDGRPMRSRKRLTSPERWEIKQLIASGAVS-----AADYP
DIDEE----YHATVTGEGTFEEEEDIDIEVRDD-----------EPPFLAGQTKMSLELS
PIRVVKAPDGSLNRSAMAGTGLAKERRDIRQQESRDKAAEQAAEIDLNAQWQDPMVAPEE
RKFAADLRSAQQPKQDDSVPEWKRVTMGKNQSFGKRTSMSMKQQRESLPVFKFRKQLLDA
VRENQLLIVVGDTGSGKTTQLTQYLA--EGGYGNSG--------IIGCTQPRRVAAMSVA
KRVAEEVGCRLG---AEVGYTIRFEDCTSPE--TKIKYMTDGMLQREVLLDPDLKKYSVI
MLDEAHERTIATDVLFGLLKKTIK--RRP-DLRLIVTSATLDADKFSEYFNQCPIFSIPG
RTYPVEIMYSKEPESDYLDAALITVMQIHLTEP-SGDILVFLTGQEEIDTAC-EILYE--
---RMKALGPTVP---ELVILPVYSALPGEMQSRIFEPAPDG-------GRKVVIATNIA
ETSITIDQIYYVIDPGFVKQNAYDPKLGMDSLVVTPVSQAQAKQRAGRAGRTGPGKCFRL
YTEAAYQSEMLPTTIPEIQRQNLSHTILMLKAMGINDLLHFDFMDPPPTNTMLTALEELY
ALSALDDEGLLTRLGRKMADFPMEPALAKVLIASVEM----GCSEEMLSIVAMLS-VQSV
FYRPKE-KQQQADQKKSKFH-DPHGDHLTLLNVYNGWKNS-KFNN----AWCFENFIQAR
QIRRAQDVRQQLMGIMDRY-RHRIIS-----------------CGRNTIK----VRQAMC
TGFFRNAARKDPQ-EG-YKTLVE------GTPVYMHPSSALFG--------KPSEHVIYH
TLVLTTKEYMHCTTSI-EPKWLVEAAPTFFKVAP-------------TDRLSKRKKAERI
QPLHNRFGGEDDWRLSAQKRQGRGGGGGTWG
>XP_040700875_Aspergillus_sydowii
------------------------------------------------------------
------------------------------MDDLQSLEHLSLISRITNELQNHLGVSDKV
LAEFIVDQHLKCASFAEFKSMLEGMGAEFPMSLMESVDRLVLTMHPSYKNRNKGKSHEDG
EATGEGDDMDALNALEKK-ARVF-------------------------------------
------------------------------------------------------------
------------------------------------------------------------
------------------------------------------------------------
-------------------------KGLAVPDRDGGWAEEDYTDANGNGAEEGDAKDSAM
DDTFAMLEGLAGKARTE---TTTESRPNIDSE-------------KRKRSRSPEHDDYSR
-RRRKDRYRSRSRSRSPVYNKRDEDGVDEFGRSKGRYSSRDHEYRNGRSERRGRR--RDD
DDYFRKAPPAELDDQPVLYKVYDGRVTGVKDFGAFVNLPGVKGKVDGLVHVSAMQEGVRV
NHPSDLVSRGQPVKVKVISIQGSRIGLSMKEVDQETGRDLIPQKRLASGANMERLDGMPS
-NDRYG---NLSSDVPIIEEDDGRPMKNRKRLTSPERWEIKQLIASGAVS-----AADYP
DIDEE----YHATLTGEGTFEEEEDIDIEVKDE-----------EPPFLAGQTKMSLELS
PIRVVKAPDGSMNRSAMAGTNLAKERRDLRQQEAQDKAAERAAEVDLNAQWQDPMA--NE
RQFAADLRSTQQTTTDETVPEWKRVTMGKNQSFGKRTNMSIKQQRESLPVFKFRQQLLEA
VAENQLMIVVGDTGSGKTTQVTQYLA--EGGWANNG--------IIGCTQPRRVAAMSVA
KRVAEEVGCKLG---AEVGYTIRFEDCTSPE--TKIKYMTDGMLQREVLLDPDLKKYSVI
MLDEAHERTIATDVLFGLLKKTLK--RRP-DLRLIVTSATLDADKFSEYFYGCPIFSIPG
RTYPVEIMYSKEPESDYLDAALITVMQIHLTEP-PGDMLLFLTGQEEIDTAC-EILYE--
---RMKALGPSVP---ELVILPVYSALPSEMQSRIFDPAPPG-------GRKVVIATNIA
ETSITIDNIYYVIDPGFVKQNAYDPKLGMDSLVVTPISQAQAKQRAGRAGRTGPGKCFRL
YTEAAYQSEMLPTTIPEIQRQNLSHTILMLKAMGINDLLHFDFMDPPPTNTMLTALEELY
ALSALDDEGLLTRLGRKMADFPMEPALAKVLIASVDL----GCSEELLSIVAMLS-IQSV
FYRPKE-KQQQADQKKAKFH-DPHGDHLTLLNVYNAWKKS-NFNN----AWCFENFIQAR
QIRRAQDVRQQLLGIMQRY-HHRIVS-----------------CGRNTTK----VRQALC
TGFFRNAARKDPT-EG-YKTLVE------GTPVYMHPSSAMFG--------KPAEHVIYH
TLVLTTKEYMHCTTGI-EPKWLVEAAPTFFKVAP-------------TDRLSKRKKAERI
QPLHNRFAGEDDWRLSAQKRQGRGGGGGTWG
>XP_001209582_Aspergillus_terreus
MDTRTFISDSLLRLTNASDDTVVDFILATATSARSPSALQDKLAPFLDG--GSPDDVRDF
CDKLYRRVGASSKPAPAATSASASTSASTSTKERSS-----------KRYALLEMED---
D-------SLGPVNVEADRERERRRR----RD--RDHDR---------D-RGDRSSGRKR
ERSRDEGARS-----SKK-LRRR------------------------------------A
AADED-------------------------------------------------------
----------------------------------------------FEDRWGDEDLPEE-
---EEQDAD----EGEFAESPAKRTRLEEGSASAG----AGEED-------EDLDPETRR
EL--------ERRRDLEERDEFAKRLAKKDDSKS-MKVVEDRT--RTGEAARRRAL----
-------ADDASARAAAMPELRLRSRQEYLKK-------------REMERLALLRKQVA-
-EETAELRENPRLTRREKEEFARNR-----------------------------------
------------------------------------------------------------
----------------------EVLRIAEERMRIDDHR---DGYMMP--DDYITEKGKID
RKKKEE---ALYKRYVERDE-MGQERFVT----EHEEWELEQTAKAKAQI-------NRA
EIADEGD--YEYVFDDSQKINFVMD---AKMEG-----------T-RKPLTQEQRALQEQ
LDAA-------------------EKKAA--------------------------------
---------------------------------------SIEDTRKSLPIYQFRQQIIDA
VRDHQVLIIVGETGSGKTTQIPQYLH--EAGYTKNG-------MKVGCTQPRRVAAMSVA
SRVAEEMGVKIG---NEVGYAIRFEDNTSDK--TVLKYMTDGMLLRELLTEPDLGQYSAL
MIDEAHERTVPTDIACGLLKDIAK--ARP-DLKLLISSATMDAQKFQKYFDDAPIFNIPG
RRYPVDIHYTSQPEANYLAAAITTVFQIHITQG-QGDILVFLTGQEEIEAAEQSL-----
QETARKL-GSKIP---EMIICPIYANLPSELQTKIFEPTPPK-------ARKVVLATNIA
ETSLTIDGIVYVIDPGFVKENVFNPRTGMESLVVTPCSRASANQRAGRAGRVGPGKCFRL
YTKWAYYNELEESTTPEIQRTNLSSVILMLKSLGIDQLLEFDFMDPPPAETIIRALEQLY
ALGALNDRGELTKIGRQMAEFPTDPMLAKAILAADRY----GCVEEVLSIVSMLGEASAL
FFRPKD-KKIHADSARNRFTVKDGGDHLTLLNIWNQWVDS-DFSY----VWAKENFLQQR
SLTRARDVRDQLARLCDRV-EVAVS------------TCG--------ASNLVPIQKAIT
AGFFPNAARLQRGGDS-YRTVKT------GQTVYLHPSSTLFEVN--------PRWVIYF
ELVLTSKEYMRSNMPL-QAEWLIEVAPHYYKKKDLETLGLERKM-KGEGAAGQKSRD---
-------------------------------
>XP_022490142_Penicillium_arizonense
MDNKTFVSDSLIRLTGASDPTVIDFVLATASSSKSPSSLQDTLISFLDSPGTSSSDIGAF
ARELHGRLGKGALP-------SASSSEPAASKE-----------SSKKKYRLLDMGE---
DQ-PDPAASLGPTNVEADRERRRRRDRDRDNDHERSRGKRDSE----RN-RAVKDDSRKR
DRSRDAESRD--RPRTKK-LRKK------------------------------------D
S--DD-------------------------------------------------------
----------------------------------------------FEDRWGDEEIPED-
---EMYPE------EEFEESAPKRTRLDDGSASPRSA--SPADD-------V--DPRTQE
EI--------DRQRDIRERDEFAKRLANKDDSKT-KKIVEDRT--RDGEAARRRAL----
-------GDDARARAEMMPDLRERSRQEYLKK-------------RETERLALLRRQVA-
-EEAAELRENPNLSRREKEEFARNR-----------------------------------
------------------------------------------------------------
----------------------EVLRIAEERLRIDDHR---DGYMMP--DDYITEKGKID
RKKKED---ALYKRYVERDE-LGQERHVT----EHEEWELEQSAKAKAQI-------KKA
EFVDEGD--YEYVFDDSQQINFVMD---AKLEG-----------T-QKPMTKEQLRFKEQ
VDEA-------------------EKKAL--------------------------------
---------------------------------------SMEETRKSLPIYQFRDQIIQA
VQDHQVLIIVGETGSGKTTQIPQYLH--EAGYTKDG-------LKIGCTQPRRVAAMSVA
ARVAEEMGTKIG---NEVGYAIRFEDNTSDK--TILKYMTDGMLLRELLTEPDLSQYSAL
MIDEAHERTVPTDIACGLLKDIAK--ARP-DLKLLISSATMDAQKFQKYFDDAPIFNIPG
RRYPVDVHYTSQPEANYLAAAITTVFQIHVTQG-PGDILVFLTGQEEIEAAEQSL-----
QETARKL-GSKIP---EMIIAPIYANLPSELQTKIFEPTPPK-------ARKVVLATNIA
ETSLTIDGIVYVIDPGFVKENVFNPRTGMESLVVTPCSRASANQRAGRAGRVGPGKCFRL
YTKWAYYNELEENTTPEIQRTNLNGVILMLKSLGIDQLLDFDFMDPPPAETIIRALEMLY
ALGALNDRGDLTKVGRQMAEFPTDPMLAKAILASDKY----GCVEEVLSIISMLGESSAL
FFRPKD-KKIHADSARNRFTIKEGGDHLTLLNIWNQWVDS-DFSF----IWAKENFLQQR
SLTRARDVRDQLAKLCDRV-EVTVS------------TCG--------SNNIVPIQKAIT
AGFFPNAARLQRGGDS-YRTIKN------GQSVYLHPSSTLMEVN--------PRWVIYF
ELVLTSKEYMRSNMPL-QAEWLVEVAPHYYKKKDLESLGLEKKTTKGQGAAGEKSRE---
-------------------------------
>XP_014537606_Penicillium_digitatum
MENRIFVSDNLLRLTGASEPTIIDFVLATASSAKSTSSLQDTLVSFLDGVDASSAEIGLF
ARELHARMGKGAQP-------SASTSKPATSKE-----------STKKKYRLVDMGE---
DQ-PEPAPLLGPTNIEADRERRRRRDRDSDKD--RTSSRRDPEP---RS-RGEKDDSRKR
DRSRDAESHD--RPRTRK-LRKK------------------------------------G
S--QD-------------------------------------------------------
----------------------------------------------FDDRWGDEEILEE-
---EMSP-------QEFEVSPSKRTRLDDGSASPNPT--SPADD-------VDIDPKTKQ
EI--------DRQRDLRERDEFAKRLANRESNKS-KKIVEDRT--RDSEAARRRAL----
-------GDDASARASTMPDLRERSRQEYLKK-------------RETERLALLRRQVV-
-EEAAELRENPNLSRKEKEEFARNR-----------------------------------
------------------------------------------------------------
----------------------EVLRLAEERLRIDDHR---DGYQMP--SDYITEKGKID
RKKKEE---ALYKRYVERDE-LGQERFVT----EHEEWELEQAAKAKAQI-------KKA
EFVDEGD--YEYVFDDSQQINFVMD---AKLEG-----------T-QKPLTKEQLRFKEQ
VDAA-------------------EKKAL--------------------------------
---------------------------------------SMEETRKSLPIYQFRDQIIQA
VAQHQVLIIVGETGSGKTTQIPQYLH--EAGYTKDG-------LKIGCTQPRRVAAMSVA
ARVADEMGTKIG---NEVGYAIRFEDNTSDK--TILKYMTDGMLLRELLTEPDLSQYAAL
MIDEAHERTVPTDIACGLLKDIAK--ARP-DLKLLISSATMDAQKFQEYFDNAPIFNIPG
RRYPVDVHYTSQPEANYLAAAITTVFQIHVSQG-PGDILVFLTGQEEIEAAEQSL-----
QETARKL-GSKIP---EMIIAPIYANLPSELQTKIFEPTPPK-------ARKVVLATNIA
ETSLTIDGIVYVIDPGFVKENVFNPRSGMESLVVTPCSRASANQRAGRAGRVGPGKCFRL
YTKWAYYNELEENTTPEIQRTNLNGVILMLKSLGIDQLLDFDFMDPPPAETIIRALEQLY
ALGALNDRGELTKVGRQMAEFPTDPMLAKAILAADKY----GCVEEVLSIVSMLGEGSAL
FFRPKD-KKIHADSARNRFTIKDGGDHLTLLNVWNQWVDS-DFST----IWAKENFLQQR
SLTRARDVRDQLAKLCDRV-EVAVS------------TCG--------STNIQPIQKAIT
AGFFPNAARLQRGGDS-YRTIKN------GQSVYLHPSSTLMEIN--------PRWVIYF
ELVLTSKEYMRSNMPL-QPEWLVEVAPHYYKKKDLESLGLDRKMTKGQGVAGEKSRE---
-------------------------------
>XP_016603295_Penicillium_expansum
MDNRIFVSDNLLRLTGASEPTVVDFVLATASSAKSTSSLQDTLVSFLDGVDASSAEIGAF
ARELHARMGKGALP-------SASAPKPATSKE-----------STKKKYRLVDMGE---
DQ-PEPVPSLGPTNVEADRERRRRRDRDSDKD--RSSSRRDPEP---RS-RGEKDDSRKR
DRSRDAESRD--RPRTRK-LRKK------------------------------------G
S--QD-------------------------------------------------------
----------------------------------------------FDDRWGDEEILEE-
---EMYP-------EEFEESPSKRTRLDDGSVSPNPA--LPTDD-------IDVDPKTKQ
EI--------ERQRDLRERDEFAKRLATKESSKS-KKIVEDRT--RDGEAARRRAL----
-------GDDASARASMMPDLRERSRQEYLKK-------------RETERLALLRRQVV-
-EEATELRENPNLSRKEKEEFARNR-----------------------------------
------------------------------------------------------------
----------------------EVLRLAEERLRIDDHL---DGYQMP--SDYITEKGKID
RKKKEE---ALYKRYVERDE-LGQERFVT----EHEEWELEQAAKAKAQI-------KKA
EFVDEGD--YEYVFDDSQQINFVMD---AKLEG-----------T-QKPLTKEQLRFKEQ
VDAA-------------------EKKAL--------------------------------
---------------------------------------SMEETRKSLPIYQFREQILDA
VAKYQVLIIVGETGSGKTTQLPQYLH--EAGYTKDG-------LKIGCTQPRRVAAMSVA
ARVADEMGTKIG---NEVGYAIRFEDNTSDK--TVLKYMTDGMLLRELLTEPDLSQYAAL
MIDEAHERTVPTDIACGLLKDIAK--ARP-DLKLLISSATMDAQKFQTYFDDAPIFNIPG
RRYPVDVHYTSQPEANYLAAAITTVFQIHVSQG-PGDILVFLTGQEEIEAAEQSL-----
QETARKL-GSKIP---EMIIAPIYANLPSELQTKIFEPTPPK-------ARKVVLATNIA
ETSLTIDGIVYVIDPGFVKENVFNPRSGMESLVVTPCSRASANQRAGRAGRVGPGKCFRL
YTKWAYYNELEENTTPEIQRTNLNGVILMLKSLGIDQLLDFDFMDPPPAETIIRALEQLY
ALGALNDRGELTKVGRQMAEFPTDPMLAKAILAADKY----GCVEEVLSIVSMLGEGSAL
FFRPKD-KKIHADSARNRFTIKDGGDHLTLLNVWNQWVDS-DFST----IWAKENFLQQR
SLTRARDVRDQLAKLCDRV-EVAVS------------TCG--------STNIQPIQKAIT
AGFFPNAARLQRGGDS-YRTIKN------GQSVYLHPSSTLMEVN--------PRWVIYF
ELVLTSKEYMRSNMPL-QPEWLVEVAPHYYKKKDLESLGLDRKVTKGQGAAGEKSRE---
-------------------------------
>XP_040653240_Penicillium_griseofulvum
MDIKNFVSDNLIRLTGASEPTVIDFVLATASSAKSSSSLQDTLGSFLDGVDASSAEIGAF
ARELYARMGKGTQP-------SASDPKHTTSKE-----------STKKKYRLVDMGE---
DQ-PEPALSLGPTNVDADRERRKRRDRDSVKD--RSSSKRDSEF---RS-RGEKDDSRKR
DRSRDVESRD--RPRTRK-LRKK------------------------------------G
S--QD-------------------------------------------------------
----------------------------------------------FDDRWGDEEIPED-
---EMYP-------EEFEESPSKRTRLDDGSASPNPA--LPGDD-------IEIDPKTKQ
EI--------DRQRDLRERDEFAKRLANKESTKS-KKVVEDRT--RDGEAARRRAL----
-------GDDASARASMMPDLRERSRQEYLKK-------------RETERLALLRRQVV-
-EEAAELRDNPNLSRKEKEEFARNR-----------------------------------
------------------------------------------------------------
----------------------EVLRLAEERLRIDDHR---DGYQMP--SDYITEKGKID
RKKKEE---ALYKRYVERDE-LGQERFVT----EHEEWELEQAAKAKAQI-------KKA
EFMDEGD--YEYVFDDSQQIKFVTD---AKLEG-----------T-QKPMTKEQLRFKEQ
VDAA-------------------EKKAL--------------------------------
---------------------------------------SMDETRKSLPIYQFRDQIIQA
VADHQVLIIVGETGSGKTTQIPQYLH--EAGYTKDG-------LKIGCTQPRRVAAMSVA
ARVADEMGTKIG---NEVGYAIRFEDNTSDK--TILKYMTDGMLLRELLTEPDLSQYSAL
MIDEAHERTVPTDIACGLLKDIAK--ARP-DLKLLISSATMDAQKFQKYFDDAPIFNIPG
RRYPVDVHYTSQPEANYLAAAITTVFQIHVSQG-PGDILVFLTGQEEIEAAEQSL-----
QETARKL-GSKIP---EMIIAPIYANLPSELQTKIFEPTPPN-------ARKVVLATNIA
ETSLTIDGIVYVIDPGFVKENVFNPRSGMESLVVTPCSRASANQRAGRAGRVGPGKCFRL
YTKWAYYNELEENTTPEIQRTNLNGVILMLKSLGIDQLLDFDFMDPPPAETIIRALEQLY
ALGALNDRGELTKVGRQMAEFPTDPMLAKAILAADKY----GCVEEVLSIVSMLGEGSAL
FFRPKD-KKIHADSARNRFTIKDGGDHLTLLNVWNQWVDS-DFSV----IWAKENFLQQR
SLTRARDVRDQLAKLCDRV-EVAVS------------TCG--------STNIQPIQKAIT
AGFFPNAARLQRGGDS-YRTIKN------GQSVYLHPSSTLMEVN--------PRWVIYF
ELVLTSKEYMRSNMPL-QPEWLVEVAPHYYKKKDLESLGLDRKVPKGQGVAGEKSRE---
-------------------------------
>XP_038929696_Penicillium_roqueforti
MDNKDFVSENLFRLTGASEPTVIDFVLATASSAKSTSSLQDTLTSFLDGIDAS--EIGAF
ARELHARMGKGAQS-------SASASKPATSKE-----------STKKKYRLVDMGE---
DQ-PEPAPSLGPTNVEADRERRKRRDRDSDKD--RSSSKRDSEP---RS-RGEKDDSRKR
DRSRDAESRD--RPRMRK-LRKK------------------------------------G
S--QD-------------------------------------------------------
----------------------------------------------FDDRWGDEEILEQI
VENEIYP-------KEFEESPPKRTRLDDGSASPNPA--SLADD-------IDIDPETKQ
EI--------DRQRDLRERDEFAKRLANKESSKS-KKIVEDRT--RDGEAARRRAL----
-------GDDASARASMMPDLRERSRQEYLKK-------------REAERLALLRRQVI-
-EEAAELRENPNLSRKEKEEFARNR-----------------------------------
------------------------------------------------------------
----------------------EVLRLAEERLRIDDHR---DGYQMP--SDYITEKGKID
RKKKEE---ALYKRYVERDE-LGQERFVT----EHEEWELEQAAKAKAQI-------KKA
EFVDEGD--YEYVFDDSQQINFVMD---AKLEG-----------T-QKPMTQEQLRFKEQ
VDAA-------------------EKKAL--------------------------------
---------------------------------------SMEETRKSLPIYQFRDQIIQA
VAEHQVLIIVGETGSGKTTQIPQYLH--EAGYTKDG-------LKIGCTQPRRVAAMSVA
ARVADEMGTKIG---NEVGYAIRFEDNTSDK--TILKYMTDGMLLRELLTEPDLSQYAAL
MIDEAHERTVPTDIACGLLKDIAK--ARP-DLKLLISSATMDAQKFQKYFDDAPIFNIPG
RRYPVDVHYTSQPEANYLAAAITTVFQIHVTQG-PGDILVFLTGQEEIEAAEQSL-----
QETARKL-GSKIP---EMIIAPIYANLPSELQTKIFEPTPPN-------ARKVVLATNIA
ETSLTIDGIVYVIDPGFVKENVFNPRSGMESLVVTPCSRASANQRAGRAGRVGPGKCFRL
YTKWAYYNELEENTTPEIQRTNLNGVILMLKSLGIDQLLDFDFMDPPPAETIIRALEQLY
ALGALNDRGELTKVGRQMAEFPTDPMLAKAILAADKY----GCVEEVLSIVSMLGEGSAL
FFRPKD-KKIHADSARNRFTIKEGGDHLTLLNVWNQWVDS-DFSI----IWAKENFLQQR
SLTRARDVRDQLAKLCDRV-EVAVS------------TCG--------STNIQPIQKAIT
AGFFPNAARLQRGGDS-YRTIKN------GQSVYLHPSSTLMEIN--------PRWVIYF
ELVLTSKEYMRSNMPL-QPEWLVEVAPHYYKKKDLESLGLDRKVTKGQGAAGEKSRE---
-------------------------------
>XP_002558957_Penicillium_rubens
MDNKDFVSDNLLRLTGASEPTVVDFVLATASSAKSTSSLQDTLVSFLDGINTSPAEIGAF
ARDLHARMGKGAQP-------SASASKPATSKA-----------TSQKKYRLVDMGE---
DQ-PESIPSLGPANVEADRERRTRRGRDSDKD--KTSSKRDSEP---RS-RGEKDDSRKR
DRSRDAESRD--RPRTRK-LRKK------------------------------------G
S--QD-------------------------------------------------------
----------------------------------------------FEDRWGDEEILED-
---EMYP-------EEFEESPSKRTRLDDGSASPL-A--SPADD-------IDIDPKTKQ
EI--------ERQRDLRERDEFAKRLANKESSKS-KKIVEDRT--RDGEAARRRAL----
-------GDDASARASMMPDLRERSRQEYLKK-------------RETERLALLRRQVV-
-EEATELRENPNLSRKEKEEFARNR-----------------------------------
------------------------------------------------------------
----------------------EVLRLAEERLRIDDHR---DGYQMP--SDYITEKGKID
RKKKEE---ALYKRYVERDE-LGQERFVT----EHEEWELEQAAKAKAQI-------KKA
EFVDEGN--YEYVFDDSQQINFVMD---AKLEG-----------T-QKPMTKEQLRFKEQ
VDAA-------------------EKKAL--------------------------------
---------------------------------------SMEETRKSLPIYQFRDQIIQA
VADHQVLIIVGETGSGKTTQIPQYLH--EAGYTKDG-------LKIGCTQPRRVAAMSVA
ARVADEMGTKIG---NEVGYAIRFEDNTSDK--TILKYMTDGMLLRELLTEPDLSQYSAL
MIDEAHERTVPTDIACGLLKDIAK--ARP-DLKLLISSATMDAQKFQKYFDDAPIFNIPG
RRYPVDVHYTSQPEANYLAAAITTVFQIHVTQG-PGDILVFLTGQEEIEAAEQSL-----
QETARKL-GSKIP---EMIIAPIYANLPSELQTKIFEPTPPK-------ARKVVLATNIA
ETSLTIDGIVYVIDPGFVKENVFNPRTGMESLVVTPCSRASANQRAGRAGRVGPGKCFRL
YTKWAYYNELEENTTPEIQRTNLNAVILMLKSLGIDQLLDFDFMDPPPAETIIRALEQLY
ALGALNDRGELTKVGRQMAEFPTDPMLAKAILAADKY----GCVEEVLSIVSMLGEGSAL
FFRPKD-KKIHADSARNRFTIKDGGDHLTLLNVWNQWVDS-DFST----IWAKENFLQQR
SLTRARDVRDQLAKLCDRV-EVAVS------------TCG--------STNLQPIQKAIT
AGFFPNAARLQRGGDS-YRTIKT------GQSVYLHPSSTLMEVN--------PRWVIYF
ELVLTSKEYMRSNMPL-QPEWLVEVAPHYYKKKDLETLGLDRKVTKGQGVAGEKSRE---
-------------------------------
>XP_040808914_Penicillium_solitum
MDDKDFVSDNLLRLTGASEPTIVDFVLATASSAKSTSSLQDTLVSFLDGIDTSSAEIGAF
ARELHARMGKGAQS-------SASAPKPATSKE-----------STKKKYRLVDMGE---
DQ-PEPAPSLGPTNVEADRERRRRRDRDSDKD--RSSSKRDSEL---RS-RGEKDDSRKR
DRSRDAESRD--RPRTRK-LRKK------------------------------------G
S--QD-------------------------------------------------------
----------------------------------------------FDDRWGDEEIIED-
---EMYPEA-----EEFEESPSKRTRLDDGSASPAPA--PPADD-------IDIDPKTKQ
EI--------DRQRDLRERDEFAKRLANKESSKS-KKIVEDRT--RDGEAARRRAL----
-------GDDASARASMMPDLRERSRQEYLKK-------------RETERLALLRRQVV-
-EEAQELRENPNLSRKEKEEFARNR-----------------------------------
------------------------------------------------------------
----------------------EVLRLAEERLRIDDHR---DGYQMP--SDYITEKGKID
RKKKEE---ALYKRYVERDE-LGQERFVT----EHEEWELEQAAKAKAQI-------KKA
EFVDEGD--YEYVFDDSQQINFVMD---AKLEG-----------T-QKPLTKEQLRFKEQ
VDAA-------------------EKKAL--------------------------------
---------------------------------------SMEETRKSLPIYQFRDQIIEA
VAKHQVLIIVGETGSGKTTQLPQYLH--EAGYTKGG-------LKIGCTQPRRVAAMSVA
ARVADEMGTKIG---NEVGYAIRFEDNTSDK--TILKYMTDGMLLRELLTEPDLSQYAAL
MIDEAHERTVPTDIACGLLKDIAK--ARP-DLKLLISSATMDAQKFQSYFDDAPIFNIPG
RRYPVDVHYTSQPEANYLAAAITTVFQIHVTQG-PGDILVFLTGQEEIEAAEQSL-----
QETARKL-GSKIP---EMIIAPIYANLPSELQTKIFEPTPPK-------ARKVVLATNIA
ETSLTIDGIVYVIDPGFVKENVFNPRSGMESLVVTPCSRASANQRAGRAGRVGPGKCFRL
YTKWAYYNELEDNTTPEIQRTNLNGVILMLKSLGIDQLLDFDFMDPPPAETIIRALEQLY
ALGALNDRGELTKVGRQMAEFPTDPMLAKAILAADKY----GCVEEVLSIVSMLGEGSAL
FFRPKD-KKIHADSARNRFTIKDGGDHLTLLNVWNQWVDS-DFST----IWAKENFLQQR
SLTRARDVRDQLAKLCDRV-EVAVS------------TCG--------ATNIQPIQKAIT
AGFFPNAARLQRGGDS-YRTIKN------GQSVYLHPSSTLMEVN--------PRWVIYF
ELVLTSKEYMRNNMPL-QPEWLVEVAPHYYKKKDLESLGLDRKVTKGQGAAGEKSRE---
-------------------------------
>XP_022585419_Penicilliopsis_zonata
------------------------------------------------------------
------------------------------------------------------------
------------------------------------------------------------
--------MAHSDSDEGG-VRI--------------------------------------
------------------------------------------------------------
------------------------------------------------------------
------------------------------------------------------------
------------------------------------------------------------
----------------------------------------------KRQKVKKT-----E
SDPRQNPYLAHMYADETPSGVADGR-----------------------------------
--------------------------------SAFAGF----------------------
------------------------------------------------------------
--ERHN---TTAAQAEKVEDGETNPFTNEP------------------------------
-FSSK----YFSIL----------------------------------------------
-----------------------KTRRD--------------------------------
-----------------------------------------------LPVHAQRDEFLRL
YQQSQILVFVGETGSGKTTQIPQFVIWDDLPHTQRK--------LVACTQPRRVAAMSVA
QRVAAEMDVKLG---EEVGYSIRFEDMTGPK--TFLKYMTDGMLLREAMHDHDLTRYSTI
ILDEAHERTMATDVLMGLLKEVVQ--RRP-DLKIIIMSATLDAQKFQRYFNDAPLLAVPG
RTHPVEIFYTPEPERDYVEAAVRTVLQIHATEP-EGDILLFLTGEEEIEDTARKISLEAD
EMMREADAGP-------MKVYTLYGSLPPHMQQRIFEPAPAPRRPGGRPGRKCIISTNIA
ETSLTIDGIVYVVDPGFSKQNIYNPRIRVQSLLVSPISKASAQQRAGRAGRTRPGKCFRL
YPESAFKKELIDQTYPEILRSNLSSTVLELKKLGIDDLVHFDLMDPPAPETLMRALEELN
YLACLDDEGNLTPLGRLASEFPLDPALAVMLISSPEF----YCSNEILSITALLS-VPQV
FVRPAR-ERKRADEMKNLFA-HPDGDHLTMLNVYHAFKSA-DAQA-DLRQWCHDHFLSLR
SLQSADNVRSQLLRIMERE-ELEMIS-----------------TPFEDKKYYENIRRALC
AGFFMQVAKKESQGKSQYMTVKD------NQNVLLHPSTVL-A--------HDAEWVLYN
EFVLTTKNYIRTVTAV-KPEWLLDIAPAYYHIPSFENREIKSALLRAAERLSRKEKMRSD
---------------SGRRR-----------
>XP_016619016_Cladophialophora_bantiana
------------------------------------------------------------
------------------------------------------------------MSE---
QRSS--------------------------------------------E-TRIRSHKR--
--------------NPAH-RRHR------------------------------------D
H--GD-------------------------------------------------------
----------------------------------------------FDERWGDEEVVEA-
---ED--Q---DAE-DFVESSSKRVKLSDGSASHR----LRNH---------TPP-ETDQ
EKAQR-----ERDKDARERDEFAQRLAKRDEERA-KKIVEDRSAAKDSATAQRRAL----
-------ANDAAAREAAMPDLRMRSRQDYLKK-------------REAEKLALLRKQVA-
-EEQAELRDNPDLSRREKEEFARNK-----------------------------------
------------------------------------------------------------
----------------------EILRLAEERLAIDDHL---DGYALP--EDYITEKGKID
KRKKEQ---ALYQRYIDRDE-AGRERYVT----EHEEWEKEQTRRAEAQI-------KRA
EYVDEGD--YNYVFDESQQMKFVLS---DTLEG-----------D--KGMSREQRELQQR
LSAA-------------------EAKAK--------------------------------
---------------------------------------SIEETRKSLPIYQFRDQIIQA
VKDHQVLIIVGETGSGKTTQLPQYLH--EAGFTKGG-------MKIGCTQPRRVAAMSVA
ARVAEEMGKRLG---NEVGYAIRFEDNTSEK--TVLKYMTDGMLLRELLTDPELSQYSAL
MIDEAHERTVSTDIACGLLKDIAR--ARP-DLKLLISSATMDARKFQKYFDDAPIFNIPG
RRYAVDIHYTAQPEANYLAAAITTVFQIHITQG-AGDILVFLTGQEEIEAMEASL-----
QETARKL-GSKIK---EMIICPIYANLPTDLQAKIFEPTPQG-------ARKVVLATNIA
ETSLTIDGIVYVIDPGFVKENQYNPRTGMESLVVVPCSRASAGQRAGRAGRVGPGKCFRL
YTAQAYKNELDENTTPEIQRTNLSGVILLLKSLGINDLLDFDFMDPPSTDTIVRAVEQLY
ALGALNNAGELTKIGRQMAEFPTDPMLARAILAADKY----GCVEEVLSIIAMLGEASAL
FFRPKD-KKIHADSARARFTNKDGGDHLSLLNIFNEWVDS-DYSY----VWAKENFLQQR
SLTRARDVRDQLARLCDRV-EVDASK-----------TSG-------GASNIEPIQKAIT
AGFFPHSARLQRDGQS-YRTVKN------GQVVYVHPSSVLIESR--------PKWVIYH
ELVLTSKEYMRSCMPL-KPEWLIEVAPHYYKKQDLESLGVERKVPRGEGKAQSKI-----
-------------------------------
>XP_008725842_Cladophialophora_carrionii
------------------------------------------------------------
------------------------------------------------------MSE---
Q-SS--------------------------------------------E-PRIKSHKR--
--------------NVAH-RRRR------------------------------------D
D--DD-------------------------------------------------------
----------------------------------------------FEDRWGDEEVAED-
---DD-ADG--HAQAEFPESSSKRVKLSDGSASHR----AKNST-------PTPPPETEE
EKAQR-----DR----KERDEFAKRLAKKDEERA-KKIVEDRSAAKDSATAQRRAL----
-------ADDASARDAAMPDLRLRSRQDYLKK-------------REAERLALLRKQVA-
-EEQQELRDNPDLTRREKEEFARNK-----------------------------------
------------------------------------------------------------
----------------------EILRIAEERLAIDDHL---DGYALP--EDYITEKGKID
KRKKEQ---ALYQRYVDRDE-AGRERYVT----EHEEWEREQTKRAEAQI-------KKS
EFVDEGD--YGYVFDESQQMKFILA---DKLEG-----------D--KGMTKERREMEQR
LNAA-------------------EAKAK--------------------------------
---------------------------------------SIEETRKSLPIYQFRDEIIQA
VKDHQVLIIVGETGSGKTTQLPQYLH--EAGFTKGG-------MKIGCTQPRRVAAMSVA
ARVAEEMGKRLG---NEVGYAIRFEDNTSEK--TVLKYMTDGMLLRELLTDPELSQYSAL
MIDEAHERTVSTDIACGLLKDIAR--ARP-DLKLLISSATMDARKFQKYFDDAPIFNIPG
RRYAVDVHYTAQPEANYLAAAITTVFQIHITQG-PGDILVFLTGQEEIEAMEASL-----
QETARKL-GSKVK---EMIICPIYANLPTDLQAKIFEPTPAG-------ARKVVLATNIA
ETSLTIDGIVYVIDPGFVKENQYNPRTGMESLVVVPCSRASAGQRAGRAGRVGPGKCFRL
YTSQAYKNELDENTTPEIQRTNLSGVILLLKSLGINDLLDFDFMDPPSTDTIVRAVEQLY
ALGALNNAGELTKIGRQMAEFPTDPMLARAILAADKY----GCVDEVLSIIAMLGEASAL
FFRPKD-KKIHADSARARFTNKDGGDHLSLLNIFHEWVDS-DYSF----VWAKENFLQQR
SLTRARDVRDQLARLCDRV-EVDAAK-----------SCG-------GASNIEPIQKAIT
AGFFPHSARLQRDGQS-YRTVKN------GQVVYIHPSGVLIETR--------PKWVIYH
ELVLTSKEYMRSCMPL-KPEWLIEVAPHYYKKKDLESLGVERKVPRGEGKGQSKI-----
-------------------------------
>XP_016242921_Cladophialophora_immunda
------------------------------------------------------------
------------------------------------------------------------
------------------------------------------------------------
------------------------------------------------------------
------------------------------------------------------------
------------------------------------------------------------
------------------------------------------------------------
------------------------------------------------------------
-----------------MPDLRLRSRQDYLKK-------------REAERLALLRKQVA-
-EEQAELRDNPDLSRREKEEFARNK-----------------------------------
------------------------------------------------------------
----------------------EILRLAEERLAIDDHL---DGYALP--EDYITEKGKID
KRKKEQ---ALYQRYVDRDE-AGRERYVT----EHEEWEKEQTKRAEAQI-------KRS
EYIDEGE--YNYVFDESQQMKFILS---DTLEG-----------D--KGMSREQREMQQR
LSAA-------------------EAKAK--------------------------------
---------------------------------------SIEETRMSLPIYQFRDQIIQA
VKEHQVLIIVGETGSGKTTQLPQYLH--EAGFTKGG-------MKIGCTQPRRVAAMSVA
ARVAEEMGKRLG---NEVGYAIRFEDNTSEK--TVLKYMTDGMLLRELLTDPELSQYSAL
MIDEAHERTVSTDIACGLLKDIAR--ARP-DLKLLISSATMDARKFQKYFDDAPIFNIPG
RRYAVDIHYTAQPEANYLAAAITTVFQIHITQG-AGDILVFLTGQEEIEAMEASL-----
QETARKL-GSKVK---EMIICPIYANLPTDLQAKIFEPTPAG-------ARKVVLATNIA
ETSLTIDGIVYVIDPGFVKENQYNPRTGMESLVVVPCSRASAGQRAGRAGRVGPGKCFRL
YTAQAYKNELEENTTPEIQRTNLSGVILLLKSLGINDLLDFDFMDPPSTDTIVRAVEQLY
ALGALNNAGELTKIGRQMAEFPTDPMLARAILAADKY----GCVEEVLSIIAMLGEASAL
FFRPKD-KKIHADSARARFTNKDGGDHLSLLNIFNEWVDS-DYSY----VWAKENFLQQR
SLTRARDVRDQLARLCDRV-EVDASK-----------TCG-------GASNIEPIQKAIT
AGFFPHSARLQRDGQS-YRTVKN------GQVVYIHPSGVLMESR--------PKWIIYH
ELVLTSKEYMRSCMPL-KPEWLIEVAPHYYKKQDLESLGVERKVPRGEGKAQSKI-----
-------------------------------
>XP_007741603_Cladophialophora_psammophila
------------------------------------------------------------
------------------------------------------------------MSE---
QRSS--------------------------------------------E-TRIRSHKR--
--------------NPAH-RRRR------------------------------------D
H--GD-------------------------------------------------------
----------------------------------------------FDERWGDEEVVED-
---EE--Q---GAE-DFVEPSSKRVKLSDGSASRR----LRNH---------TPP-EMDE
ENAQR-----ERDKDARERDEFAQRLAKRDEERA-KKIVEDRSAAKDSATAHRRAL----
-------ANDAAAREAAMPDLRMRSRQDYLKK-------------REAEKLALLRKQVA-
-EEQAELRDNPDLSRREKEEFARNK-----------------------------------
------------------------------------------------------------
----------------------EILRLAEERLAIDDHL---DGYALP--EDYITEKGKID
KRKKEQ---ALYQRYIDRDE-AGRERYVT----EHEEWEKEQTRRAEAQI-------KRA
EYVDEGD--YNYVFDESQQMKFILS---DTLEG-----------D--KGMSREQREMQQR
LSAA-------------------EAKAK--------------------------------
---------------------------------------SIEETRKSLPIYQFRDQIIQA
VKDHQVLIIVGETGSGKTTQLPQYLH--EAGFTKGG-------MKIGCTQPRRVAAMSVA
ARVAEEMGKRLG---NEVGYAIRFEDNTSEK--TVLKYMTDGMLLRELLTDPELSQYSAL
MIDEAHERTVSTDIACGLLKDIAR--ARP-DLKLLISSATMDARKFQKYFDDAPIFNIPG
RRYAVDVHYTAQPEANYLAAAITTVFQIHITQG-AGDILVFLTGQEEIEAMEASL-----
QETARKL-GSKIK---EMVICPIYANLPTDLQAKIFEPTPPG-------ARKVVLATNIA
ETSLTIDGIVYVIDPGFVKENQYNPRTGMESLVVVPCSRASAGQRAGRAGRVGPGKCFRL
YTAQAYKNELDENTTPEIQRTNLSGVILLLKSLGINDLLDFDFMDPPSTDTIVRAVEQLY
ALGALNNAGELTKIGRQMAEFPTDPMLARAILAADKY----GCVEEVLSIIAMLGEASAL
FFRPKD-KKIHADSARARFTNKDGGDHLSLLNIFNEWVDS-DYSY----VWAKENFLQQR
SLTRARDVRDQLARLCDRV-EVDASK-----------TSG-------GASNIEPIQKAIT
AGFFPHSARLQRDGQS-YRTVKN------GQVVYIHPSSVLIESR--------PKWVIYH
ELVLTSKEYMRSCMPL-KPEWLIEVAPHYYKKQDLESLGVERKVPRGEGKAQSKI-----
-------------------------------
>XP_018697346_Fonsecaea_erecta
------------------------------------------------------------
------------------------------------------------------MSE---
QRSS--------------------------------------------E-PRIRPHKR--
--------------NTAH-RRRR------------------------------------D
D--DD-------------------------------------------------------
----------------------------------------------FDERWGDEEIGED-
---EQ--Q---AADGDFVESSSKRVKLSDGSASHR----SRDH---------TPPLETDE
ERAQR-----ERERDAKERDEFAKRLAKRDEERA-KKIVEDRSAAKDSATAQRRAL----
-------AEDAAAREAAMPDLRLRSRQDYLKK-------------REAERLALLRKQVA-
-EEQAELRDNPDLSRREKEEFARNK-----------------------------------
------------------------------------------------------------
----------------------EILRLAEERLAIDDHL---DGYALP--EDYITEKGKID
RRKKEQ---ALYQRYVDRDE-AGRERYVT----EHEEWEKEQTKRAEAQI-------KKA
EFVDEGE--YTYVFDESQQMKFILS---DTMEG-----------D--KGMSREQREMQQR
LNAA-------------------EAKAK--------------------------------
---------------------------------------SIEETRKSLPIYQFRDQIIEA
VKEHQVLIIVGETGSGKTTQLPQYLH--EAGFTKGG-------MKIGCTQPRRVAAMSVA
ARVAEEMGKRLG---NEVGYAIRFEDNTSEK--TVLKYMTDGMLLRELLTDPELSQYSAL
MIDEAHERTVSTDIACGLLKDIAR--ARP-DLKLLISSATMDARKFQKYFDDAPIFNIPG
RRYAVDIHYTAQPEANYLAAAITTVFQIHITQG-AGDILVFLTGQEEIEAMEASL-----
QETARKL-GSKIK---EMIICPIYANLPTDLQAKIFEPTPAG-------ARKVVLATNIA
ETSLTIDGIVYVIDPGFVKENQYNPRTGMESLVVVPCSRASAGQRAGRAGRVGPGKCFRL
YTAQAYKNELEENTTPEIQRTNLSGVILLLKSLGINDLLDFDFMDPPSTDTIVRAVEQLY
ALGALNNAGELTKIGRQMAEFPTDPMLARAILAADKY----GCVEEVLSIIAMLGEASAL
FFRPKD-KKIHADSARARFTNKDGGDHLSLLNIFNEWVDS-DYSY----VWAKENFLQQR
SLTRARDVRDQLARLCDRV-EVDASK-----------TCG-------GASNIEPIQKAIT
AGFFPHSARLQRDGQS-YRTVKN------GQVVYIHPSGVLIESR--------PKWLIYH
ELVLTSKEYMRSCMPL-KPEWLIEVAPHYYKKQDLESLGVERKVPRGEGKAQSKI-----
-------------------------------
>XP_022505899_Fonsecaea_monophora
------------------------------------------------------------
------------------------------------------------------MSE---
PRSS--------------------------------------------E-PRIKSHKR--
--------------NTAH-RRRR------------------------------------D
D--DD-------------------------------------------------------
----------------------------------------------FDERWGDEEVVEE-
---EE--QE--AAEGEFAESSAKRLKLSDGSASHR----TRND---------TPPPQTDE
EKAQR-----GREKDAKERDEFAKRLAKRDEERA-KKIVEDRSAAKDSATAQRRAL----
-------ADDASAREAAMPDLRIRSRQDYLKK-------------REAERLALLRKQVA-
-EEQVELRDNPDLSRREKEEFARNK-----------------------------------
------------------------------------------------------------
----------------------EILRLAEERLAIDDHL---DGYALP--EDYITEKGKID
KRKKEQ---ALYQRYVDRDE-AGRERYVT----EHEEWEKEQTKRAEAQI-------KKA
EYVDEGE--YTYVFDESQQMQFIMS---DTLQG-----------D--KGMTREQREMQQR
LSAA-------------------EAKAK--------------------------------
---------------------------------------SIEETRKSLPIYQFRDQIIQA
VKDHQVLIIVGETGSGKTTQLPQYLH--EAGFTKGG-------MKIGCTQPRRVAAMSVA
ARVAEEMGKRLG---NEVGYAIRFEDNTSDK--TVLKYMTDGMLLRELLTDPELSQYSAL
MIDEAHERTVSTDIACGLLKDIAR--ARP-DLKLLISSATMDARKFQKYFDDAPIFNIPG
RRYAVDIHYTAQPEANYLAAAITTVFQIHITQG-TGDILVFLTGQEEIEAMEASL-----
QETARKL-GSKIK---EMIICPIYANLPTDLQAKIFEPTPAG-------ARKVVLATNIA
ETSLTIDGIVYVIDPGFVKENQYNPRTGMESLVVVPCSRASAGQRAGRAGRVGPGKCFRL
YTAQAYKNELEENTTPEIQRTNLSGVILLLKSLGINDLLDFDFMDPPSTDTIVRAVEQLY
ALGALNNAGELTKIGRQMAEFPTDPMLARAILAADKY----GCVEEVLSIIAMLGEASAL
FFRPKD-KKIHADSARARFTNKDGGDHLSLLNIFNEWVDS-DYSF----VWAKENFLQQR
SLTRARDVRDQLARLCDRV-EVDASK-----------TCG-------GASNIEPVQKAIT
AGFFPHSARLQRDGQS-YRTVKN------GQVVYIHPSSVLNESR--------PKWVIYH
ELVLTSKEYMRSCMPL-KPEWLIEVAPHYYKKQDLESLGVERKVPRGEGKAQSKI-----
-------------------------------
>XP_016627260_Fonsecaea_multimorphosa
------------------------------------------------------------
------------------------------------------------------MSE---
QRSS--------------------------------------------E-PRIRSHKR--
--------------STAH-RRRR------------------------------------D
D--DD-------------------------------------------------------
----------------------------------------------FDERWGDEEIVED-
---EG--Q---GTEDDFVESSSKRVKLSDGSASHR----SRNH---------TPP-ETDE
ERAQR-----EREKDARERDEFAQRLAKRDEERA-KKIVEDRSAAKDSATAQRRAL----
-------ADDAAARDAAMPDLRLRSRQDYLKK-------------REAERLALLRKQVA-
-EEQAELRDNPDLSRREKEEFARNK-----------------------------------
------------------------------------------------------------
----------------------EILRLAEERLAIDDHL---DGYALP--EDYITEKGKID
KRKKEQ---ALYQRYVDRDE-AGRERYVT----EHEEWEKEQTRRAEAQV-------KRA
EYVDEGE--YTYVFDESQQMKFILS---DTLEG-----------D--KGMSREQREMQQR
LSAA-------------------EAKAK--------------------------------
---------------------------------------SIEETRKSLPIYQFRDQIIQA
VKDHQVLIIVGETGSGKTTQLPQYLH--EAGFTKGG-------MKIGCTQPRRVAAMSVA
ARVAEEMGKRLG---NEVGYAIRFEDNTSEK--TVLKYMTDGMLLRELLTDPELSQYSAL
MIDEAHERTVSTDIACGLLKDIAR--ARP-DLKLLISSATMDARKFQKYFDDAPIFNIPG
RRYAVDIHYTAQPEANYLAAAITTVFQIHITQG-AGDILVFLTGQEEIEAMEASL-----
QETARKL-GSKIK---EMIICPIYANLPTDLQAKIFEPTPAG-------ARKVVLATNIA
ETSLTIDGIVYVIDPGFVKENQYNPRTGMESLVVVPCSRASAGQRAGRAGRVGPGKCFRL
YTAQAYKNELEENTTPEIQRTNLSGVILLLKSLGINDLLDFDFMDPPSTDTIVRAVEQLY
ALGALNNAGELTKVGRQMAEFPTDPMLARAILAADKY----GCVEEVLSIIAMLGEASAL
FFRPKD-KKIHADSARARFTNKDGGDHLSLLNIFNEWVDS-DYSF----VWAKENFLQQR
SLTRARDVRDQLARLCDRV-EVDASK-----------TCG-------AASNIEPIQKAIT
AGFFPHSARLQRDGQS-YRTVKN------GQVVYIHPSGVLMESR--------PKWVIYH
ELVLTSKEYMRSCMPL-KPEWLIEVAPHYYKKQDLESLGVERKVPRGEGKAQSKI-----
-------------------------------
>XP_022500498_Fonsecaea_nubica
------------------------------------------------------------
------------------------------------------------------MSE---
PRSS--------------------------------------------E-PRIKSHKR--
--------------NTAH-RRRR------------------------------------D
D--DD-------------------------------------------------------
----------------------------------------------FDERWGDEEVVEE-
---EE--QD--AAAGDFAESSAKRLKLSDGSASHR----KQND---------TPPPQTDE
ERAQR-----EREKDAKERDEFAKRLAKRDEERA-KKIVEDRSAAKDSATAQRRAL----
-------ADDASAREAAMPDLRIRSRQDYLKK-------------REAERLALLRKQVA-
-EEQAELRDNPDLSRREKEEFARNK-----------------------------------
------------------------------------------------------------
----------------------EILRLAEERLAIDDHL---DGYALP--EDYITEKGKID
KRKKEQ---ALYQRYVDRDE-AGRERYVT----EHEEWEKEQTKRAEAQI-------KKA
EYVDEGE--YTYVFDESQQMRFILS---DTLQG-----------D--KGMTREQREMQQR
LSAA-------------------EAKAK--------------------------------
---------------------------------------SIEETRKSLPIYQFRDQIIQA
VKDHQVLIIVGETGSGKTTQLPQYLH--EAGFTKGG-------MKIGCTQPRRVAAMSVA
ARVAEEMGKRLG---NEVGYAIRFEDNTSDK--TVLKYMTDGMLLRELLTDPELSQYSAL
MIDEAHERTVSTDIACGLLKDIAR--ARP-DLKLLISSATMDARKFQKYFDDAPIFNIPG
RRYAVDIHYTAQPEANYLAAAITTVFQIHITQG-TGDILVFLTGQEEIEAMEASL-----
QETARKL-GSKIK---EMIICPIYANLPTDLQAKIFEPTPAG-------ARKVVLATNIA
ETSLTIDGIVYVIDPGFVKENQYNPRTGMESLVVVPCSRASAGQRAGRAGRVGPGKCFRL
YTAQAYKNELEENTTPEIQRTNLSGVILMLKSLGINDLLDFDFMDPPSTDTIVRAVEQLY
ALGALNNAGELTKIGRQMAEFPTDPMLARAILAADKY----GCVEEVLSIIAMLGEASAL
FFRPKD-KKIHADSARARFTNKDGGDHLSLLNIFNEWVDS-DYSF----VWAKENFLQQR
SLTRARDVRDQLARLCDRV-EVDASK-----------TCG-------GASNIEPVQKAIT
AGFFPHSARLQRDGQS-YRTVKN------GQVVYVHPSSVLNESR--------PKWIIYH
ELVLTSKEYMRSCMPL-KPEWLIEVAPHYYKKQDLESLGVERKVPRGEGKAQSKI-----
-------------------------------
>XP_013281264_Fonsecaea_pedrosoi
------------------------------------------------------------
------------------------------------------------------MSE---
PRSS--------------------------------------------E-PRIKSHKR--
--------------NTAH-RRRR------------------------------------D
D--DD-------------------------------------------------------
----------------------------------------------FDERWGDEEAVGE-
---EE--QD--AAEGDFAESSAKRLKLSDGSASHR----TQNE---------TPPPQTDE
EKAQR-----EREKDAKERDEFAKRLAKRDEERA-KKIVEDRSAAKDSATAQRRAL----
-------ANDASAREAAMPDLRIRSRQDYLKK-------------REAERLALLRKQVA-
-EEQAELRDNPDLSRREKEEFARNK-----------------------------------
------------------------------------------------------------
----------------------EILRLAEERLAIDDHL---DGYALP--EDYITEKGKID
RRKKEQ---ALYQRYVDRDE-AGRERYVT----EHEEWEKEQTKRAEAQI-------KKA
EYVDEGE--YTYVFDESQQMQFIMS---DTLQG-----------D--KGMTREQREMQQR
LSAA-------------------EAKAK--------------------------------
---------------------------------------SIEETRKSLPIYQFRDQIIQA
VKDHQVLIIVGETGSGKTTQLPQYLH--EAGFTKGG-------MKIGCTQPRRVAAMSVA
ARVAEEMGKRLG---NEVGYAIRFEDNTSDK--TVLKYMTDGMLLRELLTDPELSQYSAL
MIDEAHERTVSTDIACGLLKDIAR--ARP-DLKLLISSATMDARKFQKYFDDAPIFNIPG
RRYAVDIHYTAQPEANYLAAAITTVFQIHITQG-TGDILVFLTGQEEIEAMEASL-----
QETARKL-GSKIK---EMIICPIYANLPTDLQAKIFEPTPAG-------ARKVVLATNIA
ETSLTIDGIVYVIDPGFVKENQYNPRTGMESLVVVPCSRASAGQRAGRAGRVGPGKCFRL
YTAQAYKNELEENTTPEIQRTNLSGVILLLKSLGINDLLDFDFMDPPSTDTIVRAVEQLY
ALGALNNAGELTKIGRQMAEFPTDPMLARAILAADKY----GCVEEVLSIIAMLGEASAL
FFRPKD-KKIHADSARARFTNKDGGDHLSLLNIFNEWVDS-DYSF----VWAKENFLQQR
SLTRARDVRDQLARLCDRV-EVDASK-----------TCG-------GASNIEPVQKAIT
AGFFPHSARLQRDGQS-YRTVKN------GQVVYIHPSSVLNESR--------PKWVIYH
ELVLTSKEYMRSCMPL-KPEWLIEVAPHYYKKQDLESLGVERKVPRGEGKAQSKI-----
-------------------------------
>XP_007759014_Cladophialophora_yegresii
------------------------------------------------------------
------------------------------------------------------MSE---
Q-SS--------------------------------------------E-PRIKSHKR--
--------------NAAH-RRRR------------------------------------G
D--DD-------------------------------------------------------
----------------------------------------------FEDRWGDEEVAED-
---DDTANG--DAQADFPESSSKRVKLSDGSASHR----ARNPT-------PTPPPETEE
ERAQR-----DRERDAKERDEFAKRLAKKDEERA-KKIVEDRSAAKDSATAQRRAL----
-------ADDASARDAAMPDLRLRSRQDYLKK-------------REAERLALLRKQVA-
-EEQQELRDNPDLSRREKEEFARNK-----------------------------------
------------------------------------------------------------
----------------------EVLRLAEERLAIDDHL---DGYALP--EDYITEKGKID
KRKKEQ---ALYQRYVDRDE-AGRERYIT----EHEEWEREQTKRAEAQI-------KKS
EFVDEGD--YGYVFDESQQMKFILA---DKLEG-----------D--KGMTKERREMEQR
LNAA-------------------EAKAK--------------------------------
---------------------------------------SIEETRKSLPIYQFRDEIIQA
VKDHQVLIIVGETGSGKTTQLPQYLH--EAGFTKGG-------MKIGCTQPRRVAAMSVA
ARVAEEMGKRLG---NEVGYAIRFEDNTSDK--TVLKYMTDGMLLRELLTDPELSQYSAL
MIDEAHERTVSTDIACGLLKDIAR--ARP-DLKLLISSATMDARKFQKYFDDAPIFNIPG
RRYAVDVHYTAQPEANYLAAAITTVFQIHITQG-PGDILVFLTGQEEIEAMEASL-----
QETARKL-GSKVK---EMIICPIYANLPTDLQAKIFEPTPAG-------ARKVVLATNIA
ETSLTIDGIVYVIDPGFVKENQYNPRTGMESLVVVPCSRASAGQRAGRAGRVGPGKCFRL
YTSQAYKNELDENTTPEIQRTNLSGVILLLKSLGINDLLDFDFMDPPSTDTIVRAVEQLY
ALGALNNAGELTKVGRQMAEFPTDPMLARAILAADKY----GCVDEVLSIIAMLGEASAL
FFRPKD-KKIHADSARARFTNKDGGDHLSLLNIFNEWVDS-DYSF----VWAKENFLQQR
SLTRARDVRDQLARLCDRV-EVDAGK-----------SCG-----RAGASNIEPIQKAIT
AGFFPHSARLQRDGQS-YRTVKN------GQVVYIHPSGVLIEAR--------PKWVIYH
ELVLTSKEYMRSCMPL-KPEWLIEVAPHYYKKKDLESLGVERKVPRGEGKGQSKI-----
-------------------------------
>XP_016241136_Exophiala_spinifera
------------------------------------------------------------
------------------------------------------------------MSE---
QQYN--------------------------------------------E-PRIKSNKR--
--------------SNAH-RRRR------------------------------------D
D--ID-------------------------------------------------------
----------------------------------------------FEDRWGDEEIAED-
---EE------EAQSDFAESSSKRVKLSDGSGSQQ----ARAR---------TPPPESAE
EKAER-----ERDQDLKERDEFAKRLAKRDEERS-KKIVEDRSAPKDSVAAQRRAL----
-------ADDIAARAAAMPDLRVRSRQDYLKK-------------REAERLALLRKQVA-
-EEQAELRDNPDLTRREKEEFARNK-----------------------------------
------------------------------------------------------------
----------------------EVLRLAEERLNIDDHL---DGYALP--EDYITEKGKID
RRKKEQ---ALYQRYVDRDE-TGRERYVT----EHEEWENEQTKRAEAQI-------KRA
EFVDEGD--YGYVFDESQQMKFIVA---ETLGG-----------DLGKGMTREQREMAQR
LSAA-------------------EAKAK--------------------------------
---------------------------------------SIEETRKSLPVYQFRDEIIQA
VRDHQVLIIVGETGSGKTTQLPQYLH--EAGFTQGG-------MKIGCTQPRRVAAMSVA
ARVAEEMGKRLG---NEVGYAIRFEDNTSEK--TVLKYMTDGMLLRELLTDPELSQYSAL
MIDEAHERTVSTDIACGLLKDIAR--ARP-DLKLLISSATMDARKFQKYFDDAPIFNIPG
RRYAVDIHYTAQPEANYLAAAITTVFQIHITQG-TGDILVFLTGQEEIEAMEASL-----
QETARKL-GNKIK---EMIICPIYANLPTDLQAKIFEPTPAG-------ARKVVLATNIA
ETSLTIDGIVYVIDPGFVKENQYNPRTGMESLVVVPCSRASAGQRAGRAGRVGPGKCFRL
YTAQAYKNELDENTTPEIQRTNLTGVVLLLKSLGINDLLDFDFMDPPSTDTLVRAVEQLY
ALGALNNAGELTKIGRQMAEFPTDPMLARSILAADKY----GCVEEVLSIIAMLGEASAL
FFRPKD-KKIHADSARARFTNKDGGDHLSLLNVFNEWADS-DYSY----VWAKENFLQQR
SLTRARDVRDQLARLCDRV-EVDAGK-----------SCG-------GQSNIEPIQKAIT
AGFFPHSARLQRDGQS-YRTVKN------GQVVYIHPSGVLIESQ--------PKWLIYH
ELVLTSKEYMRSCMPL-KPEWLIEVAPHYYKKKDLETLGVERKVPRGEGKSQSKI-----
-------------------------------
>XP_016262090_Exophiala_oligosperma
------------------------------------------------------------
------------------------------------------------------------
------------------------------------------------------------
------------------------------------------------------------
------------------------------------------------------------
------------------------------------------------------------
------------------------------------------------------------
------------------------------------------------------------
-----------------MPDLRVRSRQDYLKK-------------REAERLALLRKQVA-
-EEQAELRDNPDLTKREKEEFARNK-----------------------------------
------------------------------------------------------------
----------------------EVLRLAEERLNIDDHL---DGYALP--EDYITEKGKID
RRKKEQ---ALYQRYVDRDE-TGRERYVT----EHEEWENEQTKRAEAQI-------KRA
EFVDEGD--YGYVFDESQQMKFIAS---ETLGG-----------DLGKGMTREQREMAQR
LSAA-------------------EAKAK--------------------------------
---------------------------------------SIEETRKSLPIYQFRDEIIQA
VKDHQVLIIVGETGSGKTTQIPQYLH--EAGFTQGG-------MKIGCTQPRRVAAMSVA
ARVAEEMGKRLG---NEVGYAIRFEDNTTEK--TVLKYMTDGMLLRELLTDPELSQYSAL
MIDEAHERTVSTDIACGLLKDIAR--ARP-DLKLLISSATMDARKFQKYFDDAPIFNIPG
RRYAVDVHYTAQPEANYLAAAITTVFQIHITQG-SGDILVFLTGQEEIEAMEASL-----
QETARKL-GSKIK---EMIICPIYANLPTDLQAKIFEPTPAG-------ARKVVLATNIA
ETSLTIDGIVYVIDPGFVKENQYNPRTGMESLVVVPCSRASAGQRAGRAGRVGPGKCFRL
YTAQAYKNELDENTTPEIQRTNLTGVVLLLKSLGINDLLDFDFMDPPSTDTLVRAVEQLY
ALGALNNAGELTKIGRQMAEFPTDPMLARSILAADKY----GCVEEVLSIIAMLGEASAL
FFRPKD-KKIHADSARARFTNKDGGDHLSLLNVFNEWADS-DYSF----VWAKENFLQQR
SLTRARDVRDQLARLCDRV-EVDAGK-----------TCG-------GQSNIEPIQKAIT
AGFFPHSARLQRDGQS-YRTVKN------GQVVYIHPSGVLIENQ--------PKWVIYH
ELVLTSKEYMRSCMPL-KPEWLIEVAPHYYKKKDLESLGVERKVPRGEGKSQSKM-----
-------------------------------
>XP_013311577_Exophiala_xenobiotica
------------------------------------------------------------
------------------------------------------------------MSE---
QPST--------------------------------------------E-PRVKSHKR--
--------------NATH-RRRR------------------------------------D
D--VD-------------------------------------------------------
----------------------------------------------FEDRWGDEEIVED-
---EE------EAEPEFAESSSKRIKLSDGSPSHR----ARPP---------TPPPETAE
EEAQR-----RRDEDLKERDEFAQRLAQRDEERS-KKVVEDRSAPKDSIAAQRRAL----
-------ANDAAARVAAMPDLRVRSRQDYLKK-------------REAERLALLRKQVA-
-EEQAELRENPDLTRREKEEFARNA-----------------------------------
------------------------------------------------------------
----------------------EVLRLAEERLNIDDHL---DGYALP--EDYITEKGKID
RRKKEQ---ALYQRYVDRDE-VGRERYVT----EHEEWEKEQTKRAEAQI-------KKA
EFVDEGD--YGYVFDESQQMKFVMA---ETLGG-----------EMGKGMTREQREMAQR
LSAA-------------------EAKAK--------------------------------
---------------------------------------SIEETRKSLPIYQFRDEIIQA
VKDHQVLIIVGETGSGKTTQLPQYLH--EAGFTKGG-------MKIGCTQPRRVAAMSVA
ARVAEEMGKRLG---NEVGYAIRFEDNTSEK--TVLKYMTDGMLLRELLTDPELSEYSAL
MIDEAHERTVSTDIACGLLKDIAR--ARP-DLKLLISSATMDARKFQKYFNDAPIFNIPG
RRYAVDVHYTAQPEANYLAAAITTVFQIHITQG-PGDILVFLTGQEEIEAMEASL-----
QETARKL-GSKVK---EMIICPIYANLPTDLQAKIFEPTPPG-------ARKVVLATNIA
ETSLTIDGIVYVIDPGFVKENQYNPRTGMESLVVVPCSRASAGQRAGRAGRVGPGKCFRL
YTAQAYKNELDENTTPEIQRTNLTGVVLLLKSLGINDLLDFDFMDPPSTDTLVRAVEQLY
ALGALNNAGELTKIGRQMAEFPTDPMLARSILAADKY----GCVEEVLSIIAMLGEASAL
FFRPKD-KKIHADSARARFTNKDGGDHLSLLNVFNEWADS-DYSF----VWAKENFLQQR
SLTRARDVRDQLARLCDRV-EVDAGK-----------TCG-------GQSNMEPIQKAIT
AGFFPHSARLQRDGQS-YRTVKN------GQVVYIHPSSVLIENQ--------PKWVIYH
ELVLTSKEYMRSCMPL-KPEWLIEVAPHYYKKKDLESLGVERKVPRGEGKAQSKI-----
-------------------------------
>XP_007724716_Capronia_coronata
------------------------------------------------------------
------------------------------------------------------MSE---
QKSS--------------------------------------------E-PRIKPNKR--
--------------HTAH-RRRR------------------------------------D
D--ED-------------------------------------------------------
----------------------------------------------FDERWGDEEVPED-
---EE---E--GGDREFEESSSKRVKLSNGSASQR----PRDQ---------T-PPETAE
ERARR-----ARDDDLRERDEFAKRLAKKDEERA-KKVVEDRTSGKGSATAQRRAL----
-------ADDAAAREAVMPDLRLRSRQDYLKK-------------REAERLALLRKQVA-
-EEQAELRDNPDLTRREREEFARNL-----------------------------------
------------------------------------------------------------
----------------------EVLRIAEERLSIDDHL---DGYTLP--EDYITEKGKID
KRKKEQ---ALYQRYVDRDE-SGREKYVT----EHDEWEKEQTKRAEAQI-------KKA
EFVDEGD--YGYVFDESQQMKFVMA---ETVGG-----------DLGKGMTKEQRDLAQR
LSAA-------------------EAKAK--------------------------------
---------------------------------------SIEETRKSLPVYQFRDQIIQA
VKDHQVLIIVGETGSGKTTQLPQYLH--EAGFTKDG-------KKIGCTQPRRVAAMSVA
ARVAEEMGKRLG---NEVGYAIRFEDNTSEK--TVLKYMTDGMLLRELLTDPELSQYSAL
MIDEAHERTVSTDIACGLLKDIAR--ARP-DLKLLISSATMDARKFQKYFDDAPIFNIPG
RRYPVDIHYTAQPEANYLAAAITTVFQIHITQG-PGDILVFLTGQEEIEAMEANL-----
QETARKL-GNKIK---EMIICPIYANLPTDLQAKIFEPTPPG-------ARKVVLATNIA
ETSLTIDGIVYVIDPGFVKENQYNPRTGMESLVVVPCSRASAGQRAGRAGRVGPGKCFRL
YTAQAYKNELEENTTPEIQRTNLTGVILLLKSLGINDLLDFDFMDPPPTDTIVRAIEQLY
ALGAFNNAGELTKIGRQMAEFPTDPMLARSILAADKY----GCVDEVLSIIAMLGEASAL
FFRPKD-KKIHADSARARFTNKDGGDHLTLLNIFQEWVDS-DYSY----VWAKENFLQQR
SLTRARDVRDQLARLCDRV-EVDAGK-----------SCG-------GSSNIEPIQKAIT
SGFFPHSARLQRDGQS-YRTVKN------GQVVYIHPSSVLIETR--------PKWLLYH
ELVLTSKEYMRSCMPL-KPEWLIEVAPHYYKKKDLDSLGVEKKVPKGEGKPQSKI-----
-------------------------------
>XP_007737325_Capronia_epimyces
------------------------------------------------------------
------------------------------------------------------MSE---
QQSS--------------------------------------------E-PRIKSHKR--
--------------NTAH-RRRR------------------------------------D
D--ED-------------------------------------------------------
----------------------------------------------FDERWGDEEIPED-
---EE---Q--AGDPEFEESSCKRVKLSDGSVSQR----SSNP---------TRAPETAD
EKAQR-----ERAEDVRERDEFAKRLAKRDEERA-KKIVEDRTSGKGSATAQRRAL----
-------ADDATAREAVMPDLRLRSRQDYLKK-------------REAERLALLRKQVA-
-EEQAELRDNPDLTRREKEEFARNQ-----------------------------------
------------------------------------------------------------
----------------------EILRIAEERLSIDDHL---DGYALP--EDYITEKGKID
KRKKEQ---ALYQRYVDRDE-SGRERYVT----ENEEWEKEQTKRAEAQI-------KRA
EFVDEGD--YGYVFDESQQMKFVMA---ETVGG-----------DIGKGMTKEQRDLVQR
LSAA-------------------EAKAK--------------------------------
---------------------------------------SIDETRKSLPVYQFRDQIIQA
VKDHQVLIIVGETGSGKTTQLPQYLH--EAGFTKDG-------MKIGCTQPRRVAAMSVA
ARVAEEMGKRLG---NEVGYAIRFEDNTSEK--TVLKYMTDGMLLRELLTDPELSQYSAL
MIDEAHERTVSTDIACGLLKDIAK--ARP-DLKLLISSATMDARKFQKYFDDAPIFNIPG
RRYPVDIHYTAQPEANYLAAAITTVFQIHITQG-AGDILVFLTGQEEIEAMEANL-----
QETARKL-GNKIR---EMIICPIYANLPTDLQAKIFEPTPPG-------ARKVVLATNIA
ETSLTIDGIVYVIDPGFVKENQYNPRTGMESLVVVPCSRASAGQRAGRAGRVGPGKCFRL
YTAQAYKNELEENTTPEIQRTNLTGVILLLKSLGINDLLDFDFMDPPPTDTIVRAIELLY
ALGAFNNAGELTKIGRQMAEFPTDPMLARSILASDKY----GCVDELLSIIAMLGEASAL
FFRPKD-KKIHADSARARFTNKDGGDHLTLLNVFQEWVDS-DYSY----VWAKENFLQQR
SLTRARDVRDQLARLCDRV-EVDASK-----------TCG-------GSSNIEPIQKAIT
AGFFPHSARLQRDGQS-YRTVKN------GQTVYIHPSGVLIENR--------PKWLLYH
ELVLTSKEYMRSCMPL-KPEWLMEAAPHYYKKKDLDSLGVERKLPKGEGKAQSKI-----
-------------------------------
>XP_009159967_Exophiala_dermatitidis
------------------------------------------------------------
------------------------------------------------------MAE---
QQSS--------------------------------------------E-RHIKSHKR--
--------------NTAH-RRRR------------------------------------D
D--ED-------------------------------------------------------
----------------------------------------------FEDRWGDEEISDH-
---DE---Q--GNGPEFEESSSKRVKLSDGSSSHR----VKSP---------S-PPESAE
EKARR-----EREADARERDEFAKRLAKRDEERA-KKIVEDRTS-KGSATAQRRAL----
-------AEDAAAREAAMPDLRLRSRQDYLKK-------------REAERLALLRKQVA-
-EEQAELRDNPNLTKREKEEFARNK-----------------------------------
------------------------------------------------------------
----------------------EILRIAEERLSIDDHL---DGYALP--EDYITEKGKID
KRKKEQ---ALYQRYVDRDE-SGRERYVT----EHEEWEKEQTKRAEAQI-------KRA
EFVDEGE--YGYVFDESQQMKFVMA---ETVGG-----------DLGKGMTKEQRELAQR
LSAA-------------------EAKAK--------------------------------
---------------------------------------SIEETRKSLPVYQFRDQIIEA
VKKYQVLIIVGETGSGKTTQIPQYLH--EAGFTKDG-------KKIGCTQPRRVAAMSVA
ARVAEEMGKRLG---NEVGYAIRFEDNTSDK--TVLKYMTDGMLLRELLTDPELSQYSAL
MIDEAHERTVSTDIACGLLKDIAR--ARP-DLKLLISSATMDAHKFQKYFDDAPIFNIPG
RRYPVDIHYTAQPEANYLAAAITTVFQIHITQG-PGDILVFLTGQEEIEAMEANL-----
QETARKL-GNKIK---EMIICPIYANLPTDLQAKIFEPTPPG-------ARKVVLATNIA
ETSLTIDGIVYVIDPGFVKENQYNPRTGMESLVVVPCSRASAGQRAGRAGRVGPGKCFRL
YTAQAYKNELEENTTPEIQRTNLTGVILLLKSLGINDLLDFDFMDPPPTDTIVRAIEQLY
ALGAFNNAGELTKIGRQMAEFPTDPMLARSILAADKY----GCVDEILSIIAMLGEASAL
FFRPKD-KKIHADSARARFTNKDGGDHLTLLNVFQEWVDS-DYSY----VWAKENFLQQR
SLTRARDVRDQLARLCDRV-EVDASK-----------SCG-------GSSNIEPIQKAIT
AGFFPHSARMQRDGQS-YRTVKN------GQVVYIHPSSVLIESR--------PKWLIYH
ELVLTSKEYMRSCMPL-KPEWLIEVAPHYYKKKDLDSLGVEKKVPKGEGKPQSKI-----
-------------------------------
>XP_013265938_Exophiala_aquamarina
------------------------------------------------------------
------------------------------------------------------MSE---
QRPS--------------------------------------------E-PPTKAHKR--
--------------HTAH-RRRR------------------------------------D
D--DD-------------------------------------------------------
----------------------------------------------FEQRWGDEEYVKD-
---ED---Q--APEPNFAESSSKRVKLSDGSAAPR----IISP---------TPPTETAE
EIAQR-----ERDQDQKERDEFAKRLAHRDSERS-KKIIEDRSGAKDSVAAQRRAL----
-------ADDAAARTQAMPDLRIRSRQDYLQK-------------REAERLALLRKQVA-
-EEQAELRDNPDLTRREKEEFARNK-----------------------------------
------------------------------------------------------------
----------------------EVLRLAEERLNIDDHL---DGYALP--EDYITEKGKID
KRKKEQ---ALYQRYVDRDE-SGREKYVT----EHEEWEREQTKRAEGQI-------KRA
EYVDEGD--YGYVFDESQQMQFVMS---ETLGG-----------DLGRGMNREQREMAER
LSAA-------------------EAKAK--------------------------------
---------------------------------------SVEETRKSLPIYQFRDEIVQA
VNEHQVLIIVGETGSGKTTQLPQYLH--EAGFTKGG-------MKIGCTQPRRVAAMSVA
ARVAEEMGKRLG---NEVGYAIRFEDNTSDK--TVLKYMTDGMLLRELLTDPELSQYSAL
MIDEAHERTVSTDIACGLLKDIAR--ARP-DLKLLISSATMDARKFQKYFDDAPIFNIPG
RRYAVDVHYTAQPEANYLAAAITTVFQIHITQG-TGDILVFLTGQEEIEAMEANL-----
QETARKL-GSKIK---EMIICPIYANLPTDLQAKIFEPTPAN-------ARKVVLATNIA
ETSLTIDGIVYVIDPGFVKENQYNPRTGMESLVVVPCSRASAGQRAGRAGRVGPGKCFRL
YTTQAYKNELEENTTPEIQRTNLSGVILMLKSLGINDLLDFDFMDPPSTDTIVRAVEQLY
ALGALNNAGELTKIGRQMAEFPTDPMLARSILAADKF----GCTEEILSIIAMLGEASAL
FFRPKD-KKIHADSARARFTNKEGGDHVSLLNIFQEWTDS-DYSY----VWAKENFLQQR
SLTRARDVRDQLARLCDRV-EVDPTK-----------TCG-------GQSNIEPIQKAVT
AGFFPHSARLQRDGQS-YHTVKN------GQIVYIHPSSVLMENQ--------PKWVIYH
ELVLTSKEYMRSCMPL-KPEWLVEVAPHYYKKKDLESLGVERKVPRGEGKAQSKI-----
-------------------------------
>XP_016227165_Exophiala_mesophila
------------------------------------------------------------
------------------------------------------------------MSE---
SRSH--------------------------------------------DTPRSRPHKR--
--------------HTSH-RRRR------------------------------------D
V--DD-------------------------------------------------------
----------------------------------------------FDERWGDEEVVED-
---ID---Q--TSEPEFAESSSKRVKLSNGSAESA----ARRTS-------PSPPPPETT
E-----------DQDRKDRDEFAKRLAKRDEERQ-KKIVEDRSAAKDSVTAQRRAL----
-------ADDAAARTAAMPDLRIRSRQDYLKK-------------REAERLALLRQQVA-
-EEQRELRDNPDLTRREKEEFARNK-----------------------------------
------------------------------------------------------------
----------------------EVLRLAEERLNIDDHL---DGYALP--EDYITEKGKID
KRKKEQ---ALYQRYVDRDE-MGREKYVT----EHEEWEKEQTKRAEAQI-------KKS
EFVDEGD--YGYVFDESQQMKFVMS---ETLGG-----------DLGKGLTREQRELAER
INAA-------------------EAKAK--------------------------------
---------------------------------------SMEETRKSLPVYQYRDQIIEA
VKEHQVLIIVGETGSGKTTQLPQYLH--EAGYTKGG-------MKIGCTQPRRVAAMSVA
ARVADEMGKRLG---NEVGYAIRFEDNTSEK--TVLKYMTDGMLLRELLTDPELSQYSAL
MIDEAHERTVSTDIACGLLKDIAK--ARP-DLKLLISSATMDARKFQKYFDDAPIFNIPG
RRYAVDVHYTAQPEANYLAAAITTVFQIHITQP-SGDILVFLTGQEEIEAMELNL-----
QETARKL-GNKIK---EMIICPIYANLPTDLQAKIFEPTPPN-------ARKVVLATNIA
ETSLTIDGIVYVIDPGFVKENQYNPRTGMESLVVVPCSRASAGQRAGRAGRVGPGKCFRL
YTAQAYKNELDENTTPEIQRTNLSGVILMLKSLGINDLLDFDFMDPPSTDTIVRAVEQLY
ALGALNNAGELTKVGRQMAEFPTDPTLARSILAADKY----GCTEEILSIIAMLGEASAL
FFRPKD-KKIHADSARARFTNKEGGDHLSLLNIFNEWTDS-DYSL----VWAKENFLQQR
SLTRARDVRDQLARLCDRV-EVDPSK-----------TCG-------GQSNIEPIQKAIT
AGFFPHSARLQRDGQS-YRTVKN------GQVVYIHPSSVLIESQ--------PKWTIYH
ELVLTSKEYMRSCMPL-KPEWLIEVAPHYYKKKDLESLGVERKVPRGEGKAQSKI-----
-------------------------------
>XP_013268426_Rhinocladiella_mackenziei
------------------------------------------------------------
------------------------------------------------------MSE---
QPSS--------------------------------------------E-PRIKSHKR--
--------------NTAH-RRRR------------------------------------D
D--DD-------------------------------------------------------
----------------------------------------------FDERWGDEEILED-
---EE---H--HEESDLVESSSKRVKLSDGSASHR-----------------ASPPETEE
EKAQR-----ERDRDLKERDEFAKRLAQRDEERA-KKIVEDRSSAKDSVTAQRRAL----
-------ADDAAARAAAMPDLRIRSRQDYLKK-------------REAERLALLRKQVA-
-EEQAELRDNPDLSRREKEEFARNK-----------------------------------
------------------------------------------------------------
----------------------EILRLAEERLSIDDHL---DGYALP--EDYLTEKGKID
RRKKEQ---ALYQRYVDRDE-TGRERYVT----EHEEWEKEQTKRAEGQI-------KRA
ELVDEGD--YRYVFDESQQMKFIMS---ETLGG-----------DLGKGKTREQREWAER
LGAA-------------------EARAR--------------------------------
---------------------------------------SVEETRKSLPIYQFRDEIIQA
VKDHQVLIIVGETGSGKTTQIPQYLH--EAGLTEGG-------MKIGCTQPRRVAAMSVA
ARVAEEMGKRLG---NEVGYAIRFEDKTSDK--TVLKYMTDGMLLRELLTDPELSQYSAL
MIDEAHERTVSTDIACGLLKDIAR--ARP-DLKLLISSATMDARKFQKYFDDAPIFNIPG
RRYAVDVHYTAQPEANYLAAAITTVFQIHITQG-AGDILVFLTGQEEIEAMEANL-----
QETARKL-GSKIK---EMIICPIYANLPTDLQAKIFEPTPPG-------ARKVVLATNIA
ETSLTIDGIVYVIDPGFVKENQYNPRTGMESLVVVPCSRASAGQRAGRAGRVGPGKCFRL
YTAQAYKNELEENTTPEIQRTNLTGVILMLKSLGINDLLDFDFMDAPSTDTIVRAVEQLY
ALGAFNSEGELTKIGRQMAEFPTDPMLARSILAADKY----GCVEEVLSIIAMLGEASAL
FFRPKD-KKIHADSARARFTNKDGGDHLTLLNVFQEWTDS-DYSY----VWARENFLQQR
SLTRARDVRDQLARLCDRV-EVDASK-----------SCG-------GQSNIEPIQKAIT
AGFFPHSARLQRDGQS-YRTVKN------GQVVYIHPSSVLIENQ--------PKWVIYH
ELVLTSKEYMRSCMPL-KPEWLIEVAPHYYKKKDLESLGVERKVPRGEGKAQSKI-----
-------------------------------
>XP_018004884_Phialophora_attinorum
------------------------------------------------------------
------------------------------------------------------MKP---
SQNAVYKALVLRDDVAMDAIEEVLDGLQIRREKQRELFLAFWSWLEGFD-PLLKGTRRGN
RARLEKIAFA--WVHKAH-NGRRYWCGRKRIVWLRDDVRSWKELEEGEWENEDVLWEWPD
D--EDNIVWLVRDVLLAIQRCLAAAHKTGQAQPMKRRVLYKLGQRVRLYHKKTYRAFRRE
EADFADESEEDSEDETRFDELRPITLPLRCLVSKHNVRRRVPDHESFDDRWGDEQPVPD-
---DV----------DSLEPPAKRTRT---DTYER----ADIE---------HPPQETSR
DNGVRGTGNSERDQENKDRDEFAARLAKRDAERS-KKVLEDRSAAKDSVTAQRRAL----
-------ADDKDARDAAMPDLRLRSRQDYLKK-------------REAEQLALFRQQVD-
-DEQRELRDNPDLTDKERAEFARNR-----------------------------------
------------------------------------------------------------
----------------------ELLRIAEERLQIDEHL---DGYALP--DDYITEKGKLD
RQKKND---ALYKRYVDRDK-SGREKFVT----EHEEWEAEQTKRAEAQV-------KKP
DF-DEGD--YGYVFDESQQLQFIAS---ETLGG-----------DLR--MSREERDLKQR
ISAA-------------------EAKAK--------------------------------
---------------------------------------SVEETRKSLPIYQFRDEIIQA
VHDHQVLIIVGETGSGKTTQIPQYLH--EAGFTKDG-------MKIGCTQPRRVAAMSVA
ARVAEEMGKRLG---NEVGYAIRFEDNTSEK--TVLKYMTDGMLLRELLTDPELSEYSAL
MIDEAHERTVSTDIACGLLKDISK--ARP-DLKLLISSATMDAQKFQKYFDDAPIFNIPG
RRYAVDVHYTAQPEANYISAAITTVFQIHLSQP-SGDILVFLTGQEEIEAMEANL-----
AETARKL-GSKAK---ELVICPIYANLPTDLQAKIFEPTPPN-------ARKVVLATNIA
ETSLTIDGIVYVIDPGFVKENQYNPRTGMESLVVVPCSRASAGQRAGRAGRVGPGKCFRL
YTKQAWKNELDSNTTPEIQRTNLTGVILLLKSLGINDLLDFDFMDPPSTDTIVRAVEQLY
ALGALNNAGELTKIGRQMAEFPTDPMFARAILAADKY----GCVAEVLSIIAMLGEASAL
FFRPKD-KQVHADSARARFTNKDGGDHLSLLNVWTEWVDT-DYSI----IWAKENFLQQR
SLTRARDVRDQLARLCDRV-EVDASK-----------SSG-------GVQEIVPIQKAIT
AGFFPNSARLQRDGQT-YRQVKN------GQTVYIHPSSVLMEVN--------PKWVIYY
ELVLTSKEFMRSVMPL-KPEWLMEVAPHYYSKKSLESLGVDRKVPRGEGKSTAAAAATST
ETWKNGAAPRPKM------------------
>NP_595686_Schizosaccharomyces_pombe
MSLEQYVSDKAISLLGMSEPSVVEYLIAEAKGSSSSNNLYQKLVSF--GMDGDDPAVKEF
AHTLYARIPRE-----------------------GSRPKENYNARKKKEQGILQMER---
-LNSSYDLLIEPQSHETPG-------------------------------KPLKKKSRSK
------------TPKREI-ARRQ-------------------------------------
---RD-------------------------------------------------------
-----------------------------------------------EDEWESDEYEEV-
---------------------------VDGSASHPIEEDSVSTDFQNHDYEKSSDPET--
----------ERLNDLREREEFEERLRRKDLEAATNEFVEDYSSKFSSEELALRKL----
-------ADDPESWRKLASELRKKSRQQYLKP-------------RAQQQLEILRREIR-
-DEE-QLFAGEKLTQAEIRELEKKK-----------------------------------
------------------------------------------------------------
----------------------ELLRIAEERQRLEKQA---TEYQMP--EDYFTEQGKLD
RKRKEE---VLYQRYKDSNE--GEQNEVTMGAAEQQRWEAQQINKA-LLF-------DQN
EWLPPGEKQFDFVFDESQQIDFLLD---TKLSA-----------E-NPVDTDKMTDVKVE
---------------------------K--------------------------------
---------------------------------------SLESSRKSLPVYQYKDDLLKA
INEYQVLLIVAETGSGKTTQLPQFLH--EAGYTKGN-------KKICCTQPRRVAAMSVA
ARVAKEMDVRLG---QEVGYSIRFENATSEK--TVIKYLTDGMLLREFLTEPDLASYSVI
IIDEAHERTLHTDILFGLVKDIAR--FRP-DLKVLISSATIDAEKFSAYFDEAPVFYVPG
RRYPVDIYYTPQPEANYIQAAITTILQIHTTQP-AGDILVFLTGQDEIELMSENM-----
QELCRIL-GKRIP---EIILCPIYANLPSELQAKIFDPTPPG-------ARKVVLATNIA
ETSITIDGVNFVIDSGFVKQNMYNPRTGMESLVSVPCSRASADQRAGRAGRVGPGKCFRL
YTRRTYNNELDMVTSPEIQRTNLTNIVLLLKSLGINNLLDFDFMDAPPPETLMRSLELLY
ALGALNNRGELTKLGRQMAEFPTDPMLSKSLIASSKY----GCVEEVLSIVSMLGEASSL
FYRPKD-KIMEADKARANFT-QPGGDHLTLLHIWNEWVDT-DFSY----NWARENFLQYK
SLCRARDVRDQLANLCERV-EIELV------------TNS--------SESLDPIKKAIT
AGYFSNAARLDRSGDS-YRTVKS------NQTVYIHPSSSVAEKK--------PKVIIYF
ELVLTTKEYCRQITEI-QPEWLLEISPHYFKPENIEELQKTQKRHKR-------------
-------------------------------
```
