## Supplementary material for "Coding Sequence Insertions in Fungal Genomes are Intrinsically Disordered and can Impart Functionally-Important Properties on the Host Protein": MAFFT_MSAs: XP_723089.2_blasthits_MAFFT.txt

```
>XP_723089_Candida_albicans
------------------------------------------------------------
MSSRSAR----RKTLQQLKEARKTG-RNVNVVESDT-DD---YNEIYDEVDEDTYRQHKR
NQLMNDDFIVDDNGEGYVDNGADDWDDASRPNYYSDEE-----NESMGSRKRRKKEDKTT
KVAKTSQIRNFFKPM-SGVS---DS------KKKLETN-IDDILNDFGDDLDKKK-----
---------------NIPKAFSNSINKE-VNNHNINKKKLKNTFSFSTST----RKTDKT
TPKLDAFNASSDYTMDIDNF---EDQPSSPFK--LK------------------------
------------SEV--------------TP--EAETEKENIDPEPTKNVFENPSESLKN
QEKVN----------------DNDDEDDSDDDIVYSRKPR-AAVVKKNQVDTVSAVK---
-ANQ-LPSS--------------------PISK----------PVYTKFSNHTEKVSKDN
IKDT-----SD-SFKMFWFDYAEAENSLLLFGKIMTK-EGKLVSGVVKVDGICRELFFLP
REYRIVDDEEDK--SKKL--TAIDVLEEIQPLLLANYNLEELRAKPEVKKYAFELADIPK
EAEYLKVLLPFNNETNRN-IMPANIEGS-TFRHVFGTNANMFESFVMQRNIMGPC-----
-WLEIRGGDFDAM---QNASHCQVEVVVDRPSQISTIDKD-APS---SPNLTVTAISMQT
MLNAKTNKQEVVSVSLATYFDLPQDAPISEDIKPDDVFTLARPV-GSVSFPPRLQQL---
--AEKG-GFQLRTCPSEKVLLNALAAKIKSLDPDVFIGHRLENISLDVLVHRMNDNNVVT
WSALGRR---NRRQWPYMI--NKSNSSYNNSLLIRDVFQGRLLCDIANEMGQSLTMKCQS
WDLHEMY--DVVCHKK----HSPVEINYQNL--KYAEDAHLFLMALKENELNVKQTAEIA
FATQILSLSKQLTNIAGNAWSHTLSGTRAGRNEYI-----LLHEFKRNNYIVPDKEDKTH
KNTSYQQEARVE---NAEEDATTATSNKKPKYQGGLVFEPEKGLHKNYVLVMDFNSLYPS
IIQEFNICFTTV-NRDRFNVT-HDENKDMPILPERD------TESGVLPRLLNTLVSRRR
EVKKLLKDPKNTPFQKAQYDIKQQALKLTANSMYGCLGYVNSRFYAKPLAMLVTNKGREI
LMDTRQLAESS---------SLRVVYGDTDSVMIDTGASSYQEAIKIGEQFKVQVNERYR
-LLEIDIDNVFKRLLLHAKKKYAAMNAS-INKATNEETATLEVKGLDMRRREYCQLSKDI
STFVLTKILSDSDPETALLEVYDYLDDMKGKIQNNEIPIDKYKINTKLSKDPKSYPNGKS
MPQVQVALRLREE-GKVIKAGSVITYVITAAKDDG------D--NS----TVAERARAIQ
ELLSKKDPDLKPDANYYLEKQIFAPVERLLERI---EGIDMVRVATSLGIDTKRYILRVK
NSD---ANG----EILPIESNISDKERFRATSYLVLHC-KCGS--------SFRFGGIMA
AETYKVTFNGVCCT--KCNYTFPAIKLTSQLESMIRKHIALYYAGWLVCDDPACGI-TTR
QISVYGKRCIGNSGRAMDCKGVMRYRYNDKQLYNQLLYFQSIFDVDKTKRGELRP-LVDA
LEESK-DKQL---PKLPSGQVEALAEQNR-------------------------------
------------------------------------------------------------
--------------------------------------------ELFG------ICQEVV
QK----------------------------------------------------------
------------------------------------------------------------
------------------------------------------------------------
------------------------------------------------------------
-----YLGECGR------------------------------------------------
----------------------------------------------------------RY
VN-----------------------------------------------------MGSIF
DFIRN--------------------------
>XP_002419339_Candida_dubliniensis
MRVLFFFFGFSRQSHIFSNQYCSIHLKEEKKKPKQRKLELKSILFSFNSSPSHYIKRFLT
MSSRSAR----RKTLQQLKEARRTG-RNVNVIESDT-DD---YNEIYDEVDEDTYRQHKR
NQLMNDDFIVDDNGEGYVDNGADDWDDASRPNYYSDEE-----NESMGSRKRRKKEDKTS
KVAKTSQIRNFFKPM-SGIS---DS------KKKLETN-IDDILNDFGDDLDRKK-----
---------------HIPKAFSHSTNKE-VNNNKINKKKLKNTFNFSTST----KKTDIT
TPKLDAFNASSDYTMDIDTF---EDQPSSPFK--LK------------------------
------------SEV--------------TP--EADTGKENIDPEPTKNILEDPPELPKN
QEKAN----------------VND--DDSDDDIVYSRKPR-AAVVKKNQVDTVSAVK---
-ANQ-LPSS--------------------PTSK----------PVYTKFSNHTEKVSEDN
IKDT-----SD-SFKMFWFDYAEVENSLLLFGKIMTK-EGKLVSGVVKVDGICRELFFLP
REYRIVDDEEDK--TKKL--AAIDVLEEIQPLLLANYKLEELRAKPEVKKYAFELADIPK
EAEYLKVLLPFNNETNRN-IMPANIEGS-TFRHVFGTNANMFESFVMQRNIMGPC-----
-WLEIRGGDFDAM---QNVSHCQVEVVVNRPSQISTIDKD-APA---SPNLTVTAISMQT
VLNPKSNKQEVVSVSLATYFELPQDAPISEDIKPDDVFTLARPV-GAVSFPPRLQQL---
--ADKG-GFQLRTCPSEKVLLNALAAKIKTLDPDVFIGHRLENISLDVLVHRMNDNNVVT
WSALGRR---NRKKWPYMI--NKSNSSYNNSLLIRDVFQGRLLCDIANEMGQSLTMKCQS
WDLHEMY--DVVCHKK----HAPVEINYQNL--KYAEDAHLFLMALKENELNVKQTAEIA
FATQILSLSKQLTNIAGNAWSHTLSGTRAGRNEYI-----LLHEFKRNNYIVPDKEDKTH
KNTSYQQEARVE---NAEEDATTATSNKKPKYQGGLVFEPEKGLHKNYVLVMDFNSLYPS
IIQEFNICFTTV-NRDRFNVT-HDENKDMPVLPERD------TESGVLPRLLNTLVSRRR
EVKKLLKDPKNTPFQKAQYDIKQQALKLTANSMYGCLGYVNSRFYAKPLAMLVTNKGREI
LMDTRQLAESS---------SLRVVYGDTDSVMIDTGANSYKEAIKIGEQFKAQVNERYR
-LLEIDIDNVFKRLLLHAKKKYAAMNAS-INKATNEETATLEVKGLDMRRREYCQLSKDI
STFVLTKILSDSDPETALLEVYDYLDEMKTKVQNNEIPIDKYKINTKLSKDPKSYPNGKT
MPQVQVALRLREE-GKVIKAGSVITYVITAARDDG------D--SS----TVAERARAIQ
ELLSKKDPNLKPDANYYLEKQIFAPVERLLERI---EGIDMVRVATSLGIDTKRYILRVK
NSEGGGANG----EILPIESNISDEERFRATSYLVLHC-KCGT--------SFRFGGIMA
AETYKVTFNGVCCS--QCNYTFPAIKLTSQLESMIRKHIALYYAGWLVCDDPACGI-VTR
QISVYGKRCIGNSGRAMDCKGVMRYRYNDKQLYNQLLYFQSIFDVEKTKRGQLRP-LVDA
LEESK-DKQL---PKLPSGQVEALAEQNR-------------------------------
------------------------------------------------------------
--------------------------------------------ELFG------VCQEVI
QK----------------------------------------------------------
------------------------------------------------------------
------------------------------------------------------------
------------------------------------------------------------
-----YLGECGR------------------------------------------------
----------------------------------------------------------RY
VN-----------------------------------------------------MGSIF
DFMNN--------------------------
>XP_002548020_Candida_tropicalis
------------------------------------------------------------
MSSRSTR----REKLKQLKEARRTG-KNINVIESDD-DD---YKEIYDEVDEETYREHKR
NQLMNDDFIVDDNGEGYVDTGADEWDDASRPNYYSDEEV----NE----KKRRKKDDKAV
KVPKTSQIRNFFKPA-SGVA---NA------RKKLDTN-IDDILDDFNDDTPKKR-----
---------------NIPKAFANSSNRN-TSSN--NKKKAKGAFNFSTSTA---SKFDKR
NTKVEAFNDSSDYTVDFDMA---DNQPSSPVK--IK------------------------
------------NEF--------------TPDTEPEVEKENIDPIPNKDAVDEIAHKEKP
QVKAEE-------------EADDEVDDDSDEDVIVSRRPR-AAAVKKANLETLSSVK---
-ASE-LPSA--------------------VTAQ----------PIHAKFANHTEKVDEDI
IRDS-----SD-SFKMFWLDYSESDCSLLLFGKIMTK-EGGLISGVVKVEGLCRELYILP
RDHPLVDGEEDQ--NETV--TPADVLEEINPVLLSNYKLDSIRAKPERKKYAFELADIPK
EAEYLKVLLPFSAETNKN-IMPSNIEGR-TFRHIFGTNTNMFEAFVTQRNIMGPC-----
-WLEIKNGDFRAM---QNASHCQAEVVVRSPGNIVPIDKN-APP---PPNLTVTAISVQT
VMNTKSNKQEVVAVSLATYFDLPQDAPISESIKPNDILTLARPV-GVVSFPPGLQQL---
--ADKE-GFQLRTCPNEKVLLNALAAKIKSLDPDVYIGHRLENISLDVLVHRMNENKVMT
WSALGRR---SRKQWPYMI--NKHNSSYNNSLLVRDVFQGRLLCDIANEMGQSLTMKCQS
WDLHEMY--DVVCHKK----HGPVEINYQNI--KYAEDAFFFLMALKENEFNVRQTAEIA
FGIQILSLSKQLTNIAGNAWSHTLSGTRAGRNEYI-----LLHEFKRNNYIVPDKEDKTH
KNTSYQQEARLE---NAEEDATTATSNKKPKYQGGLVFEPEKGLHKNYVLVMDFNSLYPS
IIQEFNICFTTV-DRDRFNMT-HDENKDMPILPEKE------SAPGVLPRLLNTLVSRRR
EVKKLLKDPKNTPFQKAQYDIKQQALKLTANSMYGCLGYVNSRFYAKPLAMLVTNKGREI
LMDTRQLAESS---------SLRVVYGDTDSVMIDTGANSFKEAIKIGEEFKVQVNERYR
-LLEIDIDNVFKRLLLHAKKKYAAMNAS-IDRATGEESTTLEVKGLDMRRREYCQLSKDI
STYVLMKILSDSDPEAALIDVYNYLEEMKNKIQNNEIPVDRYKINTKLSKDPKSYPNGKS
MPQVQVALKLREQ-GKVIKAGSVITYAITAPQNEE------D--KS----TPAERARSIQ
ELLSKKNPNLKPDPTYYLEKQIFAPVERLLERI---EGIDMVRVASSLGIDTKRYILRVK
NSE--GANG----EILPMESSIPDSERFRTSSYLVLNC-KCGH--------SFRFGGILA
SPDYKVTFNGVCCQ--KCEYTFPEIKLTSQLESMIRKHIALYYAGWLVCDDPACGI-TTR
QISVYGKRCIGASGKAMDCKGMMRYRYSDKQLYNQLLYFNSIFDVDKTKQGNLRP-IRDV
LEEKDGEKAI---PKLPSGQVDALAEQNR-------------------------------
------------------------------------------------------------
--------------------------------------------ELFA------NCQEVV
QK----------------------------------------------------------
------------------------------------------------------------
------------------------------------------------------------
------------------------------------------------------------
-----YLGECGR------------------------------------------------
----------------------------------------------------------RY
VN-----------------------------------------------------MGSIF
DFMNL--------------------------
>XP_003868577_Candida_orthopsilosis
------------------------------------------------------------
MSTKAAK----REKLRLLKEARKTG-GRVLLDSDDE----TNLNEIYDEVDEETFREHKR
HQLINDDFIVDDNGEGYVDNGTDEWDDSSRPNYYSDEDD----IASNKKRHKKKDGQRPT
KIAKTAPINNFFKPTTRNKDV-----------KKVDMN-IDDILDGFGDV-PQKKVNMAK
SFA------------NFKKSTIN------------KKKKPNTTFTFSTITKERKSPS---
---VEAFNASSDYTMDFDE----VEQPSSPVT----------------------------
--------------T--------------IASDAVQEK-ENFDPDSSPRK----------
EVTNKK-----------ADSGPEIDESDSDDDVIFAKRPKTAGVKRENNTTTISSIK---
-AS--TISS--------------------SPSR----------QPYTTFVQHTEKLDESN
VSSE-----TG-SFKMFWLDYAEVENSLLLFGKIQTK-DGKVASGVVQVNGLCRELYILP
KV------NEGSGKNERF--STDDVREEITPIFMDNYKLETLRAKPETKKYAFELANIPK
EIEYLKVLLPYNTATNRR-VLPADTEGE-TFNHIFGTNANMFESFVTQRNIMGPC-----
-WLEIQGGDFDAI---RNSSHCQIEVAVASPGKISVVDKS-PPP---APNLTCTSISVQT
VMNPKQNKQEVVSVSLATYYNLPQDAPIPEDLKPDDIITFARPV-GTVSFPPGMTQL---
--ATKE-QFELRTCPNEKVLLNAVAAKIKTIDPDIFVGHRLENISLDVLVHRMHDNQVTT
WSTLGRR---NRKQWPHAI--NKHGSGFNNNLLIREVFRGRLLCDIANEMGQSLTSKCQS
WDLVEMY--DVVCHKK----HNALDINYQNP--RFFEDATLFMLALKENEVNVKIASEVA
FATQILSLSKQLTNIAGNAWSHTLSGTRAGRNEYI-----LLHEFRRNNYIVPDKEDSTH
KNTSFQQEAQLE---NADEDVQTATSNKKPKYQGGLVFEPEKGLHKNYILVMDFNSLYPS
IIQEYNICFTTV-DRARFNTT-HNEDKDMPLIPDND------SERGVLPRLLNTLVTRRR
EVKKLLKDPKNTPFQRAQYDIKQQALKLTANSMYGCLGYVNSRFYAKPLAMLVTNKGREI
LMDTRQLAEAS---------GLRVVYGDTDSVMIDTGAQSLKEAIKFGEDFKLQVNERYR
-MLEIDIDNVFKRLLLHAKKKYAAMNVS-VNKATGEEVSTLEVKGLDMRRREYCQLSKDI
STFVLMKILSDSDPEEALQDVYSYLEEMRDKILRNEIPVDRFKINTKLSKDPNNYPNGKS
MPQVSVALRLKNE-GKVIKAGSVISYVVTAPTNET------D--KS----TVAERARALQ
ELLSKKL-DLKPDPMFYLEKQIFAPVERLLDKI---DSVDMMRVATSLGIDTKRYILKVK
NEG---FNG----EIASIESNISDDERFRQSSYLVLKC-NCGH--------VFRYGGIQS
SNDYKVTFNGVTCK--RCDYTFPTIKLTAQLEATIRKHIALYYCGWLVCDDNSCGI-ETR
QISVYGKRCIGTSGKGLDCRGVMRYRYTDKALYNQLLYFNSIFDVEKTKAGKLRP-IVDA
LETSGSEEQQ----KLAQGQVDALAEQNK-------------------------------
------------------------------------------------------------
--------------------------------------------ELFG------YCQDVV
SK----------------------------------------------------------
------------------------------------------------------------
------------------------------------------------------------
------------------------------------------------------------
-----YLGECGR------------------------------------------------
----------------------------------------------------------RY
VN-----------------------------------------------------MGSIF
DFMA---------------------------
>XP_001526084_Lodderomyces_elongisporus
------------------------------------------------------------
MLSRAAR----RDKLKQLQEARKSR-GNVVIDLDDDGDDGVNLNKIYDEVDEETFREHKR
KQLMDDDFIVDDNGEGYVDNGADEWDDASRPNYYSDEDSDTEVRTSSKKRKNRHHNQRAV
KVAKTAPISNFFK---HSNDINGGI------KKKVDTN-IDDILEDFQETKPLRKINGPS
AFASTSASAPKFLQENNSRSNNNNNNNN-NGIGKIKKKTNNRSFAFSTVSKEKKRPTR--
---VDTFNASSDYTMDFDD----FDQQSSPRK----------------------------
--------------E--------------EKERKINVKHEQVNILSSPTKNSLTATGSTL
ETTNASTTVDTTDKPGAANSVVKASESDSDDDVIVTKRHRAVVSARRQNEATVSSVK---
-PST-TILS--------------------SPSHPLGSASSSSSSSSSSQTNHTEKIAQAN
VDDE-----QG-HFRMFWMDYAEVENSLLLFGKVATR-DGKLVSGVVQVNGLCRELFILP
REYRMVDGEEDTG-SPRV--TPNDVREEITPLFMEHYKLETLRAKAETKKYAFELANIPK
EAEYLKVLLPYNNATNRK-VLPANTEGQ-TFRHVFGSNTNMFESFVTQRNIMGPC-----
-WLDIEGGNFEAI---QNSTHCQVEVAVSLPNKILPVDKA-PPA---APNLTCTSISVQT
VMNPKHNKQEVVSVTLATFFDLPQDAPIPEGLNPNDVITFVRPV-GSVSFPPGLNQL---
--AQKE-KFNLRLCPNEKVLLNAVAAKVKMLDPDVFVGHRMENISLDVLVHRMYDNQVMT
WSALGRR---NRKQWPQHITKNKNSSGFNNNLLIREVFQGRLMCDIANEMGQSLTSKCQS
WDLAEMY--EVVCHKK----HEPMDISFQNS--KFAEDATLLFLALKENNFNAKITSEIA
FSIQILSLSKQLTNIAGNAWSHTLSGTRAGRNEYI-----LLHEFRKNNYIVPDKEDALH
KNTSYLQQAKLE---SFDDDVQTATSNKKPKFQGGLVFEPEKGLHKNYILVMDFNSLYPS
IIQEFNICFTTV-DRDRFNNT-HDEERDLPTLPDND------ADAGVLPRLLNTLVTRRR
EVKKLLKDPKNTPFQNAQYDIKQQALKLTANSMYGCLGYVNSRFYAKPLAMLVTNKGREI
LMDTRQLAESN---------SLRVVYGDTDSVMIDTGADNLRDAVKVGEQFKVQVNERYR
-LLEIDIDNVFRRLLLHAKKKYAAMNAS-INKATGEEVTTLEVKGLDMRRREYCQLSKEI
STFVLMKILSNADPEEALMDVYQYLEEMRDKIIANQVPAIKYKINTKLSKDPTSYPNGKN
MPQVQVALKLKNQ-GKVIKAGSVITYVITAPTAEN------D--TS----SVADRARAIQ
DLLVQKT-ELRPDPTYYLEKQIFAPVERLLEKI---DSVDMVRVATALGIDTKRYILKVK
NGD---LNG----EIMPMESRISDAERFRQSSFLVLKC-KCGH--------HFRFGGIQA
SVDYRVTFNGVQCS--KCEYTFPLIKLTAQLECTIRKHISVYYAGWLVCDDPSCGI-TTR
QISVYGKRCIGLSGKGLDCKGVMSYRYTDKALYNQLLYFQSIFDVEKTKQRKLRP-IRDA
LEEEGKEGKDGKVAELATGQIEALAEQNR-------------------------------
------------------------------------------------------------
--------------------------------------------DVFA------YCQGVV
QK----------------------------------------------------------
------------------------------------------------------------
------------------------------------------------------------
------------------------------------------------------------
-----YLAECGR------------------------------------------------
----------------------------------------------------------RY
VN-----------------------------------------------------MGSIF
DFMSI--------------------------
>XP_007376412_Spathaspora_passalidarum
------------------------------------------------------------
MSSRAAK----LQKLKELREARKTG-RTI-TTYSDD-DD--HDGAIYDEVDEETYRQHKR
DQLMNDDFVVDDGGEGYVDNGADEWDDASRPNYYSDEED--------QGPTKKRKKQKVV
KVSKSAQINNYFKPT-T----RVNA------TTKIDTN-IDDILDDFQEVTSKKK-----
---------------KFTTPFST------IKKGSPKVKSTASPFDFSTTGSRRKRQI---
---VEEFNASSDYTVDEPEPEP-EQQPSSPIK----------------------------
--------------M--------------VKSETPETITKPILEEVKSEDIT--------
---------------------MEDDDDDSEDDVVYSKRPR-ASATHKHTIKTVSSVK---
-ADE-FTSS-----------------------------------PTTLFANHTDKLDESI
IMDTES---TD-SFKMFWLDYCEVDNTLLLFGKILTK-DGKLASGVVQVNGLCRELYFLP
RKYRMENGEENE--DEPV--GPLDVLDELTPILLEQYNLQELKAKPETMKYAFELAEIPK
ETEYLKVLLPFKTPKNQHMIMPANIEGE-TFNHVFGTNQNIFEAFVTQRNVMGPC-----
-WLTIEGGDFHSI---QNTSHCQVEVAVDSPSQISVISGV-NTP--QPPNLTITSISVQT
MMNPKENKQEIVSVSLATYYEVPQDAPIDENLQPNDIITLVRPV-QSSLVPVGLQQL---
--ANKT-GLKLRICPNEKVLLNCLAAMVKSHDPDVFIGHRLENISLDVLVHRMHAHNVTT
WSAFGRR---NRKRWPHSI--NKSGSGFSNNLLIREIFAGRLLCDIANEMGQSLTMKCQS
WDLHEMF--QVVLGKT----HAPLEINFMQP--GYSEDSHMLLMALKENEFNVKVTAEIA
FAIQILSLSKQLTNIAGNAWSHTLSGTRAGRNEYI-----LVHEFKRNNYIVPDKQDQTH
KNTSYNQEARLE---NIDDDATTATSNKKPKYQGGLVFEPEKGLHKNYILVMDFNSLYPS
IIQEFNICFTTV-DRDRFNVS-HDEDRDLPVLPERE------SEPGVLPRLLNTLVSRRR
EVKKLLKDPKNTPFQRAQYDIKQQALKLTANSMYGCLGYVNSRFYAKPLAMLVTNKGREI
LMDTRQLAESS---------GLRVVYGDTDSVMIDTGADNFQHALKVGEEFKIQVNERYR
-LLEIDIDNVFKRLLLHAKKKYAAMNVS-I--KNGVESTSLEVKGLDMRRREYCQLSKDI
STFVLMKILSNMDPEQALSEIYDYLEDQKNKIISNEILMDKFKINTRLSKDPANYPNGKS
MPQVQVALRLRKQ-GKVIKAGNVVTYVITSPADDS------D--KS----TASERARSIQ
EVITNKD-KYKPDAMYYLEKQIFAPVERLLERI---EGVDMMRVATSLGIDTKKYILRVR
NSD--GPNG----EIAPLESNISDSERFRQSSYLVLKC-KCGH--------SFRFGGIVA
SKDYKVSFNGVTCL--KCDHTFSVLKLTAQLEQAIRHHIALYYSGWLICDDPACGI-MTR
QISVYGRRCIGSSGKAMDCKGVMRYRYSDKALYNQLLYFDSIFNIDKAKKNQLRPIEEEE
EDNDNGEKKQ---APLAQGQVNALAEQNS-------------------------------
------------------------------------------------------------
--------------------------------------------EMFG------YCQAVV
QK----------------------------------------------------------
------------------------------------------------------------
------------------------------------------------------------
------------------------------------------------------------
-----YLAECGR------------------------------------------------
----------------------------------------------------------RY
VN-----------------------------------------------------MGSIF
EFMAR--------------------------
>XP_043048989_Scheffersomyces_spartinae
------------------------------------------------------------
--------------MAKLREARLTG-ASV-ANFADE-AD-MDDSRIYDEVDEESYRKHKR
NQLMNDDFIVDDDGEGYVDNGVDEWDDSTRPQYYSDEEN---GVDNDTSKRSKARKHKPT
KVKETAQISNFFSSMPSKTSRVEKS------KPKMDVA-IDDILDDFLVV----------
---------------KTKKSVAQATLFL-LAPQGTKKHKLATTF--SSSSKKPRKKYFSD
DFDMEEGNGSSSIAEMIDT------QPSSPVK----------------------------
-----------------------------VESSPLKAGKENISPDHEKSTIPLDDNNNFD
---------------------DEDDVSSSEDEIVVTRKPR-ASGAVRKTLGVVSSVKLTP
SAAS-IMSS----------------------------------PSQFSVVNNTEKVEEKL
IHDEE----SD-SFKMFWLDYAEVDHTLLLFGKVLTK-GGKLISGMVQVNGMNKEIYLLP
RETRLVDGEATD---EPV--TPLDVHNEIDGLFRDTWGLDRLLSKPETKSYAFELPQIPK
ETQYLKVFIPFRPPKQRNFVLPADIEGE-TFSHAFGTNANLFESFVIQRKIMGPC-----
-WLQISGGDFESI---KNSSHCQVEVSIESPKHISPAQD--PPP---APCLNVSSIAVQT
VLNNSSNSQEVVAVSFATYNNVPLDAPIDEDLKPDEKITLARPV-GSIAAPPGLQQL---
--AEKQ-NVNLRLLPNERLLLNCLAALVKRADPDVFIGHRLENFALDVLVHRMYDLKVGS
WSVFGRR---LRKAWPDRF--GRAT-GFNNSLQIREIFQGRLLCDIANEMGQSLTPKCQS
WDLVEMY--DIVCNRK----HPSLEINYQEP--KYAEDASFFMMALSENSTQVTMMASIA
FNIQILSLSKQLTNIAGNAWSHTLGGTRAGRNEYI-----LLHEFYNNNYIVPDREDKFH
KNSSVQQAASME---ATETDATTATSNKKPKYQGGLVFEPEKGLHKNFILVMDFNSLYPS
IIQEFNICFTTI-ERTQFNIT-HDEDHDMPQLPERD------LNMGVLPKLLNSLVSRRR
EVKKLLKAPSLTNFERAQFDIKQQALKLTANSMYGCLGYVNSRFYAKPLAMLVTNKGREI
LMDTRQLAESN---------GLRVVYGDTDSVMIDTGVQDYKEAFMIGEKFKVQVNERYR
-LLEIDIDNVFKRLLLHAKKKYAAMNAS-INKKTGEVEASLEVKGLDMRRREYCQLSKDI
STFVLEKILSDLDPEQSLSEVYDYLEEMSLKIKNNEININKFRINTRLSKDPKNYPNGKS
MPPVQVALRLREQ-GKVVKAGSVITYVITAPPSER------NDDSNSMVQSPAERARAIQ
EVVKPNS-GFKPDAAFYLEKQIFAPVERLIERI---EGVDMMRIASALGIDTKRYVNRLR
NSE--TVGG----EIAPLESGISDAERFRQSSYFVINCPSCEK--------AFRFGGILA
SKDYKVTFNGIQCT--ECDHMFSVLEINSQLEVTLRQHISLYYAGWLVCDDSACGI-QTR
QISVYGKRCLGSSGKAHGCKGIMRYKYSDRALYNQLLYFDAIFDVDKAKLGQLRP-IYDP
FAA----NPP---SKLPGGQIDALAEQNR-------------------------------
------------------------------------------------------------
--------------------------------------------IYFG------YSKEVV
QK----------------------------------------------------------
------------------------------------------------------------
------------------------------------------------------------
------------------------------------------------------------
-----YLGSCGR------------------------------------------------
----------------------------------------------------------RY
VN-----------------------------------------------------MGALF
EFMS---------------------------
>XP_001386860_Scheffersomyces_stipitis
------------------------------------------------------------
MSLRASK----REKLKQLREARKTG-ASV-ADFAVS-EEEDLDVGIYDEVDEETYREHKR
KQLMNDDFIVDDNGEGYVDNGVDEWDDSTRPNYYSDEEE------AQAGTKRKKKSQRPV
KVTKVAQISNYFKPA-G--GAAPVQ------SKKVDAN-IDDILDDFADSVPTKK-----
---------------KAKREVTNIFKNN-SSNNKVMKTK-KKTFNFSTSVKSE-KSVKHV
SIDVEDDNDSQDFSMDMDT----EEQPSSPIK----------------------------
--------------K--------------VKDEVIAEEKENIDPSTKALNVAEN------
--E------------------SVEESDDSEDEIVVSRRPR-AVAANKNNRATFSSVK---
-AVD-IPSS--------------------SPTR----------ATSYSQINYTEKLDEAL
IVGSNDD--KD-SFKMFWLDYCEVDSSLLLFGKILTR-EGNLVSGVVKINGLCRELYFLP
RKFRLVDDEEDV--QQPV--TALDVNDEVTPLLLHQFGLDGLRAKPEKMKYAFELAGIPK
ETEYLKILLPFKTNKNKNIVMPSELEGE-TFSHVFGTNASIFEAFVLQRNIMGPC-----
-WIEVSNGDFNSI---QNTSHCQVEVSIDSPSYIKPISEA-P-K---APNLTVTSIAVQT
VMNPKQNKQEVVAVSLATFRDVPQDAPIDENLQPSEMLTIVRPV-NSATVPPGLQQL---
--AEKQ-GLELRICPNEKVLLNLLCASIKRSDPDVFIGHRLENISLDVLVQRMYDFKIST
YSALGRR---NRKSFPERF--GRNNKGFGNNLLIREIFQGRLLCDIANEMGQSLTSKCQS
WELPEMY--DVVCKKK----HLPIEINYQSP--QFVENADVMLMALKDNASNVQITAEIA
FSIQILSLSKQLTNIAGNAWSHTLSGTRAGRNEFI-----LLHEFKRNNYIVPDKEDKFH
KNANHQQEAKME---ATEDDATTVTSNKKPKYQGGLVFEPEKGLHKNYILVMDFNSLYPS
IIQEFNICFTTV-DRDNFNVT-HDEDRDMPSLPERD------SAAGVLPRLLNSLVSRRR
EVKKLLKDPKNTPFQRAQYDIRQQALKLTANSMYGCLGYINSRFYAKPLAMLVTNKGREI
LMDTRQLAESI---------GLRVVYGDTDSVMIDTGVDDFQEAIKIGEQFKLQVNERYR
-LLEIDIDNVFKRLLLHAKKKYAAMNAS-INSKTGEISTTLEVKGLDMRRREYCQLSKEI
SAFVLMKILSDLDPEKALGDVYDYLEEMSGKIKNNEIAVDKYKINTKLSKDPNNYPNGKS
MPQVQVALKLRSD-GKVIKAGSVITYVITAPKSDD------D--KS----SPPERARAIH
ELLGKKT-DLKPDANYYLEKQIFAPVERLLERI---EGIDMVRVAKCLDIDTKKFILRVK
NSE--NT-G----EITSLEASVTDSERFRQASFLVLNC-KCGK--------QFRFGGIIA
SRDYSVTFNGVTCN--SCSYNFPVLKLTAQLEGAIRKHISVYYSGWLVCDDNACGI-TTR
QISVYGKRCIGSSGLAHGCKGIMRYKYSDKALYNQLLYFNAIFDVDKAKKDELRP-IYDA
FTQSA-QAAP---TKLASGQVAALAEQNR-------------------------------
------------------------------------------------------------
--------------------------------------------ELFG------YCQDVV
QK----------------------------------------------------------
------------------------------------------------------------
------------------------------------------------------------
------------------------------------------------------------
-----YLQDCGR------------------------------------------------
----------------------------------------------------------RY
VN-----------------------------------------------------MGSIF
DFMGV--------------------------
>XP_020064638_Suhomyces_tanzawaensis
------------------------------------------------------------
MLSRSLK----RDKLNQLVQARKAG-SSRILADDHDLED---HGKIYDEVDDDTYRQTKR
DQLMNDDFIVDDDGEGYVDNGVDEWDDSTRPNYYSDEED-------TAIGSKRARKHKPI
KAAKTAQINNFFKPA-----AGQVT------TKKLETN-IDDIIDTYDDSAPVKR-----
-------------------PRNDRTNVF-AAKSAPKKRSKKSVFSFSTTVKRE----KSS
LVVLDSANDTADTSMTI------HDQPSSPIK----------------------------
-----------------------------TLEPEEPSEKENIDPVQEPS-----------
---------------------KDFDESDSDDEVV-TRRPR-AAGSARNNLASISAVR---
-ASE-LPSSSP----------------LKSGYK------------SHTLTIHTEKLDPST
FVGGEDD--SD-SFKMFWLDYCEVDSSLLLFGKVLTK-EGTLVSGVVQVNGIARELYILP
RPYRVIDGEEDS--DDPI--GPMDVHEELMPLLMDKFDLDQIKAKPEKMKYAFELPNIPK
ETEYLKVLLPFKTPKNRTLTLPSTLQGQ-TFSHVFGGNSKIFEEFVLQRNIMGPC-----
-WLQISKGNFGAI---QNTSHCQVEVAIDSPALLKPITHN-SPP---PPNLTVLSLSVQT
IMDAKKSKQEVVAVSIATYYDLPQDSPIDEKLQPSELITFMRPV-GSVSHPPGLEAL---
--AQKQ-GFNLKTCPTEKVLLNAVSAIIKRSDPDVFIGHKLEDISLDVLVLRMYDLKVDT
WSTFGRR---NRKVWPQSF--AHNLAGSNKAFQIREIFQGRLLCDIANELGQSLTTKCLT
WELPEMY--QVVCGKD----MKPMEINYLTP--NFKENISMILMGLTENSKNVQITAEIA
FNLQILSLSKQLTNIAGNAWSHTLGGTRAGRNEYI-----LLHEFKRNKYIVPDKETQAK
RRQAKDEEG----------------APKRSKYQGGLVFEPEKGLHKNYVLVMDFNSLYPS
IIQEYNICFTTV-DRDDYNKNPSDETERITSIPEKD------AAAGVLPRLLNTLVTRRR
EVKKLLKDPKNTPFQKAQYDIKQQALKLTANSMYGCLGYEYSRFFARPLASLVTNKGREI
LMDTRQLAESI---------GLKVLYGDTDSVMIDTGADNYEDAIKVGESFKVLVNERYK
-LLEIDIDNVFKRLLLHAKKKYAALNVM-INRATKQEETALEIKGLDMRRREYCQLSKDI
SMFILNKLLSDLDPDQVMNEICDYLEQTSKQIKNNEIKIDKFRISNRLSKDPKDYAQGAN
MPSVQVALRLRAA-GTVVKLGNVMSFVITATTGKD------D--NL----SPASRARPMQ
EIMKNLA-SMHPDPDFYLEKQIMGPVTRLVESV---EGADISRIALALGLDTRKFSSRGD
ASS----------AVIPLESNISDADRFLNSSYLVLEC-TCGN--------RFRFGGITA
SSSYKVTSHGIECS--KCQTVFSGIKVAAQLERAIRTHISLYYAGWLVCDDAACGI-TTR
QISVYGKRCIGASGTAHGCKGVMNFKYTDKALYNQLLYFDSIFDVEKAKQMKLRP-IYNS
YDQD---KVP---EQLSSASIHALAEHNR-------------------------------
------------------------------------------------------------
--------------------------------------------HLLE------TCEGVV
QK----------------------------------------------------------
------------------------------------------------------------
------------------------------------------------------------
------------------------------------------------------------
-----YLVDCGR------------------------------------------------
----------------------------------------------------------RY
VN-----------------------------------------------------MGTIF
GFMG---------------------------
>XP_020074639_Hyphopichia_burtonii
------------------------------------------------------------
------------------------------------------------------------
------------------------------------------------------------
------------------------------------------------------------
------------------------------------------------------------
------------------------------------------------------------
------------------------------------------------------------
------------------------------------------------------------
------------------------------------------------------------
------------------------------------------------------------
------------------------------------------------MKYAFELPGIPK
ETEYLKVLMPYNTPRNKNLIMPADLKGE-TFNHIFGTNANLFESFVLQRNIMGPC-----
-WLEILSPDFDGL---RNATHCQVEVAVDSPSLIKPITNV-NIP---APHLTVTSISVQT
VMDAKNSKQEVAAISLATYRNIPQDTPIDENTEPTESLTLARPVGGATYFPPGLQQL---
--GQKQ-GMNLKTLPNEKVLLNGLNAFIKSTDPDVFIGHRLENISLDVLVHRMYDLKVPT
WSSLGRR---NRKTWPDRF--GRSSGGFNNSLQIREIFQGRLLCDIANEMGQSLTPKCQS
WDLPEMY--DVVCHKK----HTALEINYQTP--SFSEDASLFLMALNENDFNAKITAEIS
FSTQILSLSKQLTNLAGNAWSHTLSGTRAGRNEFI-----LLHEFKRNNYIVPDKEDRYH
KNS-QQQQNKLE---SSEDDATTVTSNKKPKFQGGLVFEPEKGLHKNYILVMDFNSLYPS
IIQEFNICFTTV-DRDDFNVS-HDEDKDLPIIPDRD------SSQGVLPRLLNTLVTRRR
EVKKLLKDPKNSPVEKAQFDIKQQALKLTANSMYGCLGYVNSRFYAKPLAMLVTNKGREI
LMDTRQLAESI---------GLRVVYGDTDSVMIDTGVDNLKEALKIGEEFKVQVNERYR
-LLEIDTDNVFKRLLLHAKKKYAAMNVS-IDKKTGQELTALEVKGLDMRRREYCQLSKDI
STFVLQKLLSDTDPEQALGEVYDYLEETTQKIKNNEIPIDRYKVNTRLSKDPSNYPNGKS
MPPVQVAFRLRSQ-GKVIKAGSVITFVITAANDEN------ETKES----SPADRARAIT
EVLAKNS-NYKPDANYYLEKQIFAPVERLLERI---EGIDMVRVAKCLGIDTKKYILRVK
NNE--SANG----EIVPLESNITDIERFRLSSYLIMNC-KCGH--------KFRFGGILA
SNDYKVTFNGISCG--KCDYTFPQIRIASQLENAIRTHLASYYAGWLVCDDGACGI-TTR
QISVYGRRCIGSSGTSHGCKGVMKYKYTDKALYNQLLYFNSIFDVDKAKKNELKP-IYDV
F-DTV-ENQP---KKLASGQVDALAEQNR-------------------------------
------------------------------------------------------------
--------------------------------------------ELFT------QCQDVI
QK----------------------------------------------------------
------------------------------------------------------------
------------------------------------------------------------
------------------------------------------------------------
-----YLGDCGR------------------------------------------------
----------------------------------------------------------RY
VD-----------------------------------------------------MSGLF
DWMSKA-------------------------
>XP_015469882_Debaryomyces_fabryi
------------------------------------------------------------
MLSRASR----RDKLKELKEARQAG-SSL-ITYSDG-ED---DQGIYDEVDEDTYRERKR
NQMMNDDFIVDDDGEGYVDNGVDEWDDSTRPQYYSDEEE------EENGKKRKKNQKKPV
KVAKTSEINNFFKSG-GFTSSKVKA------PKKIDAN-IDDILEDFLDGKNGTK-----
---------------KSM-TTSNTFGAQ-RKTVNKKKSK-QNTFSFSTMSKRD-KPRK--
---IDELSSYDDYSMDVDA----NEQPSSPIKREST------------------------
------------TLK--------------EEDAANGMEKENVDPQVKKEATPENKNGNDL
DED------------------EDEIDDDSEDEVIVTRRPR-AASANKHKAANFSAVK---
-ASN-IASS--------------------SPSR----------PTAHSLVSHTEKLDESK
IIQDPTGAGND-TFKLFWLDYCEVDSSLLLFGKIQTR-DGNLVSGVVQVNGLCRELYFLP
RKHRITNDEEDT--EDEI--TALDVHEEVTPLLLEKYGLESIKAKPETMKYAFELPGIPK
ESEYLKVLLPYKTPKNRSLIIPSNLEGE-TFSHVFGTNANIFETFVLQRNIMGPC-----
-WLEISNGNFTEI---QNTSHCQVEVAVTSPNFVRPIVDL-KLA---PPNLTVTSISVQT
IMNTKQNKQEVASVSIATYRELPQDSPIDENIKPDDLVVLVRPI-GAVAVPPGLSQL---
--AQKQ-GLPLRTFPNEKALLNCLAALVKNLDPDVFIGHRLENISLDVLVHRMYDLKVTT
WSTFGRR---NRKAWPDRF--GRNNSGFNNNLQIREIFQGRLLCDIANEMGQSLTPKCQS
WDLNEMY--DVVCHKK----QIPLEINFHNP--RYAEDASFLLMALKENASNVRITAEVA
FSIQILSLSKQLTNLAGNAWSHTLSGTRAGRNEFI-----LLHEFKRNNYIVPDKEDKYH
KNTNHQQQAKLE---SNEEDATTATSNKKPKYQGGLVFEPEKGLHKNYILVMDFNSLYPS
IIQEYNICFTTV-DRDNYNAA-KIDEGDLPDIPDRD------VAQGVLPRLLNALVSRRR
EVKKLLKDPKNTAIERAQYDIKQQALKLTANSMYGCLGYVNSRFYAKPLAMLVTNKGREI
LMDTRQLAESI---------GLRVVYGDTDSVMIDTGVDNFKEAIKIGEEFKIQVNERYK
-LLEIDIDNVFKRLLLHAKKKYAAMNTS-LDRKTGQEVVKLEVKGLDMRRREYCQLSKDI
STFVLEKILSDADPEQALSELYEYLEGMTRKIKDNEIQVDKFKINTRLSKDPNSYPNGKT
MPPVQVALRLREQ-GKVIKAGSVITYIITAPASEN------D--KA----SPAERARAIQ
EVLNKLA-NLKPDADFYLEKQIFAPVERLVDRI---EGVDMMRIASSLGIDTKKYVLRVK
NSD--ATNG----EILPLESNISDSERFRQSSYLVLEC-KCGS--------KFRFGGIMA
SNEYKVTFNGVCCS--KCDYTFPILRITSQVEYTLRNHISLYYAGWLVCDDSACGI-TTR
QISVYGRRCIGTSGKAHGCKGVMRYKYSDKALYNQLLYLHSLFDVDKAKKNQLRP-IYDV
-------GAP---LPLASGQVDALAEQNR-------------------------------
------------------------------------------------------------
--------------------------------------------ELFS------ICQNVV
QK----------------------------------------------------------
------------------------------------------------------------
------------------------------------------------------------
------------------------------------------------------------
-----YLSECGR------------------------------------------------
----------------------------------------------------------RY
VN-----------------------------------------------------MSSIF
DFMSSSK------------------------
>XP_460862_Debaryomyces_hansenii
------------------------------------------------------------
MSSRASR----RDKLKELKEARQAG-SSL-ITYSDG-ED---DQGIYDEVDEETYRERKR
NQMMNDDFIVDDNGEGYVDNGVDEWDDSTRPKYYSDEEE------EGTGKKRKKNQKKPV
KVAKTSEINNFFKSG-GFTSSKVTA------PKKIDAN-IDDILEDFSEVKNGNK-----
---------------KST-TTSNSFGVQ-RKTANKKKSK-QNAFSFSTMSKRD-KPKR--
---IDELSSHDDYSMDIDA----SEQPSSPIKREST------------------------
------------NLK--------------EEINVNGMEKENVDPQVKKEDTPENINGDVQ
DED------------------DEEIDDDSEDEVIVTRRPR-AAAANKHKAANFSAVK---
-ASN-VPSP--------------------SPSR----------PTAHSLVSHTEKLDESK
ILQDSGEAGNE-SFKMFWLDYCEVDNSLLLFGKIQTR-DGNLVSGVVKVNGLCRELYFLP
RKHRISNDEEDT--EDEV--SALDVHEEVTPLLLEKYGLESIKAKPETMKYAFELPGIPK
EGEYLKVLLPYKTPRNRSLIIPSNLEGE-TFSHVFGTNANIFEALVSQQNIMGPC-----
-WLEISNGNFTEI---QNTSHCQVEVAVSSPSFVRPIVDL-KLA---PPNLTVTSISVQT
IMNTKQNKQEVASVSIATYRELPQDSPIDENIKPDDLVVLVRPI-GAVAVPPGLAQL---
--AQKQ-GLPLRTFPNEKALLNCLAALVKNLDPDVFIGHRLENISLDVLVHRMYDLKVTT
WSTFGRR---NRKAWPDRF--GRNNSGFNNNLQIREIFQGRLLCDIANEMGQSLTPKCQS
WDLNEMY--DVVCHKK----QIPLEINFHNP--RYAEDASFLLMALKENASNVRITAEVA
FSIQILSLSKQLTNLAGNAWSHTLSGTRAGRNEFI-----LLHEFKRNNYIVPDKEDKYH
KNTNHQQQAKLE---SNEEDATTATSNKKPKYQGGLVFEPEKGLHKNYILVMDFNSLYPS
IIQEYNICFTTV-NRDNYNAA-KIDEGDLPDIPDRE------AAQGVLPRLLNALVSRRR
EVKKLLKDPKNTAIERAQYDIKQQALKLTANSMYGCLGYVNSRFYAKPLAMLVTNKGREI
LMDTRQLAESI---------GLRVVYGDTDSVMIDTGVDDFKEAIKIGEEFKIQVNERYK
-LLEIDIDNVFKRLLLHAKKKYAAMTTS-IDRKTGQEIVKLEVKGLDMRRREYCQLSKDM
STFVLEKILSDADPEQALSDVYEYLEDMTRKIKDNEIQVDKFKINTRLSKDPNSYPNGKT
MPPVQVALRLRAS-GKVIKAGSVITYIITAPASED------D--KA----PPAERARAIQ
EVLNKQA-NLKPDADFYLEKQIFAPVERLVDRI---EGVDMMRIASSLGIDTKKYVLRVK
NSD--ATNG----EILPLESNISDSERFRQSSYLVLEC-KCGS--------KFRFGGIMA
SDDYKVTFNGICCS--KCDYTFPVLRITAQVEYTLRNHISLYYAGWLVCDDSACGI-TTR
QISVYGRRCIGTSGKAHGCKGVMRYKYSDKALYNQLLYLHSLFDVDKAKKNQLRP-IYDV
-------KAP---QPLASGQVDALAEQNR-------------------------------
------------------------------------------------------------
--------------------------------------------ELFS------SCQNVV
QK----------------------------------------------------------
------------------------------------------------------------
------------------------------------------------------------
------------------------------------------------------------
-----YLSECGR------------------------------------------------
----------------------------------------------------------RY
VN-----------------------------------------------------MGSIF
DFMNSSK------------------------
>XP_006689806_Yamadazyma_tenuis
-----------------------------------------------------------M
MSSKNAR----REKLKLLKQARELG-RNVELSDQEE-EA----GGIYDEVDEDTFRQHKR
NQMMNDDFIVDDDGEGYVDNGADEWDDTTRPNYYSDEEE--------DVGSKRKRTKKPA
KVTKTSQINNFFKPK-GFEIASKPK------PKVVEAD-IDDILNDFDDVAPAPK-----
---------------KPRVNVFGS-----TSSVNRNKPASRNPFNRPAATSRRAEPTTAS
-------DDSSDVTISM------NDQPSSPIK----------------------------
--------------T--------------AVQEDVDTFSKDTDSI---------------
---------------------GDIDDESDEDDIIVARRPR-ASAANRPQISNISAMK---
-AER-LSS---------------------PVRN----------TTSNPDVSYVDKLNEEE
VFGGDN---KD-SFKMFWMDHCEVDNSLILFGKVQTR-SGQFVSGAVQINGLTRELFFLP
RKYRKVGGEDDT--EDEV--SPQDVHEEIIPLLLDKYKLDTIRAKPEKMKYAFELTGVPK
ESDYLKVLLPFKTPKNKHLIMPADLEGE-TFSHVFGTNSNIFEAFVVQRNIMGPC-----
-WLEISKGDFNSI---RNSTHCQVEVSVDSPNYIKPLNER-NLP---PPNLTLMSIAIQT
VMNAKQNKQEVASVSIGTYRNLPQDAPIDENLKPDNLVTLVRPV-NAPTFPPGLNQL---
--AQKQ-GLQLRTFPNEKALLNCLSGMIKSQDPDIFIGHRLENISLDVLVHRMYDLKVST
WSNLGRR---NRKAWPDRF--GKGNGGFNNNLQIREVFHGRLLCDIANELGQSLTPKCQS
WDLPEMY--DIVCHKE----HSFLEVNYNNN--KFFEDTSFLLMALNENASSCKIAAEIA
FSIQILSLSKQLTNLAGNAWSQTLYGTRAGRNEYI-----LLHEFHKNKFICPDKEDKYH
KNTSYAQQARLE---STEDDATNVTSNKKPKFQGGLVFEPEKGLHKNCILVMDFNSLYPS
IIQEFNICFTTV-ERERYNIT-HDEDKDLPSLPEND------LQPGVLPKLLNTLVSRRR
EVKKLLKDPKNTPVERAQYDIKQQALKLTANSMYGCLGYVNSRFYAKPLAMLVTNKGREI
LMDTRQLAESI---------GLRVVYGDTDSVMIDTGVTELKEAIKTGNEFKAKVNERYK
-ILEIDIDNTYKAILLHAKKKYAAMDIS-FDKRTGKEVTKLEVKGLDMRRREYCQLSKDI
STFILNKVLLDADSEKALSEIYEYLEQMANRIKNNEIPMDKFKINTKLSKDPTQYPNAKS
MAQVQVALRMREQ-GKVVKAGSVITYVVTAPVNES------D--TS----SAVERARSFQ
ETMNKAA-GLRPDPSFYLEKQIFAPVERLLERI---DGIDMVRVAGCLSIDTSKYILRVK
NGD---VLN----DIAPIESSIGDSERFRSASHLLLKC-KCGH--------QFRFGGIQA
SHAYKITFKGIACN--KCQYTFSALRINSQLETALRNHISTYYGGWLVCDDGACGI-TTR
QISVYGKRCIGSSGKAYGCKGVMRYKYSDKALYNQLLYFDALFDVDKAKNNKLRP-LYDG
VEDG---KVP---ADIPAATLNALTEQNR-------------------------------
------------------------------------------------------------
--------------------------------------------DLFG------SCQQVV
QK----------------------------------------------------------
------------------------------------------------------------
------------------------------------------------------------
------------------------------------------------------------
-----YLEDCGR------------------------------------------------
----------------------------------------------------------RY
VD-----------------------------------------------------MGSIF
DFMNVSKF-----------------------
>XP_001487483_Meyerozyma_guilliermondii
------------------------------------------------------------
MLTRAAR----KDKLRALREARKGK-SSL-LDDSDV-EE----SNIYDEVDENTYREHKR
DQLMNDDFIVDDDGEGYVDNGEDEWDENTRPKYYSDEEE------LVDEPRKRK--EKPV
KIAKTAKINTFFKSS-AFPDLNPAP------AVKSDAK-IDDILDDFEG--PATK-----
---------------KFKFSTFG------KTSSKPQQKA-KPSYRFATSMKLE-KKNPSS
DVQIYDD-------MSPET----PDQPSSPIK----------------------------
-------------LK--------------AENEVIDISD---DGDAKEANLKEE------
--P------------------KSQPESDSEDEVVVARRPK-S-AVSRTTMSTLTAVR---
-TSE-LPSS--------------------SPVR----------SQP---VTFTEKVSQSD
IVGLALDTTDD-GFKMFWLDYCEVDSSLLLFGKVLTK-EGKLVSGVVQVNGISRELYFLP
REFRKVDGMEDT--EQPV--TTDDVYHEIAPHLLSKFGLEMIRAKKEKMKYAFELSGIPR
DTDYLKILLPFKTPKSRNLVLPSDLEGE-TFRHVFGTNASIFESFVLQQNIMGPC-----
-WLDIKGGNFEAI---QNTSHCQVEVAVDAPKAVTPISG--NLA---PPNLTVSAISVQT
TMNVKENKQEVVSVSIATYRDLPQDAPIDDKKQPDDMVTLVRPV-GSVNVPAGLEKL---
--AKAQ-GLNLRILPNEKTLLNCLSAIVKNLDPDVYIGHRLENISLDVLVHRMYDLKVTT
WSTFGRR---NRKVWPDKF--GKSS-GFSNNLHIREIFQGRLLCDIANEMGQSLTTKCQS
WDLSEML--DVVCHKK----HTALEINFTNP--RYAEDASFLLMALKENASNVKYTAEIA
FAIQILSLSKQLTNIAGNAWSHTLSGTRAGRNEFI-----LLHEFHRNKYIVPDKEDKFH
KNSSYQQEAKVE---NNEDDSTTVTSNKKPKYQGGLVFEPEKGLHKNYILVMDFNSLYPS
IIQEYNICFTTV-DRDDFNVS-HDEEKDMPVLPDRE------SVQGVLPRLLNTLVSRRR
EVKKLLKDPKNSLVERAQYDIKQQALKLTANSMYGCLGYVNSRFYAKPLAMLVTNKGREI
LMDTRQLAESI---------GLRVVYGDTDSVMIDTGVTDFKEAIKIGEQFKLHVNERYK
-LLEIDIDNVFKRLLLHAKKKYAAMNAS-IDRKTGEEKVVLEVKGLDMRRREYCQLSKEI
STFILEKILADSDPEQALMDVYDYLEKMSAKIKSGEIPVNKFQINTRLSKDPNNYPNGKT
MPPVRVAMLLRES-GKVIKAGTVITFVITAPQTED------E--KS----SPADRARPIQ
DVLKKDS-IYRPDPNYYLEKQIFAPVERLLERI---EGIDMMRVASSLDIDTKKYVLRVR
NSD--THAG----EIVPLESNISDVERFRQCSYLVLKC-KCGV--------NFRFGGIVA
SNDYKVTFNGICCN--KCHYTFPTFRIAAQLENMIRRHVSLYYAGWLVCDDGACGI-TTR
QISVYGKRCIGASGTATGCKGVMRYKYSDRALYNQLLYFSSIFDVDKARKTELKP-VFDA
FDKG---SEP---AKLASGQIEALAEQNR-------------------------------
------------------------------------------------------------
--------------------------------------------EHFV------HFQGIV
DR----------------------------------------------------------
------------------------------------------------------------
------------------------------------------------------------
------------------------------------------------------------
-----YLAECGR------------------------------------------------
----------------------------------------------------------RY
VN-----------------------------------------------------MGSIF
DFMK---------------------------
>XP_018711367_Metschnikowia_bicuspidata
------------------------------------------------------------
MLSRATK----SDKFKRLLEARRTG-TIV-AHSSDE-ED----ASIYDEVDEDEFRQRKR
EQLMNDDFIVDDNGEGYVDNGGDEWDESTRPNYYSDEEE-----PGTKKRKREKPQKKIA
KVSTTTDINSFFTAD-SVPKPKIKT------EAK--AS-IDDILDDFDSPKSTKK-----
---------------QKV------FG---STTSKPKKST-ASAFGFFTSSTAKPKKVKPP
SVSKNFKTEPSAHSDGLDSASQVNANVSSSLQSDVV------------------------
------------DEL--------------EPTEPLDLETGSVTQSLTTSPKAETPD----
--V------------------DNNDESDDDDEIVVRRRPKTAVAAPKSGPVNVSAVK---
-TSE-ILVSTR----------------LASSSG----------MPTYASISQTEKLSSEN
VVD------DG-SFKMFWLDYAEADSTLLLFGKVLSK-DGSCVSAVVQVNGLYKELFVLP
RESRVVDSEETN---QPV--EMKDVHEELAPILIQQYGLDKLRARPEKLKYAFELPGVPK
EADYLKILLPFKTNRNRNLVMPAEIEGE-TFQRIFGTNANIFESFVLQRNIMGPC-----
-WLEIKNGDFQAI---KNASHCQVEVSVASADCVTPLVNT-PLA---PPSLTTVTISVQT
IMNVKQNKQEVACISLATYKNVPQDSPVDEGKEPEELLTLVRPI-GASVFPPGLRQT---
--AEKH-SLNVKTLPNEASMLGCMAALIKNIDPDVIVGHRLENISLDVLVHRMHDLRVAT
WSAMGRR---NRKLWPDKF--GKGT-GFNNNLIIREIFQGRLLCDIANELGQSLTSKCQS
WDLPEMY--EVVCHEK----HVSPEINFHNP--RYAEDASFLLMPLKENITQVLITAKIS
FAVQILSLSKQLTNLAGNAWSHTLSGTRAGRNEFI-----LLHEFKKNNYVVPDKEDKYH
KNTNHQQEAKLE---AAEDDATTVTSNKKPKYQGGLVFEPEKGLHKNYILVMDFNSLYPS
IIQEFNICFTTV-LRDAYNIS-HDEDKDMPDIPERD------SEAGVLPRLLNTLVSRRR
EVKKLLKDSRISSSERAQYDIKQQALKLTANSMYGCLGYVNSRFYAKPLAMLVTNKGREI
LMDTRQLAELI---------GLRVVYGDTDSVMIDTGASSFQEALKIGDEFKVQVNERYK
-LLEIDTDNVFKRLLLHAKKKYAAMNVS-IDKKTGKEVLSLEVKGLDMRRREYCQASKDI
STFVLKKLLSDMDPEEALTEVYEYLESMNKKIRDNELSIDKFSINTRLSKDPTSYPNGKS
MPSVQVALRLRKQ-GKVVKAGSVVTFIITAPVNAE------D--DG----NPALRARPIQ
EVLSNKE-SFKPDCDYYLEKQIYAPVERLLNKI---DGVDLMRVATSLGIDSKKYVMRLR
NSE--GLDL----DVSPLESNVTDVERFRQVSFLVLKC-KCGH--------QFRFGGIMF
SSDYRVTFNGIVCS--KCDALFSLLKISIQLEIEIKRHLALYYAGWLVCDDSACGI-KTR
QISVYGKRCIGSSGTAHGCKGVMRYNYSDKALYNQLLYFDAIFDVDKAKKKQLKP-ISEE
-------RDL---AEMTSGEVNALAEQNR-------------------------------
------------------------------------------------------------
--------------------------------------------GSFD------HYRSVV
DQ----------------------------------------------------------
------------------------------------------------------------
------------------------------------------------------------
------------------------------------------------------------
-----YLSVCGR------------------------------------------------
----------------------------------------------------------RY
VS-----------------------------------------------------YKSLF
DFMT---------------------------
>XP_002614726_Clavispora_lusitaniae
------------------------------------------------------------
MSARKAK----LDKFKKLREARRTG-R---IDASDD-ED----ASIYDEVDEDTFRQHKR
DQLMNDDFIVDDNGEGYVDNGVDEWDDATRPNYYSDEEA------EAGPSRKRSKTHKVA
KVTRTAEIDNFFAPA-QTVS-APAA------PKAPQAS-VDDILDDF--VAPKSR-----
---------------VSKNRAFTSFG-----RNQVKTERSAGPFGRSRTSAPR-KETKFA
SSSPSNTLDMQDF-DDFNTA---EDNGTNPQDETTD------------------------
------------TPS--------------TAATASSTQNESAKQASLASSPE--------
---------------------PQAAESDSDEEVVVRRR---AAAPARAHTASVTAVK---
-TEA-VVSPS-------------------RNSL----------AFTSSVPSSQPKVELDA
VSS------DD-KLRMFWLDYAEADGSLLLFGKVLTP-EGSLVSAMVQVHDMCRELYVLP
R--------------DNV--SPMDVHAELVPILMEQFGLERLRAKPETRKYAFELPDVPK
EAEYLKVLLPFKTKKNQHVVMPSELEGE-TFRRIFGTNTNVFESFVTQRNIMGPC-----
-WLDIRTSGCSPL---QNASHCQFEAAISSPECISPVTNG-S-P---APNLTTTSISVQT
VMNVKANRQEVVCVSLATYRDLPQDSPIAENTQPNELVTLVRPV--GLNYPPGLQKA---
--ADAQ-NLNVRLLPNEKSLLSCLTALIKNADPDILVGHRLENISLDVLVHRMHDLKVPT
WSTMGRR---HRKSWPDKF--GKSS-AFSNNLLIREIFQGRLLCDIANELGQSLTPKCQS
WDLSEMY--NVVCHQN----HPALEINFQNP--RYMEDASFWLMPLKENVSQVLISAQIS
FALQILSLSKQLTNLAGNAWSHTLSGTRAGRNEFI-----LLHEFRRNNYIVPDKEGKFH
KNTSHQQDARIE---ATEDDATTVTSNKKPKYQGGLVFEPEKGLHKNYILVMDFNSLYPS
IIQEFNICFTTV-ERDAYNTT-HDEERDLPEIPERD------SDQGVLPRLLNTLVSRRR
EVKKLLKDPKISAAERAQYDIKQQALKLTANSMYGCLGYVNSRFYAKPLAMLVTNKGREI
LMDTRQLAESI---------GLRVVYGDTDSVMIDTGATSMAEALKIGEEFKVQVNERYK
-LLEIDTDNVFKRLLLHAKKKYAAMNVT-LDRKTGKEITSLEVKGLDMRRREYCSLSKEI
STFVLEKLLSDIDPEEALSQVYGYLETTSAKIRANEFPVDKYSINTRLSKDPTSYPNGKT
MPPVQVALRLRKQ-GKVVKAGSVITFIITAPKEGE------E--SA----SPAERARAIQ
EVLGDRT-NFKPDSEYYLEKQIYAPVERLVNKI---EGVDMLRIASSLGIDTKKYAMRLR
NTE--GAEH----EILPLESNISDVERFRQASYFVLTC-KCGA--------KFRFGGIMA
SKDYKVTFNGVCCA--KCDYVFPVLRLTSQLEAAIRKHLSLYYAGWLVCDDSACGI-KTR
QISVYGKRCIGASGKAHGCKGVMSYKYSDKALYNQLLYFDAIFDVSKAQKNQLRPIVYD-
-------VPV---NPMSEGQLNALAEQNK-------------------------------
------------------------------------------------------------
--------------------------------------------VNFG------YCREVV
DQ----------------------------------------------------------
------------------------------------------------------------
------------------------------------------------------------
------------------------------------------------------------
-----YLKVCGR------------------------------------------------
----------------------------------------------------------RY
VN-----------------------------------------------------MGNIF
DFMV---------------------------
>XP_025342816_Candida_haemuloni
------------------------------------------------------------
MSSRAAK----RDKLKRLREARRTG--TI-AAVSDE-EN----EYIYDEVDEDTYRQHKR
DQLMNDDFIVDDNGEGYVDNGVDEWDDATRPNYYSDEEE----EKDTGSKKRKKKQQKPV
KVAKTAQINNFFTPA-SSAV-KKAE------PAK-NAA-IDDILDDFD-----VK-----
---------------PKKSNVFSPFG---TSAPKAKKKN-ASGFSFATSTREK-KKVKKE
PELDGFEDTTVDSGDDFDL-AK-ESTPDTPVE----------------------------
-----------------------------TGEE-IDVKSSNSDSPIKSEKP---------
--D------------------PVSEDDSEDDDIVVTRRPR-ASAPARNTGATISAVK---
-ASS-LLSS--------------------SPSR------------AYSAISHTEKLDQET
VIE------DD-SFKMFWLDYAEADNSLLLFGKVLTK-ENKLVSGVVQVNDLCRELYILP
RKFRQIDGQEST---QPV--SAMDVHEELAPILMENYGLESLRAKPEHMKYAFELPGVPK
EAEYLKVLLPFKTNKNRHLVMPSELEGE-TFTRIFGTNTNIFESFVMQRNIMGPC-----
-WLEFKKGDFSAI---QNASHCQVEVAVPTPSCVTPIVNA-TMP---PPNLTITSISVQT
LMNPKLNKQEVACVTLATYRDMPQDAPIDENIQPDELVTLVRPI-GAVGFPPGLQQQ---
--AQKQ-KMNLKTLPNEASMLGCMAALIKNADPDVFIGHRLENISLDVLVHRMHDLRVAT
WSAMGRR---NRKTWPDKF--GKGN-GFNNNLLIREIFQGRLLCDIANELGQSLTTKCQS
WDLPEMY--SVVCQKT----YNAVELNFQNP--RYAEDAAFLMMSLKENITQVSITAKIA
FALQILSLSKQLTNLAGNAWSHTLSGTRAGRNEYI-----LLHEFKRNNYIVPDKEDKYH
KNTSHQQEAKLE---ATEDDATTVTSNKKPKFQGGLVFEPEKGLHKNYILVMDFNSLYPS
IIQEFNICFTTV-ERDAYNIS-HDEERDLPNIPERD------SDAGVLPRLLNALVSRRR
EVKKLLKNPKNTVHERAQYDIKQQALKLTANSMYGCLGYVNSRFYAKPLAMLVTNKGREI
LMDTRQLAESI---------GLRVVYGDTDSVMIDTGVNTLQEALKIGDEFKIQVNDRYK
-LLEIDTDNVFKRLLLHAKKKYAAMTVS-LDRKSGKEITALEVKGLDMRRREYCPLSKEI
STYVLENLLSDMDPEEALTLVYNYLEEMKNKISNNEISIDKYSINTRLSKDPANYPNGKT
MPPVQVALRLRKS-GKVIKAGSVITYVVTAPQSED------E--ST----NPAERSRAMQ
EVLANKA-SFKPDSDYYLEKQIYAPVERLVNRI---DGIDMMRIATSLGIDTKKYVMRLK
NSE--EASN----DIAPLESNITDIERFRQSSFLVLNC-RCGA--------KFRFGGIQP
SKDYSITFNGVCCS--KCNYVFPTLKLTSQLESTIRKHLALYYAGWVVCDDSACGI-KTR
QISVYGKRCIGSSGTAHGCKGVMRYNYSDKALYNQLLYFDAIFDITKAKEKKLRPIIYDQ
DV-----VAP----EMSTGQLNALAEQNR-------------------------------
------------------------------------------------------------
--------------------------------------------AMFE------HCREVV
DK----------------------------------------------------------
------------------------------------------------------------
------------------------------------------------------------
------------------------------------------------------------
-----YLVDCGR------------------------------------------------
----------------------------------------------------------RY
VN-----------------------------------------------------MRSIF
EFMV---------------------------
>XP_024714622_Candida_pseudohaemulonis
------------------------------------------------------------
MLSRAAK----RDKLKRLREARRTG--TI-AAVLDE-EN----EFIYDEVDEDTYRQHKR
DQLMNDDFIVDDNGEGYVDNGVDEWDDATRPNYYSDEEE----VEEVGTKKRKKKQQKPV
KVAKTAQINNFFAPA--AAS-KKAE------PAK-NAA-IDDILDDFD-----VK-----
---------------PKKANVFSPFG---TAAPKNKKSN-ASAFSFSTASRDK-KKVKKE
PELDAF-DTTVDSGEDFDVGGK-ESTPDTPVE----------------------------
-----------------------------TAEE-VDVKSSNLDASIKPEQP---------
--D------------------PV-DDDSEDDDIVVTRRPR-ASAPARNTGATISAVK---
-ASS-LLSS--------------------SPSR------------AYSAISHTEKLDEDT
VSE------DD-SFKMFWLDYAEADSSLLLFGKVLTK-DNKLVSGVVQVNDLCRELYILP
RKYRLIDGQETT---QPV--SAMDVHEEISPILMENYGLESLRAKPERMKYAFELPGVPK
EAE--------------HLVMPSELEGE-TFSRIFGTNTNIFESFVMQRNIMGPC-----
-WLEIKKGDFSAI---QNASHCQVEAAVSSPSCVTPIVNS-NMP---PPNLTITSISVQT
LMNPKLNKQEVACVTLATYRNMPQDAPIDENIQPDDLVTLVRPI-GAVGFPPGLQQQ---
--AQKQ-KMNLKTLPNEASMLGCLAALVKNADPDVFIGHRLENISLDVLVHRMHDLRVGT
WSAMGRR---NRKSWPDKF--GKGN-GFNNNLLIREIFQGRLLCDIANELGQSLTTKCQS
WDLPEMY--SVVCQKT----YNAVELNFQNP--RYAEDAAFLMMSLKENITQVLITAKIA
FALQILSLSKQLTNLAGNAWSHTLSGTRAGRNEYI-----LLHEFKRNNYIVPDKEDKYH
KNTSHQQEAKLE---ANEDDATTVTLNKKPKFQGGLVFEPEKGLHKNYILVMDFNSLYPS
IIQEFNICFTTV-ERDAYNIT-HDEERDLPSIPERD------SEAGVLPRLLNALVSRRR
EVKKLLKNPKNTVHERAQYDIKQQALKLTANSMYGCLGYVNSRFYAKPLAMLVTNKGREI
LMDTRQLAELI---------GLRVVYGDTDSVMIDTGVNTLQEALKIGDEFKVQVNDRYK
-LLEIDTDNVFKRLLLHAKKKYAAMNVS-LDRKTGKEVSALEVKGLDMRRREYCPLSKEI
STFVLQKLLSDMDPEEALTTVYNYLEEMKGKISNNEVSIDKYLINTRLSKDPSNYPNGKT
MPPVQVALRLRKL-GKVIKAGSVITYVVTAPQNDE------D--NS----NPAERSRAMQ
EVLANKS-LFKPDSDFYLEKQIYAPVERLVNRI---DGIDMMRVATSLGIDTRKYVMRLR
NSE--EGGN----DIAPLESNITDIERFRQSSYLVLNC-RCGA--------NFRFGGIQP
SKDYLITFNGVCCS--KCNYVFPTLKLTSQLESTIRKHLALYYAGWVICDDSACGI-KTR
QISVYGKRCIGSSGKAHGCKGVMRYNYTDKALYNQLLYFDAIFDVVKAKEKKLRPIIYDQ
DM-----VAP----ELSTGQLNALAEQNR-------------------------------
------------------------------------------------------------
--------------------------------------------AMFE------HCREVV
NK----------------------------------------------------------
------------------------------------------------------------
------------------------------------------------------------
------------------------------------------------------------
-----YLADCGR------------------------------------------------
----------------------------------------------------------RY
VN-----------------------------------------------------MRSIF
EFMV---------------------------
>XP_025337316_Candida_duobushaemulonis
------------------------------------------------------------
MSSRAAK----RDKLKRLREARRTG--TI-AAVSDE-EN----EFIYDEVDEDTYRQHKR
DQLMNDDFIVDDNGEGYVDNGVDEWDDATRPNYYSDEEE----VEEVGTKKRKKKQQKPV
KVAKTAQINNFFAPA--AAS-KKAE------PAK-NAA-IDDILDDFD-----VK-----
---------------PKKANVFSPFG---TAAPKNKKSN-ASAFSFSTASRDK-KKVKKE
PELDAF-DTTVDSGEDFDVGGK-ESTPDTPVE----------------------------
-----------------------------TAEE-VDVKSSNSDASIKPEQP---------
--D------------------PV-DDDSEDDDIVVTRRPR-ASAPARNTGATISAVK---
-ASS-LLSS--------------------SPSR------------AYSAISHTEKLDEDT
VSE------DD-SFKMFWLDYAEADSSLLLFGKVLTK-ENKLVSGVVQVNDLCRELYILP
RKYRIIDGQETT---QPV--SAMDVHEEISPILMENYGLESLRAKPERMKYAFELPGVPK
EAEYLKVLLPFKTNKHRHLVMPSELEGE-TFSRMFGTNTNIFESFVMQRNIMGPC-----
-WLEIKKGDFSAI---QNASHCQVEAAVSSPSCVSPIVNS-NMP---PPNLTITSISVQT
LMNPKLNKQEVACVTLATYRNMPQDAPIDENIQPDDLVTLVRPI-GAVGFPPGLQQQ---
--AQKQ-KMNLKTLPNEASMLGCLAALVKNADPDVFIGHRLENISLDVLVHRMHDLRVGT
WSAMGRR---NRKSWPDKF--GKGN-GFNNNLLIREIFQGRLLCDIANELGQSLTTKCQS
WDLPEMY--SVVCQKS----YNAVELNFQNP--RYAEDAAFLMMSLKENITQVSITAKIA
FALQILSLSKQLTNLAGNAWSHTLSGTRAGRNEYI-----LLHEFKRNNYIVPDKEDKYH
KNTSHQQEAKLE---ANEDDATTVTSNKKPKFQGGLVFEPEKGLHKNYILVMDFNSLYPS
IIQEFNICFTTV-ERDTYNIT-HDEERDLPSIPERD------SEAGVLPRLLNALVSRRR
EVKKLLKNPKNTVHERAQYDIKQQALKLTANSMYGCLGYVNSRFYAKPLAMLVTNKGREI
LMDTRQLAESI---------GLRVVYGDTDSVMIDTGVNTLQEALKIGDEFKVQVNERYK
-LLEIDTDNVFKRLLLHAKKKYAAMNVS-LDKKTGKEISALEVKGLDMRRREYCPLSKEI
STFVLQKLLSDMDPEEALTTVYNYLEEMKGKISNNEISIDKYSINTRLSKDPSNYPNGKT
MPPVQVALRLRKS-GRVIKAGSVITYVVTAPQNDE------D--NS----NPAERSRAMQ
EVLANKS-SFKPDSEYYLEKQIYAPVERLVNRI---DGIDMMRVATSLGIDTRKYVMRLR
NSE--EGGN----DIAPLESNITDIERFRQSSYLVLNC-RCGA--------NFRFGGIQP
SKDYSITFNGVCCS--KCNYVFPTLKLTSQLESTIRKHLALYYAGWVICDDSACGI-KTR
QISVYGKRCIGSSGKAHGCKGVMRYNYTDKALYNQLLYFDAIFDVVKAKEKKLRPIIYDQ
DM-----VAP----ELSTGQLNALAEQNR-------------------------------
------------------------------------------------------------
--------------------------------------------AMFE------HCREVV
NK----------------------------------------------------------
------------------------------------------------------------
------------------------------------------------------------
------------------------------------------------------------
-----YLADCGR------------------------------------------------
----------------------------------------------------------RY
VN-----------------------------------------------------MRSIF
EFMV---------------------------
>XP_028888580_Candida_auris
------------------------------------------------------------
MSSRAAK----RDTLKRLREARRTG--TI-TSATDD-FD----QDIYDEVDEDTYRQHKR
DQLMNDDFIVDDNGEGYVDNGVDEWDDSTRPNYYSDEEE-----DEGSSKKRKKKQQKPV
KVAKTAQINNFFAPA-AATVTKKSE------PLK-SAA-IDDILDDFE-----VK-----
---------------PKKSKVFSPFG---ASTSKGKKANVASAFSFSTSTREK-KRIKKE
ADIDAFEDTTLDSAEEFDA-AK-ESTPDTPVE----------------------------
-----------------------------TGEEMIDVKSSNSETPVKQEKV---------
--E------------------PASESDSEDDDIVVAKRPRAAAAPARNTGATISAVK---
-ASG-LLSS--------------------SPSR------------GYSAISHTEKLDEEN
ISD------DN-SFKMFWLDYAEADSSLLLFGKVLTK-DNKLVSGVVQVNDLCRELYILP
RKFRVIDGEETT---QPV--SAMDVHEEIAPILMENYGLDKLRAKPEHMKYAFELPDVPK
EAEYLKVLLPYKTNKHRHLVMPSELEGE-TFNRIFGTNTNIFESFVMQRNIMGPC-----
-WLEIKNGDFSAI---QNASHCQVEAAVSSPSCISPIINS-NIP---PPNLTISTISVQT
LMNPKLNKQEVACVSLATYRDMPQDAPIDENIEPDELVTLVRPI-GAVGFPPGLQQQ---
--AQKQ-KITLRALPNEASMLGCLAALVKNADPDVFIGHRLENISMDVLIHRMHDLRVAT
WSAMGRR---NRKSWPDKF--GKGN-GFNNNLLIREIFQGRLLCDIANELGQSLTTKCQS
WDLPEMY--SVVCQKQ----YNAVELNFSNP--RYAEDAGFLLMSLKENITQVLITGKIA
FALQILSLSKQLTNLAGNAWSHTLSGTRAGRNEYI-----LLHEFKRNNYIVPDKEDKYH
KNTSHQQEAKLE---ANEDDATTVTSNKKPKYQGGLVFEPEKGLHKNYILVMDFNSLYPS
IIQEFNICFTTV-ERTAYNIS-HDEERDLPDIPERD------SDAGVLPRLLNALVSRRR
EVKKLLKNPKNTPHERAQYDIKQQALKLTANSMYGCLGYVNSRFYAKPLAMLVTNKGREI
LMDTRQLAESI---------GLRVVYGDTDSVMIDTGVNTLQEALKIGDEFKVQVNERYK
-LLEIDTDNVFKRLLLHAKKKYAAMNAT-IDRKTGKEISSLEVKGLDMRRREYCPLSKEI
STFVLQKLLSDMDPEEALTQVYNYLEEMKTKISNNEISIDKYSINTRLSKDPANYPNGKT
MPPVQVALRLRKS-GKVIKAGSVITYVVTAPQSDD------D--SS----NPAERSRAMQ
EVLANKS-EFKPDSEYYLEKQIYAPVERLVNRI---DGIDLMRIATSLGIDTKKYIMKLR
NSE--GAGS----EIAPLESKITDIERYRQSSFLVLRC-RCGA--------NFRFGGLQP
SRDYSITFNGIKCS--QCEYVFPTLKVTSQLENSIRKHLALYYAGWVVCDDSACGI-KTR
QISVYGKRCIGNSGKAHGCKGVMRYYYSDKALYNQLLYFDSVFDVEKAKQKKLRPIIYDT
DV-----VAP----ELSTGQLNALAEQNR-------------------------------
------------------------------------------------------------
--------------------------------------------AMFD------HCREVV
NK----------------------------------------------------------
------------------------------------------------------------
------------------------------------------------------------
------------------------------------------------------------
-----YLADCGR------------------------------------------------
----------------------------------------------------------RY
VN-----------------------------------------------------MRSIF
DFMV---------------------------
>NP_014297_Saccharomyces_cerevisiae
------------------------------------------------------------
MSSKSEK----LEKLRKLQAARNGT-SIDDYEGDESDGD-----RIYDEIDEKEYRARKR
QELLHDDFVVDDDGVGYVDRGVEEDWRE-VDNSSSDED---TGNLASK-DSKRKKNIKRE
KDHQ---ITDMLR-TQHSKSTLLAHAKKSQ-KKSIPIDNFDDILGEFESGE----VEKPN
ILLPSKLRENLN-----------SSPTS-EFKSSIKRVNGNDESSHDAGISKKVK----I
---------DPDSSTDKYL----E-IESSPLKLQSR----------K----LRYANDVQD
L-----------LDD--------------VENSPVVATKRQ-NVLQDTLLANPPSAQSLA
DEE------------------DD--EDSDED-IILKRRTMRSVTTTRRVNIDS---R---
-SNP-S--TSP-FVTAPGTPIG-----IKGLTPSKSLQ---SNTDVATLAV---NVKKED
VVDPE----TD-TFQMFWLDYCEVNNTLILFGKVKLK-DDNCVSAMVQINGLCRELFFLP
REGK----------------TPTDIHEEIIPLLMDKYGLDNIRAKPQKMKYSFELPDIPS
ESDYLKVLLPYQTPKSSRDTIPSDLSSD-TFYHVFGGNSNIFESFVIQNRIMGPC-----
-WLDIKGADFNSI---RNASHCAVEVSVDKPQNITPTTTK-T-----MPNLRCLSLSIQT
LMNPKENKQEIVSITLSAYRNISLDSPIPENIKPDDLCTLVRPP-QSTSFPLGLAAL---
--AKQKLPGRVRLFNNEKAMLSCFCAMLKVEDPDVIIGHRLQNVYLDVLAHRMHDLNIPT
FSSIGRR---LRRTWPEKF--GRGNSNM-NHFFISDICSGRLICDIANEMGQSLTPKCQS
WDLSEMY--QVTCEKE----HKPLDIDYQNP--QYQNDVNSMTMALQENITNCMISAEVS
YRIQLLTLTKQLTNLAGNAWAQTLGGTRAGRNEYI-----LLHEFSRNGFIVPDKEGNRS
RAQKQRQ---NE---ENADAP-V--NSKKAKYQGGLVFEPEKGLHKNYVLVMDFNSLYPS
IIQEFNICFTTV-DRNKEDID------ELPSVPPSE------VDQGVLPRLLANLVDRRR
EVKKVMKT-ETDPHKRVQCDIRQQALKLTANSMYGCLGYVNSRFYAKPLAMLVTNKGREI
LMNTRQLAESM---------NLLVVYGDTDSVMIDTGCDNYADAIKIGLGFKRLVNERYR
-LLEIDIDNVFKKLLLHAKKKYAALTVN-LDKN-GNGTTVLEVKGLDMKRREFCPLSRDV
SIHVLNTILSDKDPEEALQEVYDYLEDIRIKVETNNIRIDKYKINMKLSKDPKAYPGGKN
MPAVQVALRMRKA-GRVVKAGSVITFVIT--KQDEI-----DNAADTPALSVAERAHALN
EVMIKSN-NLIPDPQYYLEKQIFAPVERLLERI---DSFNVVRLSEALGLDSKKYFRR-E
GGN---NNGEDINNLQPLETTITDVERFKDTVTLELSCPSCDK--------RFPFGGIVS
SNYYRVSYNGLQCK--HCEQLFTPLQLTSQIEHSIRAHISLYYAGWLQCDDSTCGI-VTR
QVSVFGKRCLND-----GCTGVMRYKYSDKQLYNQLLYFDSLFDCEKNKKQELKP-IYLP
DDLDYPK------EQLTESSIKALTEQNR-------------------------------
------------------------------------------------------------
--------------------------------------------ELME------TGRSVV
QK----------------------------------------------------------
------------------------------------------------------------
------------------------------------------------------------
------------------------------------------------------------
-----YLNDCGR------------------------------------------------
----------------------------------------------------------RY
VD-----------------------------------------------------MTSIF
DFMLN--------------------------
>XP_018219774_Saccharomyces_eubayanus
------------------------------------------------------------
MSSKSEK----LEKLRKLQAARNGT-SVDDYEDAEADGD-----RLYDEVDEKEYMTRKR
QELLHDDFVVDDDGVGYVDRGVEEDWRE-NGNEFSDEDDEHSGDHTSK-DAKRKKTAKKE
KDHP---ITDMLR-TQHSKSTLLAHAKKSQ-KKNISIDEFDDILGEFESGK----VEKPR
ISFPSKLRANLN-----------SSPSI-AFKSSVKRVNDLDNSNDDATSAKKVK----I
---------DPDTSTEKYL----D-IDSSPLKSQSR----------K----QRYTNDVQD
L-----------LDD--------------VENSPVTNNKKQ-EKSEDLLVGSPPSTQSLA
DD-----------------------DDSDDD-IILKRRTMRSVTATKRVNLDS---R---
-SNP-S--TSP-FVTAPGTPIG-----VNAPTPSRPPR---VNIDTTTLSV---RVKKED
VVDPE----TD-TFQMFWLDFCEVNNTLILFGKVKLK-DDKCVSAMVQVNGLCRELFFLP
REGK----------------TAADVHEEIVPLLMDKYGLDNIRAKPQKMKYSFELHDIPP
ESEYLKVLLPYQTPKSSRDTIPPDLSSD-TFYHVFGGNANIFESFVVQNKIMGPC-----
-WLEIKGADFNAV---HNASHCAIEVSVDKPQNIIPNTTK-T-----MPDLRCLSLSVQT
LMNPKENKQEIVAITLSSYRNISLDSPIPENIKPDDVCTLVRPP-QSTSFPLGLAAL---
--AKQKLPGQVRLFNNEKAMLSCFCAMLKIEDPDVIIGHRLQTVYLDVLAHRMHDLNIPT
FSSIGRR---LRRTWPEKF--GRGNSSM-NHFFISDICSGRLICDIANEMGQSLTPKCQS
WDLSEMY--QVTCEKE----HKALDINYQNP--QYQNDVNSMTMALQENITNCMISAEVS
YRIQLLSLTKQLTNLAGNAWAQTLGGTRAGRNEYI-----LLHEFSRNGFIVPDKEGSRD
RAQRQKQ---ND---ENSDAP-T--NPKKAKYQGGLVFEPEKGLHKNYVLVMDFNSLYPS
IIQEFNICFTTV-DRNKEDIN------ELPNVPPSE------VSQGVLPRLLANLVDRRR
EVKKVMKT-ETDPHKRVQCDIRQQALKLTANSMYGCLGYVNSRFYAKPLAMLVTNKGREI
LMNTRQLAESM---------NLLVVYGDTDSVMIDTGCDNYADAIKIGLGFKKLVNERYR
-LLEIDIDNVFKKLLLHAKKKYAALTVS-LDKN-GNETTVLEVKGLDMKRREFCPLSRDI
SIRVLNTILSDNDPEEALQEVYEYLEDIRNKVEANNIRIDKYKINTRLSKDPKAYPGGKN
MPAVQVALRMRKS-GRVVKAGSVITFVIT--KQDES-----GDDENTPALSVAERAYALN
EVMIKGN-NLIPDPQYYLEKQIFAPVERLLERI---DSFNVVRLSEALGLDSKKYMKR-E
GVN---NNGDDINNLQPLETTITDVERFKDTVILELTCPSCDI--------QFPFGGIVS
SNHYRMSYNGIQCK--HCEQSFTLLQLTSQIEHSIRAHISLYYAGWLQCDDTTCGI-VTR
QLSVFGKRCLNE-----GCTGVMRYKYTDKQLYNQLLYFDSLFNCEKNKKQELKP-IYLP
EDLDYPT------DLLSESSVRALTEQNR-------------------------------
------------------------------------------------------------
--------------------------------------------ELME------AGSGVV
QK----------------------------------------------------------
------------------------------------------------------------
------------------------------------------------------------
------------------------------------------------------------
-----YLNDCGR------------------------------------------------
----------------------------------------------------------RY
VD-----------------------------------------------------MSSMF
DFMLN--------------------------
>XP_033768839_Saccharomyces_paradoxus
------------------------------------------------------------
MSSKSEK----LEKLRKLQAARNGT-SIDDY---ESDGD-----RLYDEIDEKEYRARKR
QELLHDDFVVDDDGVGYVDRGVEEDWRE-IGNSSSDED---AGNPTGK-DAKRKKTVKRE
KDHQ---ITDMLR-TQHSKSTLLAHAKKSQ-KKSIPIDNFDDILGEFESGE----VEKPN
ILLPTKLRENLN-----------SSPTS-EFKSSIKRVNEKDNSNPDAGISKRVK----I
---------DPDSSTDKYL----E-IESSPLKLQSR----------K----LRYANDVQD
L-----------LDD--------------VENSPVVTTKRQ-KVLEDSLLANPPSAQSLA
DED------------------EDDAEDSDED-IIPKRRTMRSVTTTRRVNIDS---R---
-SNP-S--TSP-FVTAPGTPIG-----TKGLTPSKSSQ---VNTDAATLAV---SVKKED
VVDPE----TD-TFQMFWLDYCEVNNTLILFGKVKLK-DDKCVSAMVQINGLCRELFFLP
REGK----------------TPADIHEEIIPLLMDKYGLDNIRAKPQKMKYSFELPDIPS
ESEYLKVLLPYQTPKSSRDTIPSDLSSD-TFYHVFGGNSNIFESFVIQNRIMGPC-----
-WLDIKGADFNSI---RNASHCAVEVSVDKPQSITPTATK-T-----MPDLRCLSLSIQT
LMNPKENKQEIVSITLSSYRNISLDSPIPENIKPDDLCTLVRPP-QSTSFPLGLAAL---
--AKKKLPGRVRLFNNEKAMLSCFCAMLKVEDPDVIIGHRLQNVYLDVLAHRMHDLSIPT
FSSIGRR---LRRTWPEKF--GRGNSNM-NHFFISDICSGRLICDIANEMGQSLTPKCQS
WDLSEMY--QVTCEKE----HKALDIDYQNP--QYQNDVNSMTMALQENITNCMISAEVS
YRIQLLSLTKQLTNLAGNAWAQTLGGTRAGRNEYI-----LLHEFSRNGFIVPDKEGSRS
RAQKQRQ---ND---ENTDAP-V--NSKKAKYQGGLVFEPEKGLHKNYVLVMDFNSLYPS
IIQEFNICFTTV-DRNKEDID------ELPNVPPSE------VDQGVLPRLLANLVDRRR
EVKKVMKT-ETDPHRRVQCDIRQQALKLTANSMYGCLGYVNSRFYAKPLAMLVTNKGREI
LMNTRQLAESM---------NLLVVYGDTDSVMIDTGCDNYADAIKIGLGFKKLVNERYR
-LLEIDIDNVFKKLLLHAKKKYAALTVN-LDKN-GNETTVLEVKGLDMKRREFCPLSRDV
SIHVLNTILSDKDPEEALQEVYDYLEDIRTKVETNNIRIDKYKINMKLSKDPKAYPGGKN
MPAVQVALRMRKA-GRVVKAGSVITFVIT--KQDEI-----DNAESTPALSVAERAYALN
EVMIKSN-NLKPDPQYYLEKQIFAPVERLLERI---DSFNVVRLSEALGLDSKKYFRR-E
GGN---NNGEDINNLQPLETTITDVERFKDTVTLELSCPSCDK--------RFPFGGIVS
SNHYRVSYNGIQCK--HCEHLFTLLQLTSQIEHSIRSHISLYYAGWLQCDDSTCGI-VTR
QLSVFGKRCLND-----GCTGVIRYKYTDKQLYNQLLYFDSLLDCEKNKKQELKP-IYLL
DDLDYPK------EQLTESSIKALTEQNR-------------------------------
------------------------------------------------------------
--------------------------------------------ELME------TGRNVV
QK----------------------------------------------------------
------------------------------------------------------------
------------------------------------------------------------
------------------------------------------------------------
-----YLNDCGR------------------------------------------------
----------------------------------------------------------RY
VD-----------------------------------------------------MSSIF
DFMLN--------------------------
>XP_003677501_Naumovozyma_castellii
------------------------------------------------------------
MSSKEKR----LENLKKLQAQRAGV-DASDSE--VSEED-----KLYDEVDENEYRRRKR
QALLQDDFVVDDDGVGYVDRGVDE-WDG-RDQYSSEDDDEVKDGVNDQ-KKKSKKNKK--
---Q---ISDLIR-SQHSKTVLSGQVTNNTLKKKIAVDDFDDILGEFDTGD----VEKQS
FPKAIIPKNNLNVNKLP------SSPSI-SLGKKRVSSSTIHSSN------KKPK----V
---------EINSSIN---------IDSSPLKSQHN----------KSLMN----NDFAG
L-----------LDD--------------VENSPTMVKQKVIPKEEEGDVTPVAL-----
----------------------D--DDSDDD-IIYKRRTMRSVTASREINLNS---K---
-SNP-S--TSP-FVTAPATPSD-----ITK-TPFRKTL---ERQTSEHLVFPN-KYSKEQ
IVNPE----NG-KFQMFWMDFCEVNNSLILFGKIRTN-DGNLISGMLQINGLCRELYFLP
NTDK----------------TPEEIHEEIIPLLLEKYGLHDIRAKPEKMKYAFELPGIPH
ESTYLKVLLPFQTPKSSNDLIPPDLSSE-TFNHVFGGNTNIFEAFAIQNKIMGPC-----
-WLEISNGDFNSL---QNSSNCAVEVSVHKPQDIQVADNK-T-----TPDLKCISLAVQT
VMNSKENKQEIVAITISTYNNLSLDSPIPEDLQPNDIVTLVRPP-HGEHFPPGLATL---
--AGQKLKGKIRQFNMEKPLLACFCAMMKVLDADVIIGHRLENVYLDVLVHRMHDLNVPT
FSSVGRR---SRKTWPDRF--GKGNQNM-NHFYIRDLFAGRLLCDIGNEMGQSLTPKCQS
WDLAEMY--QVTCQHD----HKPLDINYQNP--QYHDDVNLLSMALQENITNSMIAAEVS
FRIQMLSLTKQLTNLAGNAWAQTLGGTRAGRNEYI-----LLHEFKRNGYIVPDKETNKM
RSQRQQKKADEQ---GDGEVN-TGAASKKAKYQGGLVFEPEKGLHKNYVLVMDFNSLYPS
IIQEFNICFTTV-ERDPENIE------ELPEVPSTD------IEQGVLPRLLANLVQRRR
EVKKIMAT-ESDPHKRVQCDIRQQALKLTANSMYGCLGYVYSRFYAKPLAMLVTNKGREI
LMNTRQLAENM---------NLLVVYGDTDSVMIDTGCDNYADAIKIGNNFKKLVNDRYK
-LLEIDIDNVFKKLLLHAKKKYAALNVS-IDKE-GKERTVLEVKGLDMKRREFCPLSKDV
STHVLTTILSDKDPETALQEVYDYLENVKNKMENNEIRADKYKINMKLSKDPKAYPGGKN
MPAVQVALKMRKA-GRVVKAGSVITFVIT--KQEES-----EDKEIIPA---ADRAYALN
EVMKKDS-NLKPDPEYYLEKQIFAPVDRLLERI---ESFDVVRLSAALGLDSKKYLRRGE
NGG---GTGNSIDSLQPLETTISDMERFAEVALLELSCPNCNI--------EFPFGGIIA
SNYYQMCYNGLQCK--KCEHMFTPLQISSQLESCIRSHISLYYAGWLTCDDSTCGN-ATR
QISVFGKRCLND-----GCTGVMRYRYSDKQLYNQLLYFGSLFDREKNKNQELKP-LYLT
GDSDFPK------DSLKESSIRALSEQNR-------------------------------
------------------------------------------------------------
--------------------------------------------ELLE------VNQGVV
QK----------------------------------------------------------
------------------------------------------------------------
------------------------------------------------------------
------------------------------------------------------------
-----YLSDCGR------------------------------------------------
----------------------------------------------------------RY
VD-----------------------------------------------------MGSIF
DFMV---------------------------
>XP_003670828_Naumovozyma_dairenensis
------------------------------------------------------------
------------------------------------------------------MRPRKR
----------------------------------------------------SFNNSE--
---Q---L----------------------------------------------------
-------------------------------------------NN------KKLK----V
---------DINSSIDKDL----DMMDSSPLKSHKV----------K--MNDRVEDDIES
L-----------MQD--------------VENSPTMVRTKA-EIEENNDIDSTTDNAEPK
SNV------------------GD--DSDDDD-IVYTRRTLRSVTAKRQINFTS---K---
-SNP-A--TSP-FVTAPGTPLA-----NIK-NVEKKPV---YSSTAQNLTFSSARYTKDQ
IVDTK----TG-SFQFFWLDFTEVNNTLVLFGKAKTL-DGSFISAMVQINGLCRELYFLP
RENN----------------TPEEIHEEIVPLLLEKYGLDNIRAKPEKKKYAFELPDIPH
EANYLKVLMPFNTPKSSNDLIPPDLSSD-TFSHVFGGNTNIFEAFVVQNKIMGPC-----
-WLEIKDGDFTAL---QNASHCSIEVAVNKPQNVIPLDIK-T-----IPDLKSISLSLQT
MMNPKANKQEIVSITMSIFNRISLDSPIPEGLKPDSIITLLRPP-QGTSFPLGLAAL---
--AKQKLNGNLRLFNDEKTLLQCFCALMKVNDADVLIGHRLDSVYLDVLVHRIYDLKIPT
FSTIGRR---SKKTWPERF--GKGTSGM-NHFYIRDLFAGRLLCDIGNEMGQSLTPKCQS
WDLSEMY--QVTCDGN----HKPLDINYQNP--QYQDDTNLLTMALQENITNSLITAEIS
FRIQMLSLTKQLTNLAGNAWAQTLGGTRAGRNEYI-----LLHEFTRNGFIVPDKETNKM
RTQRQRKQMGDQ---QDGDAP-V--SSKKAKYQGGLVFEPEKGLHKNYILVMDFNSLYPS
IIQEYNICFTTV-ERNQDDID------ELPEVPSSD------IAQGVLPRLLANLVDRRR
EVKKIMKT-ETDPHKKIQCDIRQQALKLTANSMYGCLGYVNSRFYAKPLAMLVTNKGREI
LMNTRQLAESM---------NLLVVYGDTDSVMIDTGCDTYADAIKIGNDFKKLVNERYK
-LLEIDIDNVFKRLLLHAKKKYAALNVT-LNKD-GSERLTLEVKGLDMKRREFCPLSKDV
STHVLNTILSDKDPEAALQEIYGYLEDIRNKMENNEIRVDKYKINMKLSKDPQAYPGGKN
MPAVQVALKMRKA-GRVVKAGSVITFVITKGKQEEG-----KEDEKLSP---ADRAFALN
EVMVKSN-KLIPDAEYYLEKQIFSPVERLLERI---ESFDVVRLSEALGLDSKKYLRRND
N-----INSNNIDALQPLETTISDMERFKDATTLDLHCPNCSS--------EFPFGGIVP
SNHYLMCYNGLQCK--NCEKIFSTIQLTSQLESSIRSHISLYYAGWLICDDITCGN-VTR
QISVFGKRCLND-----GCTGVMRYRYTDKQLYNQLLYFDSLFDREKNKNQEIKP-LYHE
GDPDFPT------EKLNDSSIRALSEQNR-------------------------------
------------------------------------------------------------
--------------------------------------------ELFE------VNRGVV
QK----------------------------------------------------------
------------------------------------------------------------
------------------------------------------------------------
------------------------------------------------------------
-----YLSDCGR------------------------------------------------
----------------------------------------------------------RY
VD-----------------------------------------------------MGSIF
EFMA---------------------------
>XP_003956981_Kazachstania_africana
------------------------------------------------------------
--MSSDK----LAKLKKLQAARKGK--AETTNSTSDEED---FDRVYDEVDEKQYLDLKR
KQLLQDDFIVDDDGVGYVDRGVEDDSIY-YSDEYDNED-------YSS-NKKKKRKEPRK
EEHQ---IGSLLR-SQHTRKILASSNSIKP-KKAIAVDEFDDILGEFDSDN----MKD--
------AQRNKLQVKLP------SSPTA-QAAQKRLLNQAAGSIL------KKPK----I
---------E---------------MNSSPLKNQIA----------NSKIN----DSLDD
L-----------LHD--------------VEASPTMVKKTKEISQTETDINSSTTGVGKT
ARS------------------DD--EDSDDE-LIFKRRPLRSANVSRQVNFNS---K---
-SNP-G--TSP-FVTAPGTPIN-----QGLKNTSKKTL---HYTLSEPLEFSF-KYSKNQ
IIDPA----TD-SFQMFWLDFVEINNSLILFGKVKAN-DGNLVSAMVQINELNRELFFLP
REGH----------------SAAEIHEEIIPLLMEKYGLANIRAKPQKMKYAFELPDIPH
ETEYLKVLLPFNCPKNSNDLIPPDLCSE-TFSHVFGGNSNIFESFVVQNKIMGPC-----
-WLEIKNGDFSSL---KNASNCSSEVAVDI-QNIKVIEKK-A-----ICNLKCVSLAVQT
MMNPVENKQEIVSITLSTYKTISLESPIPEDIKADEVVTLVRPL-EDSGFPVGFGSL---
--AKQKLPGELRIFNNEKSLLSCFCAMMKVMDADVLIGHRLESVYLDVLVHRLYDLKVPT
FSSLGRR---TRKEWPNNF--GRSQSSL-NRFFTQELVAGRLVCDIGNEMGQSLTPKCQS
WDLAEMY--KVTCDKD----HKSLDINFQNP--QYRSEVNSMVMAFQENITNSFIAAEVS
FRIQLLSLTKQLTNLAGNAWSQTLGGTRSLRNEYI-----LLHEFARNGYVVPDKESRQA
RTQRMKKNSAND---ADDTAP-----SSKAKYQGGLVFDPEKGLHKNYVLVMDFNSLYPS
IIQEFNICFTTV-QRNLHDIN------EMPEVPGED------NVQGVLPRLLANLVARRR
EVKKIMKT-EMDPHKLAQCDIRQQALKLTANSMYGCLGYVNSRFYAKPLAMLVTNKGREI
LMNTRQLAESM---------NLLVVYGDTDSVMIDTGCDSYADAIKIGQNFKRLVNERYK
-LLEIDIDNVFKRLLLHAKKKYAALNVS-IDKA-GNENTVLEVKGLDMKRREFCPLSKDV
STYVLSHLLSDKDPETALQEIYAYLEEIKSKVENNQIRADKYKINTKLSKDPSAYPGAKT
MPAVQVALKMRKA-GRVVKAGSVITFVIT--KQNDGANDGKKDGETMHF---AERAYALN
EVMIKSN-NLVPDPDYYLEKQIFSPVERLLERI---EGFDVVRLSNALGLESKKFLKR-Y
NDD---VTGNSINNLQPLETTISDVERFATSAILELSCPMCSK--------QFPFGGIVA
SNYYKMCFNGIQCK--GCDHILSPIQLTAQLEATIRVHISLYYAGWLICDDLACGT-VTR
QMSVFGKRCLNE-----GCTGVMRYKYSDKQLYNQLLYFDSLFDIEKNKKEELKP-IYHD
GDMDFPN------EALTESSIRALAEQNR-------------------------------
------------------------------------------------------------
--------------------------------------------ELFE------ISRSVI
QK----------------------------------------------------------
------------------------------------------------------------
------------------------------------------------------------
------------------------------------------------------------
-----YLSECGR------------------------------------------------
----------------------------------------------------------RY
VD-----------------------------------------------------MGGIF
DFMSA--------------------------
>XP_022466228_Kazachstania_naganishii
------------------------------------------------------------
--MSSDK----LEKLRKLQAARRGK-QDHGYSHSSDEDN---DVQLYDEVDENEYKKRKR
QELLQDDFVVDDDGEGYIDRGVEE-AEE-YYSGESDEGDNAKHKKAPK-DKKKKTSVQSK
N--A---IGSMLR-AQHSKKAANLQ------KKTLAIDNFDDILGEFDATE----T-KPA
LHRVIPAR-------LP------SSPQE-SFKRSQDTDSSFSNTV------KRQK----N
---------DNSAAYELR-------LNSSPLRNQVS----------KAKHDI---TDFDD
L-----------LND--------------VENSPTMTKKPV-----SSTSTSPLKKTVPV
SLD------------------DD--DDSDEE-LVFKKRPMRSVTTSRQVTLNP---R---
-SNP-N--SSP-FVTAPGTPVGFIDLKNKEGSLSSNTP---QTSTSEPLTFAN-KYTESQ
MVESN----TGNSFEMFWLDFAEVNNSLVLYGKAKAL-DGTMVSAMVQINGLCRELYFLP
RDGK----------------SAADIEEEILPLLMDKYGLNNIRAKPESKKYAFELPDIPH
EKEYLKVLLPYETPKCSHDLLPPDLSSD-NFSHVFGGNANIVESFVVQNNVMGPC-----
-WLEIKNADFKAL---QNASHCAIEVAVASPRDVQPINTS-D-----VPELNGMSISIQT
VMNSKVNKQEIVAITLSKYNNISLDKPIPEDIKPESVVTLVRPP-QGNNFPIGLAKL---
--AQQKLPGTLRLFNNEKTLLSCFCAMVKVADPDVLIGHRLETVYLDILVHRIHEFKIPT
FSALGRR---VRKVWPDKF--GKSHASM-NSFFIRDLVSGRLICDIANEMGQSLTPKCQS
WDLREMY--MVTCNKD----HKTLDINYTDP--RYQDDASNLNMALQENVANSMIAAEVS
FRIQLLSLTKQLTNLAGNAWSQTLGGTRAGRNEYI-----LLHEFSKNGYIVPDKETQKM
RNQRQMQMQRNEKGDEDTETT-ALGSSKKAKYQGGLVFEPEKGLHKNYVLVMDFNSLYPS
IIQEFNICFTTV-DRNLQDID------ELPTVPSDD------KNQGVLPRLLANLVERRR
EVKKVMKT-EKDPHKYVQCDIRQQALKLTANSMYGCLGYVNSRFYAKPLAMLVTNKGREV
LMNTRQLAETM---------GLVVVYGDTDSVMIDTGCESYADAIKIGENFKKLVNERYK
-LLEIDIDNVFKKLLLHAKKKYAALNVT-INKA-GVEHVKLEVKGLDMRRREFSPLSKDV
STHVLSTVLSDKDPETALQEVYEYLEDIKTKMENNEIRIDKYKINTKISKDPTAYPGGKT
MPAVQVALKMRKA-GKLVKAGNVITFIITKPKLEDE-----KSGERSHP---AERAFALN
DVMDKSN-NLQPDPEYYLEKQIFSPVERLLERI---EGFDVVRLSQALGLDSKKYLIR-A
SDD---ANGHGSNSLQPLETTISDMERFKDSSNLELHCPNCSQ--------QFVFGGVIA
SNFYQMCYNGLQCK--KCEHIFTPIQLSCQLESIIRAHISLYYAGWLVCDDMTCGN-VTR
QISVFGKRCLNE-----GCTGVMRYRYSDKQLYNQLLYFESLFDCAKNKKQELKA-VYYE
GDKDYPK------EKLSESSVMVLTEQNR-------------------------------
------------------------------------------------------------
--------------------------------------------ELFE------INRAVI
EK----------------------------------------------------------
------------------------------------------------------------
------------------------------------------------------------
------------------------------------------------------------
-----YLSNCGR------------------------------------------------
----------------------------------------------------------RY
VD-----------------------------------------------------MGGIF
DFMTN--------------------------
>XP_446650_Candida_glabrata
------------------------------------------------------------
MSASNDK----LAKLKKLQALRKGK-NANDED---DEDN---YDKIYDEIDEKEYRNRKR
QELLRDDFVVDDDGLGYVDRGVEEEFNS-EEDYSSNDE--------LD-NSTSKGNKKQQ
PKKQ---IGDMLK-AHHSKVVLSGKQLDSK-KKQIKLDDFDDILNEFDNEE----DEKPI
LT------HRKNASLLS------SSPTV-KTAMKR-SLNDFDSSDNENRRIKNKR----V
---------D---------------MNSSPLKNQIK----------NSIPSESL-GGGDT
A-----------VNS--------------LETSPTR------HVQDSSLLNAVKSEFEQD
SST------------------NIDSDDSDEDNVIVTKRKMRTATAVRKVNLDS---K---
-SAL-S--SSP-YVTTPGTPIT-----ENKKSIGSSVA---SYSMSGPLNFATQKFTKDQ
IIDPQ----TG-TFKMYWFDFTEVNNTLVLFGKIKLL-TGEHVSAMIQIDGMCRELYFLP
REGR----------------KPEEIHEEIIPLLMDKYGLPNIRAKPEHMKYAFELPGIPH
ESDYLKVLLPFNTPKSSRDTIPPDLSSE-TFHHVFGGNTNIFESFVVQNKIMGPC-----
-WLEIKGGDFSAL---QNASHTSIEVLINRPQDIKPIDIK-E-----MPELHCTSISIQT
VMNPKQNKQEIVSITLGTYKNLKLDSPIPENLDPTDIVTLVRPP-HGSSFPPGLATL---
--AKQKLGGQVRLFNNEKTLLACFCAMMKVMDPDVLIGHRLEGVYLDVLVHRLHEFNIPT
FSTIGRR---VRKVWPDKF--GKVNSGL-THLFIREMVAGRLICDIGNEMGQSLTPKCQN
WDLAEMY--QVTCQVD----HKPLEINYQNT--QYQDDVNLLTMALQENVTNCKIAAEVS
FRIQILSLTKQLTNLAGNAWSQTLGGTRAGRNEYI-----LLHEFARNGYIVPDKETQKM
RNQRLRA--------QDGSDE-PEGSSKKSKYQGGLVFDPEKGLHTNYVLVMDFNSLYPS
IIQEFNICFTTV-DRDVENID------ELPEVPSAD------KAQGVLPRLLANLVERRR
EVKKIMKT-ETDPHKRLQCDIRQQALKLTANSMYGCLGYVNSRFYARPLAMLVTNKGREI
LMNTRQLAESM---------NLIVVYGDTDSVMIDTNCDNYHDAIKIGNNFKTLVNERYR
-LLEIDIDNVFKKLLLHAKKKYAALNVS-INKE-GKEETVLEVKGLDMKRREFCPLSRDI
SIHVLNTILSDKDPETALQEVYYYLEDMREKIEKDEIRVDKYKINTKLSKDPSAYPGGKN
MPAVQVALRMRKT-GRMVKAGTVITYVIT--KPAEV-----ENGEASGAQSVAERAYALN
EVMMKGS-NLRPDPEFYLEKQIYAPVERLLERI---DSFDSVRLISALGLDSKKYLRR-G
GID---GHGSNSNELEPLETTISDMERFKDSSNLILNCPNCKK--------EFPYGGIVA
SNYYQHCYNGLQCK--SCDYLFSPLQMTCQLERAIRSHISLYYAGWLQCDDPTCGN-VTR
QLSVFGKRCLND-----GCTGVMHYRYTDKQLYNQLLFFDSLFDCDKNKKRELKP-LYLE
GDQDYPS------EKLSDTSINALTEQNR-------------------------------
------------------------------------------------------------
--------------------------------------------DLLE------LNHSIV
QK----------------------------------------------------------
------------------------------------------------------------
------------------------------------------------------------
------------------------------------------------------------
-----YLSDCGR------------------------------------------------
----------------------------------------------------------RY
VD-----------------------------------------------------MATIF
EFMMN--------------------------
>XP_004178499_Tetrapisispora_blattae
------------------------------------------------------------
MSTKNGK----LEKLKKLQALRNAK-NSQN-QHSNDDIN---DNKIYDEIDEIEYRNRKR
QELLHDDFVIDDDGKGYVDRGIEDEENGYYSDELSEEDDETNNNLNKK-NSKSKKNSNQT
---Q---ISDMLR-AHHSKKNVSNQLNNQTNKRKVNLDEFDDILGDFEADTSSIAIKKPF
TNKL--VKHNLL-------------PSE-KYQPNLKRSIDIDDIS-----TKKQKTIITV
---------DSSNSIQ---------IDSSPLNSQRT----------KQKKQPSLQDASDD
D-----------YDDNNDVNMHSEEFASIIENSPTLNRKASRQISQDEHNNTSKAK----
----------------------DESDDDDED-ILFGRRTIRSVTTSRQINLDS---K---
-SNP-A--SSP-FVTAPGTPSA-----TQSINIKSSPLKPKSYIKPDHFQTSTKKYSKEN
VIKSD----SD-SFHMFWMDFCEVDNSLILFGKVKTH-DGTLVSAMLQINNLNRELFFLP
REGK----------------TPEDVHEEIIPLLMDKYGLDTIRAKPERKKYCFEIPDIPT
ETYYLKVLLPYKPPKSSNDLIPAELSSD-TFYHVFGGNTNIFESFVIQNKVMGPC-----
-WLKVKNGDFNAL---QNASHCQLEIVVNNPKDIVPIDLK-D-----MIDLDCVSLSLQT
VLNAKANKQEIVSITLSTYKNIAIDSPIPEDIVPNDTVTLIRPP-VGSSFPLGLATL---
--GKEKLQSQLRLFNNEKTMLMCFAAMMKVLDPDVIIGHRLETLTLDVLSHRLNDLKVPT
FSSLGRR---VRKDWPPRF--GKNNGGM-NSFLVRDICSGRLLCDISNEMGQSLTPKCQS
WDLAEMY--NITCGRQ----HKSLDINYQNK--QYQEDVNSMLMAIQENITNSILASEVS
FRIQLLSLTKQLTTLAGNAWSQTLGGTRAGRNEYI-----LLHEFSRNNYILPDKESNRQ
KAQRRQQIADTE---GDSNLPPV--SNKKAKYQGGLVFEPEKGLHKNYILVMDFNSLYPS
IIQEFNICFTTV-DRNLNDID------ELPEVPASN------KAQGVLPRLLATLVQRRR
EVKKVMAS-ETDLHKKVQCDIRQQALKLTANSMYGCLGYNNSRFYAKPLAMLTTNKGREI
LMNTRQLAESL---------ELAVVYGDTDSVMIDTGCDNYNNAIKIGQDFKKLVNERYR
-LLEIDIDNVFKKLLLHAKKKYAALNVI-IDKQ-GNESTTLEVKGLDMKRREYCPLSKEV
SIHVLNTVLSDKDSETALSEIYEYLERTRNNVENNDIRIDKYKINTKLSKDPNSYPNKKT
MPAVQVALKMRKA-GRVVKAGSVITFIIT--KGNSD-----ESEQDSHY---ADRAYALN
EVMNKSN-NLVPDPTYYLEKQIFSPVERLLENI---ESFDIVRLSTSLGLDSKKFLRR-P
ADS---LSGNGIDTLQPLETTVADIERFKDSSALELTCPNCAN--------KFLFGGIIA
SNFYTMCYNGLQCK--NCEHIFSPLQITSQLERCIRSHISLYYAGWLVCDDKTCGT-VTR
QISVFGKRCLSD-----GCTGVMRYKYSDKKLYNQLLYFDSLFDCEKNKNQLLKP-LYHS
GDIDYPI------SSLNESSIKVLSEQNR-------------------------------
------------------------------------------------------------
--------------------------------------------DLFE------TNRSVV
QK----------------------------------------------------------
------------------------------------------------------------
------------------------------------------------------------
------------------------------------------------------------
-----YLSDCAR------------------------------------------------
----------------------------------------------------------RY
VD-----------------------------------------------------LGSIF
EFMRE--------------------------
>XP_003686089_Tetrapisispora_phaffii
------------------------------------------------------------
MTSNQSR----LEKLKKLQAARNGG-QASD-----DVEY---DDVLYDELDENEYRSRKR
QELLQDDFVVDDDGLGYVDRGVGDDWDN-RDEYYTDEEDIVGNQKNSK-----KKPLTEK
DTKS---IENIIR-AQNSKISISNQLNKP--KKNFGVADFDDILDEFNDSN----EEKMS
FRTAPKVNIPTH-SKLP------SSPTI-SNKRIMTKDVEVQE---DGKQSKKLK----T
---------EEAFIHNSKI----LQISSSPLKSKSN----------M-------------
------------INT------SKEESETPVPSSPTATKSEK---------------IIQK
LSE------------------DD--SDSDEE-IAFGRRTMRSAKSTRKINLSS---K---
-TNL-G--SSP-FVTAPGTPLV-----SKAPDTPSKTGID-TQSIPDTESLVFKKYDKEQ
IIDPE----TN-GFKMFWLDFSEVDSKLIIFGLVRAL-DGSLLSAMVQINGLARELFFLP
REGV----------------EPEEVQEEIVPLLLEKYGLDKIRSKPQEMKYAFEIPGIPH
VTNYLKVLLPFDTPKSKRDIIPSDLNSE-KFSHVFGGGTGILESFLVQNKIMGPC-----
-WLDIKNGDFETL---QNTSHCKLEISVSNPSDIKPIEDS-G-----EVFLKCMSLSVQT
VMNRSENKQEVVAITMATYNRISPENAIPENINPDQLITLVRPP-KGTSFPLGLAPL---
--AKQKLNGQVRLFNNEKTLLACFCAMLRVSDPDVLIGHRLENVILDVLSHRIWDFKIPN
FSSLGRR---NRREWPARF--GKQNFNM-NNFLIKDISSGRLLCDIANEMGQSLTPKCQN
WDLSEMY--TVTTGIE----HKSIDINYQNT--QYHEDVNSMIMALQENVNNVKLTAEVS
FRIQLLSLTKQLTNLAGNAWSQTLGGTRAGRNEYI-----LLHEFVRNGYIVPDKESNKS
RARKNVEHQETE---GNNSSMAPAVSSKKAKYQGGLVFEPEKGLHKNYILVMDFNSLYPS
IIQEFNICFTTV-DRNLNDIE------EIPEVPSSE------KEQGVLPRLLQNLVQRRR
EVKKLMIN-ESDPHIRAQCDIRQQALKLTANSMYGCLGYVNSRFYAKPLAMLVTGKGREI
LMNTRQLAESM---------NLKVVYGDTDSVMIDTGSELYGQAIAVGLNFKKLVNERYK
-LLEIDIDNVFKKLLLHSKKKYAALNVT-IDKN-KQEQTSLEVKGLDMRRREYCPLSKEV
STNILNLILSDKDSETALQEIYDYLEDIKSKVENNEIRVDKYKINTKLSKDPSAYPGGKS
MPAVQVALHMRKA-GRVVKAGSVITFVITKEKEDEN-----KSASTTSP---AERAFSLN
EVMVKTN-NLLPDPNYYLEKQIFAPVERLLENI---ESFDIVRLSSALGLDSRKYLQRVN
EYG---NGANGIDNLQPLETTISDVERFKDTAFVILNCPSCDN--------EFPFGGIVA
SNYYTVCFNGIQCK--KCEHIFSTIQFTSQLERCIRSHISLYYAGWLHCDDRTCGN-VTR
QISVFGKRCLMD-----GCTGVMRYRYTDKQLYNQLLYFDSLFDCKKIKNRELKP-LYQF
GDIHAPK------EPLNELTVNALTEQNR-------------------------------
------------------------------------------------------------
--------------------------------------------ELFQ------INHDVV
QK----------------------------------------------------------
------------------------------------------------------------
------------------------------------------------------------
------------------------------------------------------------
-----YLNDCGR------------------------------------------------
----------------------------------------------------------RY
VH-----------------------------------------------------MGSIF
EFMTM--------------------------
>XP_001645504_Vanderwaltozyma_polyspora
------------------------------------------------------------
-MSIGLK----RPGEDESSELQDGTIDKKVRLQSKDHGVGSEPVSTIEIIPTDSFRKFKE
H--------------GYKAKGSD-------------------------------------
-IHGTQMVSTFEQ----------------------ELSQMEHEIAELDEQST--------
------------------------------------------------------------
-----------------------ESYPRKPLDPEFS------------------------
-----------------------------PETHDISFQQLDCE-----------------
---------------------DSLLPGSKDGSTSYVVRFFGVTDNGHSVLCNVTGFKHY-
-----LYVPAPMSAESPSN-----------------------------------------
---------ED------------------LLGFVKHINE--------QLDNCVDSIEIVE
KQSIWGYSGDSK---------------------------------------------LPF
WKVYLK------TPNMINKVRTGFEKGHFSYKSWFSNGTTSYDNIAYTLRLMIDCGIVGM
SWITLPKQKYKMIPEKDKVSTCQLEVKINYKDLISHAPEN-NWS--HSAPLRILSFDIEC
------------AGRVGVF-------PEPEHDSVIQIANVVSIA--GAKKPFIRNVFTVD
TCSPIT-GSHIFSHETEKEMLSKWREFIVKVDPDLIIGYNSANFDLPYLIDRAKALKIDN
FPYFGRLFNVKQEVKESSF--SSKAYGTRTSKVVN--IDGRLQLDLLQFIQREY--KLRS
YTLNAVS--AHFLGEQKEDVHHSIITDLQNG------DSETRRRLAVYCLKDAYLPLRLL
ENLMALVNYTEMSRVTGVPFSYLLS-----RGQQIKVVSQLFRKCIEIDTVIPN------
----------------------MASQGTDQQYEGATVIEPIRGYYDIPIATLDFNSLYPS
IMMAHNLCYTTLCNKETVQRLNLKKDEDYIITPNGDYFVSTKLRHGILPIILRELIDARK
RAKKDLKN-ETDPFKKNVLNGRQLALKISANSVYGFTGATVGKLPCLAISSSVTAFGRDM
IMTTKNAVEEKYRISNGYKHDAVVVYGDTDSVMVKFGTSDLKESMELGTEAAAFVSGLFK
DPINLEFEKAYFPYLLINKKRYAGLYWTRTEKY-----DKLDQKGLASVRRDSCPLVSIV
MNKVLKKILIDRDVDNALA----YVKQIIDNLLHNKVDISQLIISKTLAPN---YTNPQ-
-PHAILAERIRKREGSGPNTGDRVDYVIM------------GGNDK-----LYNRAEDPL
YVLEH---NLQLDSKYYLTNQLQNPIISIIAPIIGEKGANSMFVVKSIKINTGS------
------MKGGLMGFIKKVES-----------------CKGCKG--------PLKSG----
--------EGPLCH--NCKSRSSELYIKTLYD--VRELEQKFARLWTQC-----------
------QRCSGS-------------------LHNEVLCSNKNCDIFYMRVKVKKE-----
-----------------------LQEKVE-------------------------------
------------------------------------------------------------
------------------------------------------------------------
------------------------------------------------------------
------------------------------------------------------------
------------------------------------------------------------
------------------------------------------------------------
-----QLS----------------------------------------------------
----------------------------------------------------------KW
------------------------------------------------------------
-------------------------------
>XP_003682153_Torulaspora_delbrueckii
------------------------------------------------------------
MSGQNER----LEKLKKLRAARNGI-QL------PNDEE---DDRLYDEIDEHEYRSRKR
QELLRDDFVVDDDGLGYVDRGVEEDQED-YSEEELDEQ-----GEESA-IEKKKSTKKQK
DKNS---IGNLLR-VQQNKEILSGRAAQLK-TKNVAIDEFDDILGEFDNDV----VVK--
------VKPNLR-MKLP------SSPTR-PSNKPNPSSRIGHSAS-------KRR----I
---------DNDSSYNNDI----Q-LDSSPLKSRKV----------DDQ------DYMNE
L-----------MKN--------------LENSP-MSKRSV----------SSLRVTQAE
KIV------------------ED--DDSDDE-IIFGRRTLRSVAATRQININS---S---
-SNA-P--SSP-FVTAPSTPAI-----SRKADLRKGL-----NSSPEPLTIGRARYEKDQ
VVDPS----SG-NFKMFWLDYCEVDNSLVLFGKIKTN-DNKLVSGMVQIKGLCRELYFLP
REGK----------------TPQDVHEEIIPLLLGKYGIDTLRSKPERMKYCFELPEVPR
ESDYLKVLLPFDTPKSKYDTIPSDLSSD-TFHHVFGGNANIFETFAIQKKIMGPC-----
-WLEFKNGDFNAL---QNASNCALEVVVNNPQDILPLDIK-N-----VPGLDAISLAVQT
VMNQKDNKQEIVSMTICTYKDISLDSPIPENLKPDSIVTLVRPP-RGSSFPVGFAKL---
--AREKLKGQVRCFNNEKLLLSCFCAMLKLSDPDVIIGHRLGSVYLDVLAHRLHDLNIPT
FNALGRR---ARKQWPDRF--GKNNSNM-NHFYVQELMCGRLVCDIANEMGQSLTPKCQS
WDLAEMY--QITCGVD----HKPVDINYQSA--EYQEDGNCLAMALGENIENSIITAEVS
FRIQLLSLTKQLTNLAGNAWSQTLGGTRAGRNEYI-----LLHEFSRNGYIVPDKETNKT
RAQRARKQEEAL---VDGEPPDAIPSSKKAKYQGGLVFEPEKGLHKNYVLVMDFNSLYPS
IIQEFNICFTTV-DRNLEDAD------ELPNAPVDK------KEQGVLPRLLANLVQRRR
EVKKIMAS-ESDPHKRVQCDIRQQALKLTANSMYGCLGYVNSRFYAKPLAMLVTNKGREI
LMNTRQLAESM---------SLLVVYGDTDSVMIDSGCDSYTGALEIGNNFKKLVNERYR
-LLEIDIDNVFKKLLLHAKKKYAALNAS-LDKN-GKEHTVLEVKGLDMKRREYCPLSKDV
SVHVLNTILSDQDPETALQRTYEYLEGIRNQVEQNEIRMDRYKINTKLSKDPGAYPGGKN
MPAVQVALRMRKN-GRVVKAGTVITFVIT--KQEEK-----ETGQKEAMLPIAERARALN
EVMVKGN-GLKPDPEYYLEKQIFGPVERLLERI---ESFDIVRLSEALGLDSRRYMNRGG
SNE---TNGSGINGLQPLESTIPDTERFKDAANLKLNCPNCSA--------TFDFGGIVA
SNYYSMSYNGLQCK--KCEHLFAPLQINSQLERSIRSHISLYYAGWLQCDDPTCGN-VTR
QISVFGKRCLND-----GCTGVMRYRYSDKKLYNQLLYFDSLFNCEKNKNCELKP-LYHT
GDRDFPQ------EKLNESSIKALTEQNR-------------------------------
------------------------------------------------------------
--------------------------------------------NLFE------SNRSVV
QK----------------------------------------------------------
------------------------------------------------------------
------------------------------------------------------------
------------------------------------------------------------
-----YLSDCAR------------------------------------------------
----------------------------------------------------------RY
VD-----------------------------------------------------MGSIF
DFMQQR-------------------------
>XP_037142081_Zygotorulaspora_mrakii
------------------------------------------------------------
MIRNAEK----LEKLKKLQAARAGK-QSDVRE------D---DDKLYDEIDEQEYRIRKR
QELLQDDFVVDDDGLGYVDRGVDYDRNQ-VSDEESEEEVEESSVIRSS-KSQDGATKDRN
---A---VSNLLR-AQHNKARLSMQKGKPK-EKNISVDQFDDILSEFGDGV---------
----PYPRRQQFKRKII------SSPTVLHVTRKPAGSFEIDSSEIDSGTFKKQK----L
---------DADKSVYQCE----D-IDSSPLRSRGI----------NNKNNSEAKSNKTK
FEQVDDHSLNIGFSD--------------VEEETFKVKSEQ---------------SQNG
TAD------------------VDLEEDSDDE-IVFGRRTLRTVKTARHINLSS---G---
-DIH-P--SSP-FVTAPGTPIS-----------MKSSQANIGISSSGEAGYLGGKYTREQ
IVDPA----TN-SFQMFWLDYCEVDGSLVLFGKIKTN-DNTIISGMVQINGLCRELYFLP
RENK----------------TPQDIHEEIIPLLLDKFGLDNIRAKPVKRKYCFELPEIPS
ESEYLQVLLPYNCPKSKRDMLPPDLSSE-NFSHVFGGNANIFESFVLQNKIMGPC-----
-WLEIKNGDFHAL---ANASNCAAEVAVNISRNITLLDVK-K-----SPNLSAVSLAIQT
MMNLKENKQEIIAITISSYKEVPLDAPIPEETKPNDVVTLLRPP-RGTSFPLGLATL---
--TKQKVKGNVRLFNNEKSLLSCFCAILKVSDPDVIIGHRLESIYLDLLAHRLHDLAIPT
FNALGRR---ARKVWPDRF--GRSNSGM-NHIYIRELVAGRLICDIANDMGQSLTPKCQS
WDLAEMY--QVSCGVD----HKSLDINYQNP--QYQDDANSMIMALTENIKNSAIIAEIS
FRIQLLSLTRQLTNLAGNAWSQTLGGTRAGRNEYI-----LLHEFSRNCFIVPDKENNRF
KSAKQSKMHDIS---TEREPE---ISSKKAKFQGGLVFEPEKGLHSNYVLVMDFNSLYPS
IIQEFNICFTTV-DRNLNDAD------ELPETPDTD------KDQGVLPRLLATLVQRRR
EVKKIMAT-ETDAFKKAQCDIRQQALKLTANSMYGCLGYVNSRFYAQPLAMLVTNKGREI
LMNTRQLAESM---------NLLVVYGDTDSVMIDSGCDNYADAVKIGNNFKKLVNERYR
-LLEIDIDNVFKKLLLHAKKKYAALSVS-LDKD-GQERALLEVKGLDMKRREFCPLSKDV
SIHVLETILSDTDSETALQETYEYLENVRAKIENNEIRIDRYKINTRLSKDPSAYNGGKS
MPAVQVALGMRKN-GRVVKAGTVITFVIT--EGSDCT----PNESKDSAQSVAERARALN
EVMVKNS-NLRPDAAYYLEKQIFAPVERLLERI---EGFDIRRLGESLGLDSKRFINRGI
NLNDGMSRGNGIDDLQPLESTIPDVERFKDTANLELACPSCRQ--------KFLFGGIVA
SNYYSICYNGLQCK--KCNHMFTPLQTTCQLERCIRSHISLYYAGWLHCDDPTCGN-VTR
QISVFGKRCLVE-----NCTGVMGYRYSDKQLYNQLLYFDSLFNCEKNKKQEIKP-LYHS
GDEQYPK------EQLTDSSIKALAEQNR-------------------------------
------------------------------------------------------------
--------------------------------------------ELMN------LNRGIV
QK----------------------------------------------------------
------------------------------------------------------------
------------------------------------------------------------
------------------------------------------------------------
-----YLSDCGR------------------------------------------------
----------------------------------------------------------RY
VD-----------------------------------------------------MGNIF
EFMI---------------------------
>XP_002495366_Zygosaccharomyces_rouxii
------------------------------------------------------------
MSSRAEK----LRKLQKLQASHGGN-S-------GNDGN---DDRLYDEIDEKEYRHMKY
KELLQDDFVEDDDGFGYVDRGVEDVEEDHYSDEDIENDNVNNRKKSKETKAKSANNNNGS
SERN---IGDMLR-LQRASVQLNKPT-----KKAKDIDEFDDILGEYENEP----MVKPT
HIRPVLSPPSINRNNT-------------SVKRNIPASQEVSN--------KRLK----V
---------DLENNADEDF----E-MNSSPLKPRSI----------K--------RSQVD
LNAEP-------TKD--------------IGSSPTAPKSSG------------LQNDNKE
SND------------------DDDDDESDDD-IFVGRRPVKRVAAKREINLSS---K---
-SNF-L--ASP--VVAPGTPQS-----SSKAGSQSQRL-----SSPEPLNLSTGKLGKDQ
IVDPE----TE-SFQMFWLDFCEVDNTLVLFGKIKAR-DGSLVSGMVQINGICRELYILP
REDK----------------TPQDVHDEIIPLLMGKYGLDNIRAKSEKMKYAFELPDIPR
EADYLKVLMPINTPKCKYETIPPDLSSD-TFYHVFGGKSSAFESFVVQNKIMGPC-----
-WLEIKNGDFSAL---QNASNCSVELAVDRPQNVKPLDAK-N-----IPELNGVSLTIQT
IMNVKENKQEIVAITLSSYRGIAVDSPIPEDLQPNDVTTLVRPP-VGSSFPSGLKGI---
--ADQKLKGQVRFCNNEKILLSCFCALLLRSDPDILIGHRLESLQLDVLVHRLHELNIPT
FSALGRR---ARRAWPDRF--GKNNSNL-IHFFIQELIAGRLLCDIANDMGQSLTPKCQT
WDLPEMY--LVACGKD----STPLDINYQNP--HYREDADTMAMALRENIKNSMIIAEIS
FRIQLLSLTKQLTNLAGNAWSQTLGGTRAGRNEYI-----LLHEFSRNGYILPDKENSRN
RTSKRPDTTGAP--DGDSGNGDPVVSSKKAKYQGGLVFEPEKGLHKNYVLVMDFNSLYPS
IIQEFNICFTTV-DRNLEDTD------ELPEVPSND------GGKGVLPRLLANLVQRRR
EVKKIMAT-ERDPHKRTQCDIKQQALKLTANSMYGCLGYVNSRFYAKPLAMLVTNKGREI
LMNTRQLAESL---------ELTVVYGDTDSVMIDSKCDNYADAIKVGNEFKKLVNERYK
-LLEIDIDNVFKKLLLHAKKKYAALTVS-LDKE-GNERTILEVKGLDMKRREFCPLSRDV
SIHVLNTVLSEDDSEKALSDIYEYLERVRVQMENNEIRVDKYKINTKLSKDPNSYPNGKS
MPAVQVALRMRKV-GRVVKAGTVITFVIT--KQDN------SELEDKEIPPVPERARALN
EVMVKGN-NLRPDPAYYLEKQIFAPVERLLERI---ESFDVVRLTQSLGLDTRRYLNRGQ
TAE---NSAGGIDSLQPLETTIPDAERFRDVQPLQIRCPQCDQ--------EFPFGGIAS
SNHYMMCYNGLQCK--HCNHLFTPLQLTCQLERCIRLHISLYYAGWVQCDDRTCNNSVRR
QISVFGKRCLND-----GCTGVVHYRYSDKQLYNQLLYFDSLFDCEKNKRQQLKP-LYVE
GDTDFPR------DLLTDSSIKALSEQNR-------------------------------
------------------------------------------------------------
--------------------------------------------DYLD------VGRGVV
QK----------------------------------------------------------
------------------------------------------------------------
------------------------------------------------------------
------------------------------------------------------------
-----YLGDCGR------------------------------------------------
----------------------------------------------------------RY
VD-----------------------------------------------------MSNIF
DFMTPAK------------------------
>XP_003646980_Eremothecium_cymbalariae
------------------------------------------------------------
-MSSKDK----LKLLKTLTASRANKSSKEFLDKELELAA---ESQVYDLVDENQFRERNR
KELLRDDFVVDDDGKGYINKGIDEW-DARYQEDDYSDFDDA--------DAEIRVKAQRV
KSTKPNVISDMINNVQKSRAAVSVQKK----PKKINADEFDDILEQFDSEIVSAQPK---
-----------------------SSTLITGGMNGFNSEKRSRPLGTPAVQNKKPK----L
---------DDSFDNIKEV----SSMDSSPLKFKSKLQQRAVNTDSVDEPGL---NNVAN
--------------N--------------IQSSPVATKPRSSPLKNEVFVIDDLPSTSNA
SFD------------------D---NDS-DDDIQFGRRTVKTVASDRKVTF-----T---
-TAV-PNSSSP-HVIAHGTPFD-----------QNMQIAGSGIAQVAVSGQLGSVYTEDS
IVDGT----DN-SFKMFWADFTELDSTLLLFGKVKTK-HGKFISAMVQVAGLHRELYFLP
REGK----------------TTMEVHEEIIPLLLDKYGLDNIRAKPTIKKYAFELPGIPK
EAEYLKVLLPYNTPKCKNMTIPADLSGD-TFYHVFGGGTNIFESFVLQQKIMGPS-----
-WLNIRNGDFNEL---QNASHCAIDVFISNPQDIVPIQEKLE-----APPLNCVSLAVQT
IMNPKENKQELVSITMTNYDALPQEKPIPDTIKPNEVVTLVRPL-VGSTFPPGLSTL---
--SKKELPGMVRMFNNEKAMLNCLCAMMKRNDPDVIIGHKLESLTLDVLSHRAFELEVQT
FSSFGRR---VRKSWPDNF--GKKNANL-VKFHVRDIFSGRLLCDVSNEMGQSLTQKCQN
WELTEMY--QVACQKD----HKAIEINFNDV--RFQEDVSLFVLALKENIFASKIAAEIA
FRIQILPLTKQLTNLAGNAWCQTLGGTRAGRNEFI-----LLHEFNRSNYIVPDKETKQM
RNSKQHKANETT---TSNDGNQTSASNKKPKYQGGLVFEPEKGLHKNYVLVMDFNSLYPS
IIQEFNICFTTV-ERDPGDIE------QLPEVPPSG------IVQGVLPKLLANLVQRRR
EVKKLMKL-EIDPQKKAECDIRQQALKLTANSMYGCLGYVNSRFYAKPLAMLVTNKGREI
LMNTRQLAESL---------ALSVIYGDTDSVMIDTGCDNYKESVNIGENFKKLVNERYK
-LLEIDIDNVFKKLLLHAKKKYAALNVG-FDKL-GNETSSLEVKGLDMRRREYCPLSKEV
STQVLNTILSDKDLESALQEVYEFMEEIRSKIENNEIRVDKYKINTKLSKDPKSYPNGKS
MPAVQVALKMREA-GKVIKAGSVITFVIT--KGPQG-----KDSTDSSNSSPADRAYPLH
DVMNKRN-ELAPDPKYYLEKQIFAPVERILERV---ESFDIVRLSESLGLDSRRYINRVG
SGGE--LNGGSSSNLQPLESTISDTERFKDTEWLDITCSICQH--------KFPFGGITA
SNHYQWTYNGLQCK--HCDHLFSLIELTCQLERSIRSHISLYYAGWLLCDDPTCNN-LTR
QISVFGKRCLNE-----NCTGVMRYRYSDKKLYNQLLYFDSLFDIEKNKKQELKP-LYLP
NDADIPT------DLLNSSQIAALSEQNR-------------------------------
------------------------------------------------------------
--------------------------------------------ETFN------INRSVV
QK----------------------------------------------------------
------------------------------------------------------------
------------------------------------------------------------
------------------------------------------------------------
-----YLDQCGR------------------------------------------------
----------------------------------------------------------RY
VD-----------------------------------------------------MGDIF
DFMKA--------------------------
>NP_985237_Eremothecium_gossypii
------------------------------------------------------------
-MAAKDK----LELLKKLSAARTSKSSREVLDEELGYND---ENRVYDLVGEEQFQEQRR
RELLRDDFVVDDDGQGYVNNGLDEWADTR---GDVSS-DEN--------DPQQR-QASNK
KDGRRDLI-EMMANAQKSR-AVPQQKK----VKRVDESAFDDILEEFSVVHTAVKPL---
-----------------------ARV---------TSEKRLSGDDGEEISSKRIK----S
---------DTA------M----AAIDSSPTLSR---QARAL-------PAV---NSLAS
D-----------DAD--------------IHTSPIAATTRSSPLKTEVNKLDML------
-LD------------------N---EDSEDDEVYLGRRAIRSAAASRHVNFGAKFKS---
-VSS-PIGAKP-TDLPHSDPDL-----------QPMTSPLKG-SETPSYDNFNNKYSKED
IVDQA----TD-SFSMFWLDYTELETSLLLFGKIKTL-NGKHISAMVQVAGIYRELYFLP
REGK----------------TALEVHEEIIPLLMDKYGLSTIRAKPEKKMYAFELADIPK
EAEYLKVLLPYETPKCKNVVIPSDLCGD-TFCHVFGGNSSIFESFVIQRRILGPC-----
-WLSIKQGDFNEI---KNSSHCDSEVFISIPQNISPHQERLP-----APELKCVSLSVQT
VMNVKDNKQEIVSISMCYYNDLPQDTPIEENLKPSDIITLVRPV-KGSSFPPGLNVL---
--SRKELQGTVRTFNSEKVLLNCFCAMMKRSDPDVLIGHRLENISLDVLCHRALQLRIPT
FSSFGRR---LRRSWPERF--GKNNASM-AQFYIRDIFSGRLLCDISNEMGQSLTPKCQS
WELGEMY--QVVCQRE----YKPLEINFNDS--RYHEDANFLVLALREAITNSSFSAEIA
FRIQILSLTKQLTNLAGNSWGHTLGGTRAGRNEFI-----LLHEFYRNNYILPDKESRQM
RSARQQQNVDTP---DGDVATDSRNSNKKAKYQGGLVFDPDKGLHKNYILVMDFNSLYPS
IIQEFNICFTTV-ERNPHDID------ELPQVPTEA-------KPGVLPRLLANLVERRR
EVKKLMNA-ETDAHKKAECDIRQQALKLTANSMYGCLGYVNSRFYAKPLAMLVTNKGREI
LMNTRQLAESL---------GLAVVYGDTDSVMIDTGCDNYREALSIGENFKKLVNERYR
-LLEIDIDNVFKKLLLHAKKKYAALNVS-FDKA-GNEITSLEVKGLDMRRREYCPLSKEV
STQVLNTILSDQDSESALENVYDYMETIKSKIENNEIRADKFKINTRLSKDPKSYPNGKT
MPAVQVALKMRAV-GRVVNAGTVITFVVT--KG----------TDESEQSNPADRARPLH
EVMNKAN-GLVPDPMYYLEKQIFAPVERLLQKI---ESFDVVRLGNALGIDGRRFINNV-
---Q--DSTSNRSELQPLESTISDMERFKDATAMRVTCPSCQA--------KFPFGGIVA
SNHYQFTYSGLQCK--ACNHIFAPLQLTSQLEFAIRAHISLFYAAWMVCDDPTCGT-VTR
QLSVFGKRCLNE-----ACTGVMHYRYSDKQLYNQLLYFDSLFDVTKTKNRDLKP-LYLP
GDADMPT------EPLSASQVAALAEQNR-------------------------------
------------------------------------------------------------
--------------------------------------------DLLE------LNRGVV
QK----------------------------------------------------------
------------------------------------------------------------
------------------------------------------------------------
------------------------------------------------------------
-----YLSQCGR------------------------------------------------
----------------------------------------------------------RY
VD-----------------------------------------------------MGEIF
DFMLQ--------------------------
>XP_452791_Kluyveromyces_lactis
------------------------------------------------------------
-MSNANK----LELLKKLQKARNNK-SNRDVL--DEQLE---EENVYDLIDEDQYRSKKR
QELLRDDFVEDDDGSGYVDRGVDEWDQ---SQEFYSDED--DGVDAKSGKKRNKTSKN-N
KGKD--TISDIIK-QQNVK--RKMTMPTEK-PKKVSLAEFDDILSEFD------------
-----------------------AEPLV-----------------------KKPK----L
TISRKQPANTTPMNYKHPQ----V--DTSPLKGKDVVPFKADSVNPIDCDSMEEDHDIES
L-----------LND--------------VASSPSMSKQKTYQS--E-------------
--D------------------D---SEDDEDDIHFGRKKFKSIATQRQMNISA---Q---
-TA--PLTSSPTYVTAPNTPLS-------------TS-TGSTQATESISGSLRQRIPKED
VVDAE----TG-SFNFFWTDFTEVNSSLILFGKVKTR-KNQVVSAMAQINGFNRELYFLP
KEGK----------------TASDVHQEIVPLLLDKYGLQSLRAKPETKKYAFELPGIPH
EAEYLKVLLPYDTPKCKSITIPAELEGD-TFSHVFGGNQNLFESFVVQRKIMGPC-----
-WLKISDGDFDAV---QGASHCAIEVQIDSPNHISATNEK-S-----SPSLNCISLSIQT
VMNAKENKQEIVAISMAVFKNLSQDSSIPQNLKPNEIVTLVRPP-QGSTFPPLLGPK---
--SKKELSGNVRLFNNEKTLLNCFCALLKVNDPDVIIGHRLEGVILDVLAHRAYELNIPQ
FSVFGRR---LRKAWPDKF--GKHNNSM-TQFIVRDLFAGRLLCDISNEMGQSLTPKCQN
WELNEMY--QVSCGIE----RKSLEINYLNP--IYQEDESQMLLALGENIENSIITAEVA
FRIQILSLTKQLTNLAGNGWRQTLGGTRAGRNEYI-----LLHEFNRNDYIVPDKETRQM
KQDRQQKNED---------PMEPQVSSKKSKYQGGLVFEPEKGLHKNYILVMDFNSLYPS
IIQEFNICFTTV-DRNPQDNE------ELPDVPSRE------KSRGVLPRLLANLVQRRR
EVKNLMKT-ENDASKKAQYDIRQQALKLTANSMYGCLGYVNSRFYAKPLAMLVTNKGREI
LMNTRQLAESL---------GLTVVYGDTDSVMISTGCDNYMDAIKIGENFKKLVNERYS
-LLEIDIDNIFKRLLLHAKKKYAALNVT-FDKQ-NNEKTTLEVKGLDMKRREFCPLSKEV
STRVLNILLSDKDSESALQEIYAYMEEIRQKVENNEIRMDKYKINTRLSKDPKSYPGGKN
MPAVQVALRMREA-GRVVKAGSVITFVIT--KGSD------DSDQDSDQANVAERARALN
EVMNKKN-GLKPDPVYYLGKQIFSPVQRLLERI---ESFDIIRLSEALGLDSRKYINRGG
ANGE--LNGRGMDTLQPLETTISDEERFRDSVPLELTCPNCDT--------KFVYGGIVA
SKEYRFVYSGIQCS--NCNHIMTPIQVTSQLERIIRAHISLYYAGWVACDDSTCGN-ITR
QISVFGKRCLLD-----GCTGVMSYKYSDKQLYNQMLYFQSLFDLQKNKLQTLKP-LYHS
GDSNAPE------KSLSHSEVQALAEQNR-------------------------------
------------------------------------------------------------
--------------------------------------------LLFE------VSKQVV
EK----------------------------------------------------------
------------------------------------------------------------
------------------------------------------------------------
------------------------------------------------------------
-----YLSDCGR------------------------------------------------
----------------------------------------------------------AY
VN-----------------------------------------------------MGSIF
DFMLSQ-------------------------
>XP_022678286_Kluyveromyces_marxianus
------------------------------------------------------------
-MSSKNK----LEQLRRLQQARKHK-SSKDIL--DEQLE---EENVYDLIDEDQYRNRKR
QELLRDDFIEDDDGSGYVDRGVDEWNE---QEEYYSDEDIYNGKGEKQGKK--GSSKNGN
KGKD--TISDIIK-QQNVK--RKIAAPEKK-QRKVALDEFDDILNEFD------------
-----------------------SEPLV-----------------------KKPK----L
VIPKKQLDSSPSVSFKTSQ----P--DTSPLKGKETVLSRMSSVVPSGSDGIEEDNDIAS
L-----------LEN--------------VGSSPSMKKQKAYDSVED-------------
--E------------------D---DEDDEDEIHFNRRKVKSVAAQRQLNIHA---K---
-AAV-PVTSSPTYVTAPNTPIS-------------SS-VRPSSGVEISRTSMRQRIPTED
IVDSD----TG-KFKFFWTDFSEIESSLILFGKVRTK-KDQFVSAMVQVSGFNRELYFLP
REGK----------------TPSDVHKEIIPLLLDKYGLESLRAKPEKKKYAFELPGIPH
EAEYLKVLLPFNTPKCKSSAIPSDLQGD-TFKHVFGGNTTMFENFVIQRKIMGPC-----
-WLEISDGDFDSV---QGASHCNVEVTVKSPNSITPTNEK-Q-----SPALNCVSLAIQT
VMNSKENKQEIVSISMAVFKNLPQDSSIPKDLKPNEVVTLVRPP-QGSTFPPLLGAK---
--SKKELPGNVRLFNNEKTLLNCFCALLKVNDPDVIIGHRLESVILDVLAHRAHELNIPQ
FSVFGRR---MRKAWPDRF--GKYNNNM-TQFIIRDLFAGRLLCDISNEMGQSLTQKCQN
WELNEMY--QISCGIE----RKSLEINYLSP--IYQEDESQMILALGENIENSIITAEVA
FRIQILSLTKQLTNLAGNGWRQTLGGTRAGRNEYI-----LLHEFNRNGYILPDKETKQM
KQERQQKTED---------LEEPVVSSKKSKYQGGLVFEPEKGLHKNYILVMDFNSLYPS
IIQEFNICFTTV-TRDPNNIE------ELPDVPSQD------NPQGVLPRLLANLVQRRR
EVKNLMKN-ENDPAKRAQYDIRQQALKLTANSMYGCLGYVNSRFYAKPLAMLVTNKGREI
LMNTRQLAESL---------GLTVVYGDTDSVMISTGCDNYKDAIKIGENFKKLVNERYS
-LLEIDIDNVFKRLLLHAKKKYAALNVT-IDKQ-NNEKTTLEVKGLDMKRREFCPLSKEV
STHVLNILLSDKDSETALQEIYAYMEDIRQKVENNEIRMDKYKINTKLSKDPKSYPGGKN
MPAVQVALRMREA-GRVVKAGSVITFVIT--KGNN------ETSQEADQASVAERARALN
EVMNKKN-GLHPDPVYYLGKQIFSPVERLLERI---ESFDIVRLSEALGLDSRKYINRGG
TNGE--LNGNGIDNLQPLETTISDEERFGDSVSLELACPSCSA--------KFAFGGIVA
SNDYRVVYSGIQCT--KCSHILTPIQVTSQLERVIRAHISLYYASWVRCDDSTCGN-VTR
QISVFGKRCLMD-----GCTGVMSYKYSDKRLYNQMLYFQSLFDLNKNKTQALKP-LYHP
GDKNAPE------KPLSHSEIQALAEQNR-------------------------------
------------------------------------------------------------
--------------------------------------------SLFE------TAKQVV
EK----------------------------------------------------------
------------------------------------------------------------
------------------------------------------------------------
------------------------------------------------------------
-----YLSDCGR------------------------------------------------
----------------------------------------------------------AY
VD-----------------------------------------------------MGSIF
DFMQQ--------------------------
>XP_022630112_Lachancea_lanzarotensis
------------------------------------------------------------
-MSSKSR----LETLKRLQRVRQNKSSSKELYEADEDLD---DSKVYDLIDEDEFRSRKR
EELLKDDFVVDDDGVGYVDRGVDEWDDRYRQKEYYSSEDEDDGTNAKLGHRSNKRTKGGD
KSEKGAISAMITA-QQQVKKPKKTAFQKGA-SKKFAADEFDDILLEFENVKDASAAGKIA
LKQTVAASGSPNSTVKRTIVASSNHPTV-----------------------KRPK----F
----------EKSEYSNAT----D--NSSPLRSMNV------------KSQLVDDTELQA
M-----------IDD--------------VQSSPTMLKTKNVLVVESVDDTGKSVTNHQQ
DAE------------------E---EESDEEEIQFSRRTIRNAAAAKRANFNT---S---
-SNV-P--SSP-FMTAPGTPAA-------------SSQSRADDSRPSTSHSLAKKYTRDD
IIDPS----SN-SFNLFWMDYAEVDNTLLLFGKSVTH-ANESISAMIQIKNLHRELYFLP
REGK----------------TALEIHDEIVPLLLEKYGLDNIRAKPEKKKYAFELPNIPH
ECEYLKVLLPYQTPKSKGVIIPSDLEGD-TFFHVFGGNTNIFESFVIQRKIMGPC-----
-WLEVKNGDFSAL---SNASNCSLEVQISVPSLITPLADK-N-----APNLNCVAIAVQS
VMNAKENKQEVVSITLSHYENLPQDVPIPEDLAPNSISTLVRPP-MGSSFPTGLMHL---
--GNKSLQGQLRLFNNEKALLSCFCAMMRSSDPDVIIGHRLENTSLDIISHRCLELKIPT
FSCLGRR---VRKSWPEKF--GR-NPSM-NQFYIRDLFAGRLLCDISNEMGQSLTPKCQS
WDLSEMF--QVTCQKE----HKTVDVNFQNP--QYQSDVNSMVFALQENVSAANISAEIA
FRIQILSLTKQLTTLAGNAWSQTLGGTRAGRNEYI-----LLHEFARNNYIVPDKETRQT
RNQRQQRLREEA---GED-AEELQVSSKKSKYQGGLVFEPEKGLHKNYVLVMDFNSLYPS
IIQEFNICFTTV-DRDPNNIE------ELPNVPDGQ------SKQGVLPRLLANLVDRRK
EVKKILKA-ETDPHKRVQCDIRQQALKLTANSMYGCLGYVNSRFYAKPLAMLVTNKGREI
LMNTRQLAESM---------ALAVIYGDTDSVMIDTGSDVYADAVKIGDSFKRMVNERYR
-LLEIDIDNVFKKLLLHAKKKYAALTVS-FNKM-GKEQTTLEVKGLDMRRREFCPLSKEV
SVHVLETILSDKDPETALLDVYEYLEGIRNQIDANSIRVDKYKINTRLSKDPKAYPGGKN
MPAVQVALRMREN-GRVVKAGSVITFVIT--KQED------TSDGDA-QLSPAERARVLN
EVMVKSN-NLRPDPQYYLEKQIFSPVERLLERI---ESFDIVRLTQSLGLDSRKYLNRAG
VNGE--LNGNSGDNLQPLDSALSDEERFKEVTSLTLKCPGCDQ--------KFPFGGIVA
SKYYQMTFSGLQCA--RCNHQFSPIQLSSQFESDIRMHISRYYTGYLKCDDSTCGV-VTR
QISVFGKRCLNE-----DCMGVMGYCYTDKQLYNQLHYFASLFNVDKNKRELLKP-LYRP
DDPEAAE------KKIPTSQVLALGEQNR-------------------------------
------------------------------------------------------------
--------------------------------------------ELFQ------TMESVV
QK----------------------------------------------------------
------------------------------------------------------------
------------------------------------------------------------
------------------------------------------------------------
-----YLSNCAR------------------------------------------------
----------------------------------------------------------SF
VD-----------------------------------------------------MGSIF
DFMNPE-------------------------
>XP_002553105_Lachancea_thermotolerans
------------------------------------------------------------
-MSAKNR----IELLKKLQHARQNK-SSKSLYEEDE--T---DDKVYDLIDEEEFRSMKR
QELLRDDFVVDDDGLGYVDRGVDEWDDRNRDQNYSSEEDDKPRERAAKGSKKIKNDGKGV
KSSSGASIGDIIA-AQHTKNAKVLS---KA-PKKFSLDEFDDILQEFDGNEASTAVGGLF
GAKSHRVVPKLENNIKREANAAATPPTI-----------------------KRMK----I
----------DEQSFSTPQ----GGANTSPLAGTKT------------KANLLDDRDLQA
M-----------IDD--------------VQSSPTITKERSADIVKS---GGQS------
--S------------------E---EDSD-EEITFRRRTIRSAAASQRSNVDI---R---
-SSV-Q--SSP-FVTAPPTPSG-------------SSKLKEEN--PKSLSFIGKRYSRSD
VISDN----AS-SFKFYWLDFAEVDSTLLLFGKISTR-ENKLISAMIQILNLSRELFFLP
REGK----------------TASDVHGEIIPLLMEKYGLENIRAKPEIKKYAFELPGIPH
ESEYLKVLLPYRTPKNRNVTIPSDLEGD-TFHHVFGGNTNIFESFVVQKKVMGPC-----
-WLEINNGDFSAL---SNASHCDIEVQVSQPSSIEPTSDK-H-----VPNLNCASLAVQT
IMSSKENKQEIVSITLSQYKNLAQDLPIPEDLAPNDTITLVRPP-VGSSFPTGLTHL---
--AKKNLTGNLRLFNNEKALLSCFCAMMKSSDPDVIIGHRLENVALDTILYRCFELKIPT
FSCLGRR---ARKSWPDKF--GK-NPSM-NQFYNRDILSGRLLCDISNEMGQSLTPKCQS
WDLPEMY--QVTCQKE----QRALEINYQNP--QYQNDVNSMIMALQENVSNALISAEIA
FRIQILSLTKQLTVLAGNAWCQTLGGTRAGRNEYI-----LLHEFERNNYIVPDKETKSM
RNQRQQRAREEA---GLDGGDEVQVSSKKAKYQGGLVFEPEKGLHKNYVLVMDFNSLYPS
IIQEYNICFTTV-ERDPSNID------ELPNVPSSE------MAQGVLPRLLASLVQKRR
EVKKLLKT-EPDPHKRTQCDIRQQALKLTANSMYGCLGYVNSRFYAKPLAMLVTNKGREI
LMNTRQLAESL---------ALTVVYGDTDSVMIDTGSDSYMEAIKIGENFKKLVNERYR
-LLEIDTDNVFRKLLLHAKKKYAALTVV-FDKS-GAEKTLLEVKGLDMRRREYCPLSKEV
STHVLETILSDKEPETALQDVYEYLEDIREKVENNTIRVDKYKINTRLSKDPKAYPGGKN
MPAVQAALRMREA-GRVVKAGSVITFVIT--KQEG------VED-DS-SLSPAERARVLN
EVMVKNN-NLRPDPQFYLEKQIFAPVERLLERI---ESFDIVRLSESLGLDSRRFINRAG
ANGE--LNGSSSGSLQPLESSISDEERFKDVAALTFQCSGCQQ--------RFPFGGIVA
SKRYQMSYSGLQCS--SCQHTFAPLQMSAQLESAIRSHISMYYAGYLACDDPTCGN-NTR
QVSVFGKRCLNE-----NCMGVMRYRYTDKQLYNQLLYFESLFDVDKNKKDAVKP-LYKP
DHPDAPE------AKIPTSQLLALGEQNR-------------------------------
------------------------------------------------------------
--------------------------------------------ELFQ------VMSSVV
QK----------------------------------------------------------
------------------------------------------------------------
------------------------------------------------------------
------------------------------------------------------------
-----YLANCAR------------------------------------------------
----------------------------------------------------------RF
VD-----------------------------------------------------MDAIF
AV-----------------------------
>XP_020060072_Aspergillus_aculeatus
------------------------------------------------------------
MSA-RAK-------LAELRALRAAGKKRLSTYEVEEQGD------VYEEVDDEGYKKIIR
NRLDQDDFVVDDNGEGYADDGREVWNER-GADY-DSESEDDELPARSKAAKRKREEEKQR
KEKINNGISKYFN---SG-AAPSAPKPKPVATAE-DDAFMADLLGEVDTNVVPQRLPTRN
IVKSET-----RRKVRILSP---------PLSDRTRKDAHIKKDENSDPISPVKDQSDTN
MDDDYDDGPLPNM-DDEDFPMSD-PMPSSPISKAIE------------------------
-----------------------------RKTTAVAVKVEE-S-----------------
---------------------DED-----DTDLMEVTQATGQNEAKA-ASINMAGSRPVP
KLKK-ESYPSIA-SSSPAKALPDV-DASWNDVRSKLNVLSSPA--HSE-MRTFGKLRPQD
VVE------EDGSLRMFWLDFTEVNGSLCLFGKVKNKQTGSYASAFVKVDNILRKLYFLP
RENRHKHGRETD---EEV--DMEDVYREVDD-MMSRLRVGMHKIKPCTRKYAFEVPGIPK
ETDYLKLLYPYDKP-----ALPMDVKGE-TFSHVFGTNTALFEQFVLWKNIMGPC-----
-WLKIEEADFSAV---NNASWCKFECQVSKPALISPVPDS-ENL--DAPPVTLMSLSFRT
QLNVKENKQEILVASARVYENVSLTDTTPPEKLPCKTFTVMRPV--GTSYPMHFEAE---
--TRKQ-RGTFMLERSEQFLLSKFLALFEKMDPDVLMGHQLQEVDLSVLLNRLKEKKTPG
WHRLGRL---KRGDWPKNF--NRGG-GF---FAERHLIAGRLMCDVANDMGKSLMMKCQS
WSLTEMC--ELYLGQG----NTRQELDTEAALKSWATTKDGLMNFVNHCDADTYFIAALV
LKLQMLPLTKVLTNIAGNSWARTLSGTRAERNEYI-----LLHEFHRNKYICPDKYSSK-
LLKAEEK-L------QEGDEDDSADKKKKDKYKGGLVFEPEKGLYDRFVLVMDFNSLYPS
IIQEYNICFTTV-ERTATAEN--DKEEKVPEVPSSE------QEQGILPRLIATLVGRRR
EVKKLMKDKRATPEQLALWDTKQLAFKLTANSMYGCLGYTQSRFYARPLAMLTTFKGREI
LRSTKELAESK---------QLRVIYGDTDSVMINTNMDTISDAIKVGEEFKKSVNERYR
-LLEIDIDNIFRRLLLHAKKKYAAVNITEVD---GKYVDKLEVKGLDMKRREYCSLSKEV
SQKLLNEVLSGEDQELVLNRIHDYLRDLAGKMREFTVPVQKYVIYTKLSKRPEEYPNKET
MPPVQVALRELAR-GKTVRPNDVISYIVT------------SGDSETASLPPAKRSYTLQ
DVMKPDS-ELKPDIEFYLLKQIFPPIERLCAPI---PGTDAVRLAECLGLDVRKYQI-NT
-ST---GSNQQNADIFPLESQIPDSVRFESAARLTLTCRSCKE--------KSVFEGLLG
SVH-MCTANGVICPNQACQKPFSVLTIVAQLETQIRAQTSKYYEGWLVCDDTACGN-RTR
QISVYGHRCLGPKGHAEGCLGRMSYEYTEKQMYNQLLYFAGLWDVDKARTAA--E-----
----------KDGNAEKKDSVAALVEFNR-------------------------------
------------------------------------------------------------
--------------------------------------------TRFG------TVKGVV
DA----------------------------------------------------------
------------------------------------------------------------
------------------------------------------------------------
------------------------------------------------------------
-----YLKKCGR------------------------------------------------
----------------------------------------------------------QW
VE-----------------------------------------------------MDSLF
RFMLP--------------------------
>XP_001275367_Aspergillus_clavatus
------------------------------------------------------------
MSAARAK-------LEELRALRAAGKKRLSTYEIEEQDD------IYEEVDDEGYKKIIR
NRLDQDDFVVDDNGEGYADDGREVWNEA-TAEY-NSESDDDELPARSKAAKRKREEEKQR
KEKINNGISKYFN---SG-PAASAPKPKPVATAE-DDAFMADLLGEVDTNVVSNHIPTKN
VIKSET-----RRKVRILSP---------PLSSRQRSGRISRKDENSEPVSPVAQQSDLD
FDN--DDGPLPSM-DDDDVHMSD-PMPSSPVSKAVE------------------------
-----------------------------RKS-AINIKKEE-S-----------------
---------------------DGE-----DNDIMEVAQVTGQHEAKT-ASVNMAGSRPPP
KIKK-ENYSTPA-NSSPAKAPVDILDASWNDVRSKLNVLSSPA---SE-TRTFGKLHAED
VVE------EDGSLRFFWIDYTEVNGSLCLFGKVKNKRTDSYASAFVKVDQILRKLFFLP
REHRHKHGRETD---EEV--DMKDVYEEVDA-LMSRLRVGMHKIKPATRKYAFEMPNIPK
ETEYLKLLYPYDKP-----VLPMDTKGE-TFSHVFGTNTSLFEQFVLWKNIMGPC-----
-WLKIEDADFSAV---NNASWCKFECQVTKPVSITPVPDT-ENL--DPPPLTLMSLAFRT
HLNVKENKQEILVASARVYENVSLTDTTPPEKLPCKTFTVMRPL--GSSYPLHFEAE---
--TRKQ-RGTFMLEKSEQFLLSKFMALFEKMDPDVLMGHQLQEVDLSILLSRLREKKTPG
WHRLGRL---RRGEWPKNF--NRGG-GF---FAERHLIAGRLMCDVANDMGKSLMMKCQS
WSLTEMC--ELYLGEG----NTRQELDSEAALKTWATSKEGLMNFVNHCDADTYFIAALV
LRLQMLSLTKVLTNIAGNSWARTLSGTRAERNEYI-----LLHEFHRNKYICPDKYSSK-
LQKVEEK-N------QDGEEDDAADKKKKDKYKGGLVFEPEKGLYDKFVLVMDFNSLYPS
IIQEYNICFTTV-DRTATAEN--ENEEKVPEVPSSD------QEQGILPRLIATLVGRRR
EVKKLMKDKRATPDQLALWDTKQLAFKLTANSMYGCLGYTQSRFYARPLAMLTTFKGREI
LRSTKELAESK---------QLRVIYGDTDSVMINTNMDTISDALKVGEEFKKSVNERYR
-LLEIDIDNIFRRLLLHAKKKYAAVNMTEVD---GKYVDKLEVKGLDMKRREYCALSKEV
SQRLLNEVLSGEDQELVLNRVHDYLKELADKMRAYQIPVQKYVIYTKLSKRPEEYPNKES
MPPAQVALRELAR-GKTIRPNDVISYIVT------------NGDAETSSLAPAKRSYTLQ
DVMKPES-GLKPDIEFYLLKQIFPPIERLCAPI---PGTDAVRLAECLGLDVRKYQI-NT
-SS---TSNQQNAEIFPLESQIPDSVRFENAARLTLTCRFCKE--------KSIFEGLVA
STH-MCTANGIICPNQACQKPFTVLTIVAQLESQIRAQTSKYYEGWLVCDDSACGN-RTR
QMSVYGHRCLGPRGRAEGCLGRMSYEYTEKQMYNQLLYFAGLWDVDKAKSNA--Q-----
----------RE-SGEKKDSIAALVEFNR-------------------------------
------------------------------------------------------------
--------------------------------------------TRFG------TVKDVV
DS----------------------------------------------------------
------------------------------------------------------------
------------------------------------------------------------
------------------------------------------------------------
-----YLKKCGR------------------------------------------------
----------------------------------------------------------QW
VE-----------------------------------------------------MDSLF
RFMLP--------------------------
>XP_001260549_Aspergillus_fischeri
------------------------------------------------------------
MSAARAK-------LAELRALRAAGKKRLSTYEIEEQDD------IYEEVDDEGYKKIIR
DRLDQDDFVVDDNGEGYADDGREVWNER-VADY-NSESDDDGLPGRSKAAKRKREEEKQR
KEKINNGISKYFN---TG-PAASAPKPKPVVTAE-DEAFMADLLGEVDTNVVANHIPTQN
VIKSET-----RRKVRILSP---------PLASKPRNERISRKDENSEPLSPVNQAPDLE
FED--DDGPLPTM-DDGDVAMSD-PMPSSPISKVVE------------------------
-----------------------------RKS-NANVKKEE-S-----------------
---------------------DEE-----DNDLMEIAPATGQSEAKM-TSVNMAGSRPPP
KIKK-ENYATPA-NSSPAKAPVDVLNASWNDVRSKLNVLSSPA---TE-SRTFGKLRAQD
VIE------EDGSLRMFWLDYTEVNGSLCLFGKVKNKHTGSHVSAFVKIDNILRKLFFLP
REYRYKHGRVTD---EEV--DMKDVYEEVDE-MMSRLKVGMHKIKPCTRKYAFELPDIPK
EAEYLKLLYPYDKP-----TLPMETKGE-TFSHVFGTNTSLFEQFVLWKNIMGPC-----
-WLKIEDADFTAV---NNASWCKFECQVARPASITPVPDT-ENL--EPPPLTLMSLAFRT
QLNVKENKQEILVASARVYENVSLTDTTPPEKLPCKTFTVMRPV--GSSYPLHFEAE---
--TRKQ-RGTFMLEKSEQFLLSKFLALFEKMDPDVLMGHQLQEVDLSILLSRLKEKKTPG
WHRIGRL---KRGEWPKSF--NKGG-GF---FAERHLIAGRLMCDVANDMGKSLMMKCQS
WSLTEMC--ELYLGDG----NTRQELDTEAALKTWATSKEGLMNFVNHCDADTYFIAALV
LRLQMLSLTKVLTNIAGNSWARTLSGTRAERNEYI-----LLHEFHRNKYICPDKYSSK-
LQKVEEK-N------QDGDDDDAGDKKKKDKYKGGLVFEPEKGLYDKFVLVMDFNSLYPS
IIQEYNICFTTV-DRTATAEN--ENEEKVPEVPSSD------QEQGILPKLIATLVGRRR
EVKKLMKSKSATPEQLALWDTKQLAFKLTANSMYGCLGYTQSRFYARPLAMLTTFKGREI
LRSTKELAESK---------QLRVIYGDTDSVMINTNMDTISDALKVGEEFKKSVNERYR
-LLEIDIDNIFRRLLLHAKKKYAAVNMTEVD---GKFVDKLEVKGLDMKRREYCALSKEV
SQKLLNEVLSGEDQELVLNRVHDYLRDLADKMRGYQIPVQKYVIYTKLSKRPEEYPNKET
MPPAQVALRELAR-GKTIRPNDVISYIVT------------NGDSETSSLPPAKRSYTVH
DVMKSDN-NLKPDIEFYLLKQIFPPIERLCAPI---PGTDAVRLAECLGLDVRKYQI-NT
-SS---GSNQQNADIFPLESQIPDSVRFENAARLTLTCRSCKE--------KSIFEGLVA
STH-MCTANGIVCPNQACQKPFTVLTIIAQLESQIRAQTSKYYEGWLVCDDSACGN-RTR
QMSVYGHRCLGPRGRAEGCLGRMTYEYSEKQMYNQLLYFAGLWDVDKAKANA--Q-----
----------KEASGEKKDSIAALVEFNR-------------------------------
------------------------------------------------------------
--------------------------------------------TRFG------TIKGVV
DG----------------------------------------------------------
------------------------------------------------------------
------------------------------------------------------------
------------------------------------------------------------
-----YLKKCGR------------------------------------------------
----------------------------------------------------------QW
VE-----------------------------------------------------MDALF
RFMLP--------------------------
>XP_041150267_Aspergillus_flavus
------------------------------------------------------------
MASARAK-------LAELRALRASGKKRISTYEVEEQDD------IYEEVDDEGYKKIIR
NRLDEDDFVVDDNGEGYADDGREDW----TVDYHDSESDDGDLPANGKAAKRKREEDKQR
KEKINNGISKYFN---KG-SGASAPKPKPVATAE-DEAFMADLLGEVDTNVVSNHVPTQN
VIKSET-----RRKVRVLSP---------PLSHRPRPQKKQTKDENSDPMSPIGQKPDLD
LDN--DDGPLPVA-DDDDVPMSD-PMPSSPVSKAVE------------------------
-----------------------------RKT-AITVKTED-P-----------------
---------------------DEE-----DNDLMEIAEVTGQHEAKT-TSVNMAGSRPPP
KIKK-EAYTTPA-NSSPVKAMPDVANASWNDVRNKLNVLSSPA---SE-TRTFGKLRAQD
VVE------DDGSLRMFWIDFTEVNGSLCLFGKVRNKQTGNYASAFVKVDNILRKLYFLP
REYRHKHGRDTD---EEV--DMEDVYNEVDG-MMSRLKVGMHKIKPCTRKYAFEMPGVPK
ETEYLKLLYPYDKP-----ALPMETKGE-TFSHVFGTNTSLFEQFVLWKNIMGPC-----
-WLRFEGADFSAV---NNASWCKFECQVSKPALISPVPDS-ENL--EAPPLTLMSLAFRT
QLNVKENKQEILIASARVYENVSLTDTTPPEKLPCKTFTVMRPV--GSSYPMHFEAE---
--TKRQ-RGTYILERSEQFLLSKFLALFEKMDPDVLMGHQLQEVDLSILLNRLKEKKTPG
WHRLGRL---KRGDWPKNF--NRGG-GF---FAERHLIAGRLMCDVANDMGKSLMMKCQS
WSLTEMC--NLYLGPG----NVRQELDGEAALKTWATTKDGLMNFVNHCDTDTYFVAALV
LRLQMLPLTKVLTNIAGNSWARTLSGTRAERNEYI-----LLHEFHRNKYICPDKYSAK-
LQKAEVK-L------QDGDDDDATDKKKKDKYKGGLVFEPEKGLYDRFVLVMDFNSLYPS
IIQEYNICFTTV-ERTATAEN--ENEEKVPEVPTSD------QEQGILPRLIATLVGRRR
EVKKLMKDKRATPEQLALWDTKQLAFKLTANSMYGCLGYTQSRFYARPLAMLTTFKGREI
LRSTKELAESK---------QLRVIYGDTDSVMINTNMDTLSDALKVGEEFKKSVNERYR
-LLEIDIDNIFRRLLLHAKKKYAAINMTEMD---GKYVDKLEVKGLDMKRREYCALSKEV
SQRLLNEVLSGEDQEIVLNRVHDYLRDLAGKMREFAVPVQKYVIYTKLSKRPEEYPNKET
MPPVQVALRELAR-GKSVRPNDVISYIVT------------SGDSETSSLAPAKRSYTLQ
DVMKPDS-GLNPDIEFYLLKQIFPPIERLCAPI---PGTDAVRLAECLGLDVRKYQI-NT
-SS---GGNQQNTDIFPLESQIPDSVRFETAARLTLTCRSCKE--------KSVFEGLAA
SSH-MCNANGLFCPNTACQKQFTVLTIIAQLESQIRAQTSKYYEGWLVCDDSACGN-RTR
QMSVYGHRCLGPRGHAEGCLGRMSYEYSEKQLYNQLLYFAGLWDVDKARVAA--E-----
----------KEASGEKKDSVVALASFNR-------------------------------
------------------------------------------------------------
--------------------------------------------ARFE------TVKGVV
DA----------------------------------------------------------
------------------------------------------------------------
------------------------------------------------------------
------------------------------------------------------------
-----YLKKCGR------------------------------------------------
----------------------------------------------------------QW
VE-----------------------------------------------------MDSLF
RFMLP--------------------------
>XP_755406_Aspergillus_fumigatus
------------------------------------------------------------
MSAARAK-------LAELRALRAAGKKRLSTYEIEEQDD------IFEEVDDEGYKKIIR
DRLDQDDFVVDDNGEGYADDGREVWNER-VADY-NSESDDEELPGRNKAAKRKREEEKQR
KERINNGISKYFN---TG-PAASAPKPKPVVTAE-DEAFMADLLGEVDANVVANHVPIQN
VIKSET-----RRKVRILSP---------PLASKPRNERISGKDENSEPVSQVNQAPDLE
FED--DDGPLPTM-DDGDVAMSD-PMPSSPISKVVE------------------------
-----------------------------RKS-NVNVKKEE-S-----------------
---------------------DEE-----DNDLMEIAPATGQSEAKM-TSVNMAGSRPPP
KIKK-ENYTTPA-SSSPAKAPVDVLNASWNDVRSKLNVLSSPA---TE-SRTFGKLRAQD
VIE------EDGSLRMFWLDYTEVNGSLCLFGKVKNKHTGSHVSAFVKIDNILRKLFFLP
REYRYKHGRVTD---EEV--DMKDVYEEVDE-IMSRLKVGMHKIKPCTRKYAFELPDIPK
EAEYLKLLYPYDKP-----ALPMETKGE-TFSHVFGTNTSLFEQFVLWRNVMGPC-----
-WLKIEDADFTAV---SNASWCKFECQVARPACITPVPDT-ENL--EPPPLTLMSLAFRT
QLNVKENKQEILVASARVYENVSLTDTTPPEKLPCKTFTVMRPV--GSSYPLHFEAE---
--TRKQ-RGTFMLEKSEQFLLSKFLALFEKMDPDVLMGHQLQEVDLSIFLSRLKEKKTPG
WHRIGRL---KRGEWPKSF--NKGG-GF---FAERHLIAGRLMCDVANDMGKSLMMKCQS
WSLTEMC--ELYLGDG----NTRQELDTEAALKTWATSKEGLMNFVNHCDADTYFIAALV
LRLQMLSLTKVLTNIAGNSWARTLSGTRAERNEYI-----LLHEFHRNKYICPDKYSSK-
LQKAEEK-N------QDGDDDDAGDKKKKDKYKGGLVFEPEKGLYDKFVLVMDFNSLYPS
IIQEYNICFTTV-DRTATAEN--ENEEKVPEVPSSD------QEQGILPKLIATLVGRRR
EVKKLMKSKSATPEQLALWDTKQLAFKLTANSMYGCLGYTQSRFYARPLAMLTTFKGREI
LRSTKELAESK---------QLRVIYGDTDSVMINTNMDTISDALKVGEEFKKSVNERYR
-LLEIDIDNIFRRLLLHAKKKYAAINMTEVD---GKFVDKLEVKGLDMKRREYCALSKEV
SQKLLNEILSGEDQELVLNRVHDYLRDLADKMRGYQIPVQKYVIYTKLSKRPEEYPNKET
MPPAQVALRELAR-GKTIRPNDVISYIVT------------NGDSETSSLPPAKRSYTVH
DVMKSDN-NLKPDIEFYLLKQIFPPIERLCAPI---PGTDAVRLAECLGLDVRKYQI-NT
-SS---GSNQQNADIFPLESQIPDSVRFENAARLTLTCRSCKE--------KSIFEGLVA
STH-MCTANGIVCPNQACQKPFTVLTIIAQLESQIRAQTSKYYEGWLVCDDSACGN-RTR
QMSVYGHRCLGPRGRAEGCLGRMTYEYSEKQMYNQLLYFAGLWDVDKAKVNA--Q-----
----------KEASGEKKDSIAALVEFNR-------------------------------
------------------------------------------------------------
--------------------------------------------TRFG------TIKGVV
DG----------------------------------------------------------
------------------------------------------------------------
------------------------------------------------------------
------------------------------------------------------------
-----YLKKCGR------------------------------------------------
----------------------------------------------------------QW
VE-----------------------------------------------------MDALF
RFMLP--------------------------
>XP_663536_Aspergillus_nidulans
------------------------------------------------------------
MASARAK-------LAELRALRAAGKKRLSTYEVEEQGD------IYEEVDDDGYKKIIR
NRLDEDDFVVDDNGEGYADDGREVWNEQ-TGQYSD-ESDDDDLPARGKAAKRKREEEKQR
KEKINNGISKYFS---SG-AAAPTPKPKPVATAE-DDAFLADLLGEVDNNVVSNTVPKHN
VVKSET-----RRKVRILSP---------PLSEKTRTSKPAIKDENSGPVPPVAEEPVLD
MDN--GDGPLDT---NDDIPMSD-TMPSSPVTKAVE------------------------
-----------------------------RKS-AVLIK-EE-P-----------------
---------------------EDD-----DDNMMEVVQATGHDEAKA-PSVNISGSRPPP
KIKK-QPYATPA-SSSPVKSAADV-NASWNDVRNKLNVLNSPA--STE-TRAFGKLRPQD
VAE------QDGSLRFFWLDYTEVNGSLCLFGKVKNKQNGSYASAFVKVDSILRKLYFLP
REYRHKGGRETD---EEV--DMEDVYHEVDQ-MMSRLRVGMHKIKACTRKYAFEMPGIPK
EAEYLKLLYPYDKP-----ALPMDTKGE-TFSHVFGTNTSLFEQFVLWKNIMGPC-----
-WLKIEEADFSAV---NNASWCKFECQTSKPGLISPVPDS-ENL--DPPTLTLISLAFRT
QLNVKENKQEILVASARVYENISLTETTPPEKLPCKTFTVMRPA--GSSYPVNFEAE---
--IRKQ-RGTYMLEKSEQMLLSKFLALFERMDPDVLMGHQLQEVDLSILLSRLKEKKTPG
WHRLGRL---KRGEWPKNF--NKGG-GF---FTERHLVAGRLVCDVANDMGKSLMMKCQS
WSLTEMC--DLYLGSG----NGRQDLDIDAALKTWATSKDGLVNFVTHCDTDTYFIAALV
LKLQMLSLTKVLTNIAGNSWARTLSGTRAERNEYI-----LLHEFYKNKYICPDKYSSK-
LQKAEEI-A------QEGDEDDATDKKKKDKYKGGLVFEPERGLYDRYVLVMDFNSLYPS
IIQEYNICFTTV-DRTSSAEN--ENDEKVPEVPASD------AEQGILPRLIATLVGRRR
EVKKLMKDKRATPEQLALWDTKQLAFKLTANSMYGCLGYTQSRFYARPLAMLTTFKGREI
LRSTKELVESK---------QLRVIYGDTDSVMINTNMDTISDALKVGEELKTAVNERYK
-LLEIDIDNVFRRLLLHAKKKYAAINMTEVD---GKYVDKLEVKGLDMKRREYCALSKEA
SQRLLNEILSGDDQELVLNRVHDYLRELAGNMREYTIPVQKYVIYTKLSKRPEEYPNKET
MPPAQVALRELAR-GKTVRPNDVISYIVT------------SGDSETSSLPPAKRSYTLQ
DVIKPDS-RLKPDIEFYLLKQIFPPIERLCAPI---PGTDAVRLAECLGLDVRKYQI-NT
-TT---TNSTQNTEIFPLESQIPDSVRFESAARLTLTCRRCKE--------RSVFEGLAA
SIH-MCKPTGLFCPNSSCGNPISTLTIIAQLESQIRAQTSKYYEGWLVCDESTCGN-RTR
QISVYGHRCLGPRGQAEGCLGRMAYEYSEKQMYNQLLYFASLWDVDKARAAA--E-----
----------KESNEEKKDSIAALVEFNRMDDIRLAGNARPGIRTSFKAFGKEIAGHLLG
IWGYYVYVRPFITGKVVSAKRALANLEYLLSPFWRVSTGCNSSSACPHELDGESDNLSGK
CFDL-ATTGLTAQNTLGVQDIFVVPADFVEKQIRAGLDDVGADVVKLGMLSSATTIDVVA
DALTSYQIPSVVLDPVMISTSGSQLLPEAAVQGLRTKLLPLTTILTPNIPEAQLLLKDAG
QEPTNPEDLQGLIDLAKRVAALGPRAVLLKGGHLPLTKDYTAAKGSDDASRVIDILYAGE
EVTQFETEYLVSKNTHGTGCSLASAIAANLALGKDLKRAVRNGVRFVEAGIKTSYDIGKG
SGPINHFHSVYSLPFAPGRFLEYVLDRPDVQSVWKRFTEHEFVLGLGSGTLPVERFKEYL
VQDYLYLVQFARSNALASYKAKDMESIAASAKIVLHIQQETALHIDYCASFGLSKEEMEK
VPETTACTAYSRYILDVGQSEDWLALQVALAPCLIGYGAIAQRLHAEEKTLREGNRYWKW
IENYVAEDYTEAVRLGSGKKHSAPHSRMREHLFQLATDGFPELLETHMRKVSLSRMEELV
KIFIKATELEIMFWDMGLGAGHS--------
>XP_001399392_Aspergillus_niger
------------------------------------------------------------
MSASRAK-------LAELRALRAAGKKRLSTYEVEEQGD------IYEEVDDEGYKKIIR
NRLDQDDFVVDDNGEGYADDGREVWNER-TADYGDSESEDDELPARGKAAKRKREEEKQR
QEKINNGISKYFN---SG-AAPSAPKPKPVATAE-DDAFMADLLGEVDTNVVPHRVPTRN
IVKTEA-----RRKVRILSP---------PLADRTRKERPIKKDENSDPVSPVKDQPELN
FDD--DDGALPGM-DDDDVPMSD-PMPSSPISKAVE------------------------
-----------------------------RKSTTTPVKVEE-F-----------------
---------------------DDD-----DNDIMEIAQVTGQNDAKA-TSINMAGSRPPP
KLKK-ESTPALA-SSSPTKPMPEV-DASWNDVRSKLNVLSSPA--SSE-MRSFGKLRAQD
VVE------EDGSLRMFWLDFTEVNGSLCLFGKVKNKQNGSYASAFVKVDNILRKLYFLP
REYRHKNGRETD---EEV--DMEDVYHEVDG-MMSRLRVGMHKMKPCTRKYAFELPGVPK
ETEYLKLFYPYDKS-----PLPMDVKGE-TFSHVFGTNTSLFEQFVLWKNIMGPC-----
-WLKIEEADFTAV---NNASWCKFECQAAKPALISPVPDS-ENL--EAPPLTLMSLSFRT
QLNVTENKQEILVASARVYENVSLTDTTPPERLPCKTFTVMRPA--GSSYPMHFEAE---
--TRKQ-RGTFMLEKSEQFLLSKFLALFEKMDPDVLMGHQLQEVDLSILLSRLKEKKTPG
WHRLGRL---KRGDWPKNF--NRGG-GF---FAERHLIAGRLMCDVANDMGKSLMMKCQS
WSLTEMC--DLYLGKE----NARQELDCEAALKTWATTKDGLMNFVNHCDADTYFIAALV
LRLQMLPLTKVLTNIAGNSWARTLSGTRAERNEYI-----LLHEFHRNKYICPDKYSSK-
LLKAEEK-M------QEGDDDESADKKKKDKYKGGLVFEPEKGLYDKFILVMDFNSLYPS
IIQEYNICFTTV-ERTATADN--DKEEKVPEVPTSD------QEQGILPKLIATLVGRRR
EVKKLMKDKRATPEQLALWDTKQLAFKLTANSMYGCLGYTQSRFYARPLAMLTTFKGREI
LRSTKELAESK---------QLRVIYGDTDSVMINTNMDTISDALKVGDEFKKSVNERYR
-LLEIDIDNVFRRLLLHAKKKYAAINMTEVD---GKYVDKLEVKGLDMKRREYCSLSKEV
SQKLLNEVLSGEDQEVVLNRVHDYLRELAEKMREFSVPVQKYVIYTKLSKRPEEYPNKES
MPPVQVALRELAR-GKSVRPNDVISYVVT------------NGDAETSSLAPAKRSYTLQ
DVMKPDS-GLKPDIEFYLLKQIFPPIERLCAPI---PGTDAVRLAECLGLDVRKYQI-NS
-SS---GSNQQNADIFPLESQIPDSVRFENATRLTLTCRFCKE--------KSVFEGLAQ
STH-MCTANGIICPNQACQKPFSVLTIVAQLEAQIRAQTSKYYEGWLVCDDTACGN-RTR
QISVYGHRCLGPRGHAEGCL--------------------GLWDVDKARKAA--E-----
----------KEPTGEKKDGVAALAEFNR-------------------------------
------------------------------------------------------------
--------------------------------------------IRFG------TIKGVV
DA----------------------------------------------------------
------------------------------------------------------------
------------------------------------------------------------
------------------------------------------------------------
-----YLKKCGR------------------------------------------------
----------------------------------------------------------QW
VE-----------------------------------------------------MDSLF
RFMLP--------------------------
>XP_015402386_Aspergillus_nomiae
------------------------------------------------------------
MASARAK-------LAELRALRASGKKRISTYEVEEQDD------IYEEVDDEGYKKIIR
NRLDEDDFVVDDNGEGYADDGREVWNER-TADYYDSESDDGELPANSKAAKRKREEEKQR
KEKINNGISKYFN---KG-SGASAPKPKPVASAE-DEAFMADLLGEVDTNVVSNHVPTQN
VIKSET-----RRKVRILSP---------PLSHRPRPQKKETKDENSDPVSPIGQKPDLD
LDN--DDGPLPVA--DDDILMSD-PMPSSPVSKAVE------------------------
-----------------------------RKS-AVAVKAED-S-----------------
---------------------DEE-----DNDLMEIAEANGQHEAKT-TSVNMAGRRPPP
KIKN-EAYSTPA-NSSPVKSMPDVANASWNDVRNKLNVLSSPA---SE-TRTFGKLRAQD
VVE------EDGSLRMFWIDFTEANGSLCLFGKVKNKQTGNYASAFVKVDNILRKLYFLP
REYRHKHGRDTD---EEV--DMEDVYNEVDG-MMSRLKVGMHKIKPCTRKYAFEMPGIPK
EAEYLKLLYPYDKP-----ALPMDLKGE-TFSHVFGTNTSLFEQFVLWKNIMGPC-----
-WLRFEGADFSAV---NNASWCKFECQVSKPALISPVPDS-ENL--EAPPLTLMSLAFRT
QLNVKENKQEILIASARVYENVSLTDTTPPEKLPCKTFTVMRPV--GSSYPMHFETE---
--TKKQ-RGTYILERSEQFLLSKFLALFEKMDPDVLMGHQLQEVDLSILLNRLKEKKTPG
WHRLGRL---KRGDWPKNF--NRGG-GF---FAERHLIAGRLMCDVANDMGKSLMMKCQS
WSLTEMS--NLYLGPG----NVRQELDSEAALKTWATTKDGLMNFVNHCDTDTYFVAALV
LRLQMLPLTKVLTNIAGNSWARTLSGTRAERNEYI-----LLHEFHRNKYICPDKYSAK-
LQKAEEK-L------QDGDDDDATDKKKKDKYKGGLVFEPEKGLYDRFVLVMDFNSLYPS
IIQEYNICFTTV-ERTATAEN--ENEEKVPEVPSSD------QEQGILPRLIATLVGRRR
EVKKLMKDKRATPEQLALWDTKQLAFKLTANSMYGCLGYTQSRFYARPLAMLTTFKGREI
LRSTKELAESK---------QLRVIYGDTDSVMINTNMDTLSDALKVGEEFKKSVNERYR
-LLEIDIDNIFRRLLLHAKKKYAAVNMTEVD---GKYVDKLEVKGLDMKRREYCALSKEV
SQRLLNEVLSGEDQEIVLNRVHDYLRDLAGKMREFAIPVQKYVIYTKLSKRPEEYPNKET
MPPVQVALRELSR-GKSVRPNDVISYIVT------------NGDSETSSLAPAKRSYTLQ
DVMKPDS-GLNPDIEFYLLKQIFPPIERLCAPI---PGTDAVRLAECLGLDVRKYQI-NT
-SS---GGNQQNTDIFPLESQIPDSVRFENAARLTLTCRFCKE--------KSVFEGLAA
SSH-MCNANGLFCPNDACQKQFTVLTIIAQLESQIRAQTSKYYEGWLVCDDSACGN-RTR
QMSVYGHRCLGPRGHAEGCLGRMSYEYSEKQLYNQLLYFAGLWDVDKARVAA--E-----
----------KEASGEKKDSVVALASFNR-------------------------------
------------------------------------------------------------
--------------------------------------------ARFE------TVKGVV
DA----------------------------------------------------------
------------------------------------------------------------
------------------------------------------------------------
------------------------------------------------------------
-----YLKKCGR------------------------------------------------
----------------------------------------------------------QW
VE-----------------------------------------------------MDTLF
RFMLP--------------------------
>XP_023093553_Aspergillus_oryzae
------------------------------------------------------------
MASARAK-------LAELRALRASGKKRISTYEVEEQDD------IYEEVDDEGYKKIIR
NRLDEDDFVVDDNGEGYADDGREDW----TVDYHDSESDDGDLPANGKAAKRKREEDKQR
KEKINNGISKYFN---KG-SGASAPKPKPVATAE-DEAFMADLLGEVDTNVVSNHVPTQN
VIKSET-----RRKVRVLSP---------PLSHRPRPQKKQTKDENSDPMSPIGQKPDLD
LDN--DDGPLPVA-DDDDVPMSD-PMPSSPVSKAVE------------------------
-----------------------------RKT-AITVKTED-P-----------------
---------------------DEE-----DNDLMEIAEVTGQHEAKT-TSVNMAGSRPPP
KIKK-EAYTTPA-NSSPVKAMPDVANASWNDVRNKLNVLSSPA---SE-TRTFGKLRAQD
VVE------DDGSLRMFWIDFTEVNGSLCLFGKVRNKQTGNYASAFVKVDNILRKLYFLP
REYRHKHGRDTD---EEV--DMEDVYNEVDG-MMSRLKVGMHKIKPCTRKYAFEMPGVPK
ETEYLKLLYPYDKP-----ALPMETKGE-TFSHVFGTNTSLFEQFVLWKNIMGPC-----
-WLRFEGADFSAV---NNASWCKFECQVSKPALISPVPDS-ENL--EAPPLTLMSLAFRT
QLNVKENKQEILIASARVYENVSLTDTTPPEKLPCKTFTVMRPV--GSSYPMHFEAE---
--TKRQ-RGTYILERSEQFLLSKFLALFEKMDPDVLMGHQLQEVDLSILLNRLKEKKTPG
WHRLGRL---KRGDWPKNF--NRGG-GF---FAERHLIAGRLMCDVANDMGKSLMMKCQS
WSLTEMC--NLYLGPG----NVRQELDGEAALKTWATTKDGLMNFVNHCDTDTYFVAALV
LRLQMLPLTKVLTNIAGNSWARTLSGTRAERNEYI-----LLHEFHRNKYICPDKYSAK-
LQKAEVK-L------QDGDDDDATDKKKKDKYKGGLVFEPEKGLYDRFVLVMDFNSLYPS
IIQEYNICFTTV-ERTATVRV--FAEK-------SC------GKQGILPRLIATLVGRRR
EVKKLMKDKRATPEQLALWDTKQLAFKLTANSMYGCLGYTQSRFYARPLAMLTTFKGREI
LRSTKELAESK---------QLRVIYGDTDSVMINTNMDTLSDALKVGEEFKKSVNERYR
-LLEIDIDNIFRRLLLHAKKKYAAINMTEMD---GKYVDKLEVKGLDMKRREYCALSKEV
SQRLLNEVLSGEDQEIVLNRVHDYLRDLAGKMREFAVPVQKYVIYTKLSKRPEEYPNKET
MPPVQVALRELAR-GKSVRPNDVISYIVT------------SGDSETSSLAPAKRSYTLQ
DVMKPDS-GLNPDIEFYLLKQIFPPIERLCAPI---PGTDAVRLAECLGLDVRKYQI-NT
-SS---GGNQQNTDIFPLESQIPDSVRFETAARLTLTCRSCKE--------KSVFEGLAA
SSH-MCNANGLFCPNTACQKQFTVLTIIAQLESQIRAQTSKYYEGWLVCDDSACGN-RTR
QMSVYGHRCLGPRGHAEGCLGRMSYEYSEKQLYNQLLYFAGLWDVDKARVAA--E-----
----------KEASGEKKDSVVALASFNR-------------------------------
------------------------------------------------------------
--------------------------------------------ARFE------TVKGVV
DA----------------------------------------------------------
------------------------------------------------------------
------------------------------------------------------------
------------------------------------------------------------
-----YLKKCGR------------------------------------------------
----------------------------------------------------------QW
VE-----------------------------------------------------MDSLF
RFMLP--------------------------
>XP_040641221_Aspergillus_ruber
------------------------------------------------------------
MPTARER-------IAELRALRASGKKRIDTYEVEDQGD------IYDEVDDEGYKDVIR
NRLDQDDFVVDDNGAGYADDGREVWNEG-APQYDSDSDEDVELPVRGKAAKRKHEEEEQR
KEKINNGISKYFK---SG--AASAPKPKPIATAE-DDSFMAGLLNEVDTNVVSNHVPAPN
VIKSEA-----RRKVRILSP---------PISQKLPVGKREKRDENAGPISPVSHELPAD
ID---DDGPLPQADDDDDVPMSD-PMPSSPISKAVE------------------------
-----------------------------RRT-TTPIKKEEFD-----------------
---------------------DDD-----DNDLMEVAEATGDNENKN-NSVNMIGSRLPP
KIKQ-ENLPTPA-SSSPLKPAPNTVSPSWNDVRSKLNVLSSPGGPGPE-MRTFGKLQAQD
AVE------EDGSLRMFWIDFTEVNGNLCLFGKVKNKQTGTFVSAFIKVNNVLRKLYFLP
REHRHKHGKVTD---EEV--DMKDVYEEVDE-MMSRLKVGMHKIKPCTRKYAFELSDVPK
ETEYLKLLYPYDKP-----TLPMDVKGE-TFSRVFGTNTSLFEQFVLWKNIMGPC-----
-WLQINEADFSAV---NNASWCKFECQVSNPASINPVPET-ENL--EAPPLTLMSLSFRT
QLNVRENKQEIIVASARVYENIAITDTTPPEKMPCKTFTVMRPP--GSTYPLGFEAE---
--AKRQ-RGTFMLEKSEQFLLSKFLALFERTDPDVIMGHQLQEVDLSILLSRLKEKKTPG
WHRLGRL---KRGEWPKNF--NRGG-GF---FAERHLIAGRLMCDVANDMGKSLMMKCQS
WSLTEMC--ELYLGQG----NLRQELDHEAALKTWATSKEGLMNFVNHCDTDTYFIAALM
LRLQMLSLTKVLTNIAGNSWARTLSGTRAERNEYI-----LLHEFHRNKYICPDKYASK-
LQKAEEK-M------QEGDEDESVDKKKKDKFKGGLVFEPEKGLYDRFILVMDFNSLYPS
IIQEYNICFTTV-ERTATAEN--ENDEKVPEVPPSE------QEQGVLPRLIAALVGRRR
EVKKLMKDKRATPEQLALWDTKQLAFKLTANSMYGCLGYTQSRFYARPLAMLTTFKGREI
LRSTKELAESS---------QLRVIYGDTDSVMINTNMDTVSDALKVGEEFKKTVNERYR
-LLEIDIDNIFRRLLLHAKKKYAAINMTEVD---GKYVDKLEVKGLDMRRREYCALSKEV
SQRLLNEVLSGDDQELVLNRVHDYLRDLAAKMHDYSIHVQKYVIYTKLSKRPEEYPNKES
MPPAQVALRELAR-GKTVRPNDVISYVVT------------NGDAETASLPPAKRSYTLQ
DVIKPDS-GLKPDIEFYLLKQIFPPIERLCAPI---PGTDAVRLAECLGLDVRKYQINNT
-SS---GGNQQNTDIFPLESQIPDSVRFENAVRFNLTCRSCKE--------RSVFEGVAA
SFN-MCTPNGLICSNQVCQKPFSVLTIVAQLESQIRAQASKYYEGWLVCDDSACGN-RTR
QISVYGHRCLGPRGHAEGCLGRMSYEYTEKQLYNQLLYFAGLFDADKIKAAA--A-----
----------KE-TGEKKDSVAALIEFNR-------------------------------
------------------------------IRFGTIKSVVDAYLKKGLEADQRVLTAHG-
CYALTATTGLTAQNTLGVQDIFVVPAEFVRKQINASLEDVGADVVKLGMLSSTETIHVIA
EALESHKVPAVVLDPVMISTSGSQLLPEAAVKELRTRLLPITTVVTPNIPEARLLLKDAG
TDPLEPEDLPSLIQLAKQISTLGPKAVLLKGGHLALTRGHKIARDQREASLVVDVLYDGE
DVTLFETDYLVSKNTHGTGCSLASAIAANLALGKTLKRAIRGAVRFVEAGIKTSTDLGKG
SGPINHFHSFYSLPFAPGRFLEYVLDRDDVRPVWKHFTEHTFVQGIANGSLPEGRFKHYL
VQDYLYLVHFARSNALASYKGKSMESIAASARIVLHIEREMALHLDYCASFGLSKQDMES
FPETIACTGYSRYILDVGQSEDWLALQMALAPCLIGYGAIAERLYSEEQTLRTGNRYWKW
IENYVAEDYTEAVRLGS------------------------ELLEAHMRKTSPSRVEELI
KIFIRATELECSFWDMGLGHQV---------
>XP_040702355_Aspergillus_sydowii
------------------------------------------------------------
MASARAQ-------LAELRALRASGKKRLSTYEVEEQGD------IYEEVDDDGYKKIIR
NRLDEDDFVVDDNGEGYADDGREVWNEQ-TAQYSD-ESDEEDLPARGKAAKRKREEEKQR
KDRINNGISKYFN---SG-AAAAAPKPKPVATAE-DDAFLADLLGEVDTNVVSNKVPKHN
IVKSET-----RRKVRILSP---------PLSEKQRTAKPPRKDENSDPVSPAGEEPALN
LDN--DDGPLPQA-DDDDMPMSD-PMPSSPVTKAVE------------------------
-----------------------------RKN-IVPIK-EE-P-----------------
---------------------EDD-----DDDLMEVVQATGHHEAKA-PNINISGSRPPP
KIKK-EPYPTPA-SSSPVKSAADV-NASWNDVRDKLNVLNSPA--SAE-MRSFGKLRPQD
VVE------EDGSLRFFWLDYTEVNGSLCLFGKVKNKQNGSYASAFVKVDNVLRKLYFLP
REHRHKQGRQTD---EEV--DMEDVYHEVDQ-MMSRLRVGMHKIKECTRKYAFEMPGIPR
ETEYLKLLYPYDKP-----ALPMDTKGE-TFSHVFGTNTSLFEQFVLWKNIMGPC-----
-WLKVEEADFSAV---NNASWCKFECQASKPGLITPVPDT-ENL--DPPTLTLISLAFRT
QLNVKENKQEILVASARVYENISLTETTPPEKLPCKTFTVMRPA--GSSYPVNFEAE---
--VKRQ-RGTYMLEKSEQMLLSKFMALFERVDPDVMMGHQLQEVDLSVFLSRLKEKKTPG
WHRLGRL---KRGEWPKNF--NRGG-GF---FTERHLVAGRLVCDVANDMGKSLMMKCQS
WSLTEMC--DLYLGAG----NSRQELDFEAALKTWATSKDGLVNFVNHCDTDTYFIAALV
LRLQMLPLTKVLTNIAGNSWARTLSGTRAERNEYI-----LLHEFHRNKYICPDKYSSK-
LQKAEEK-A------QDGDEDDAADKKKKDKYKGGLVFEPERGLYDRFVLVMDFNSLYPS
IIQEYNICFTTV-DRASAAEN--ENEEKVPEIPATD------SEQGILPRIIATLVGRRR
EVKKLMKDKRATPEQLATWDTKQLAFKLTANSMYGCLGYTQSRFYARPLAMLTTFKGREI
LRSTKELVESK---------QLKVIYGDTDSVMINTNMDTISDALRVGDELKKAVNERYR
-LLEIDIDNIFRRLLLHAKKKYAAINMMEVD---GKYVDKLEVKGLDMKRREYCALSKDA
SQRLLNEVLSGEDQELVLNRVHDYLRELAGNMREFTVPVQKYVIYTKLSKRPEEYPNKET
MPPAQVALRELAR-GKTVRPNDVISYVVT------------SGDSETSSLPAAKRSYTLQ
DVVKKDS-GLKPDIEFYLLKQIFPPIERLCAPI---PGTDAVRLAECLGLDVRKYQI-NT
-SS---TQNTQNTEIFPLESQIPDSVRFESAARFALTCRHCKE--------RCVFEGLAA
SAH-MCNPHGLFCPNSSCQKQFSVLTIIAQLESQIRAQTSKYYEGWLVCDESTCGN-RTR
QISVYGHRCLGPRGQAEGCLGRMTYEYTEKQMYNQLLYFASLWDVDKARAAA--Q-----
----------KEASGEKKDSVAALVEFNR----------------SF-------------
---------------VMSVGRVL------------VIAGSDSSGGAGLEADQRVLTAHG-
CYALTATTGLTAQNTLGVQDIFVVPAEFVKKQISASLDDVGADVIKLGMLSSAETIDIIA
DALTSYQIPAVVLDPVMISTSGSQLLPEAAVQGLRKKLLPLTTVLTPNIPEATLLLKDAG
LNYTEPQDLQGLIDVAKQVATLGPKAVLLKGGHLPLTNDHKTARSPDEASRVIDVLYDGD
EVTLFETEFLVSKNTHGTGCSLASAIAANLALGKDMKRAVRSAVRFVEAGIKTSTQLGKG
SGPINHFHSVYSLPFAPGRFLEYILDRPDVQSVWKRFTEHEFVEGLGSGALPIERFKEYL
VQDYLYLVHFARSNALAAYKAKDMESIAASANIVLHIERETALHIDYCASFGLSKEEMEK
LPETGACTAYSRYILDVGQSEDWLALQVALAPCLIGYGAIAQRLYAEEKTLREGNRYFKW
IENYVADDYTEAVRLGSANSST-------------------ELLEKHMRKVSPSRMEELI
KIFIRATELEIRFWSMGLGNGHP--------
>XP_001208868_Aspergillus_terreus
------------------------------------------------------------
MSSHRAK-------LAELRALRAAGKKRLSTYEIEEQGD------IYEEVDDEGYKKVIR
DRLDEDDFVVDDNGAGYADDGREVWNEP-TAGYYD-DSEDDELPARGKAAKRKREEEKQR
QEKINNGISKYFN---KG-NATTTSKPKPVVTAE-DDAFMADLLGEVDTNVVSNHVPTQN
VIKSEA-----RRKVRILSP---------PLSDRTRLPKKERKDENSDPVSPPAQEPELN
LDN--DDGPLSTA--DDDIPMSD-PMPSSPLSKAVE------------------------
-----------------------------RKT-ATPVKKEE-S-----------------
---------------------DDE-----ENDLMEIAEATGTQEAKA-ASVNMAGTRPPP
KLKR--ALPTPA-SSSPAKAAPDLENASWNDVRSKLNVLSSPA---TE-SRTFGKLRAQD
VVE------EDGSLRMFWIDFTEVNGSLCLFGKVKNKHTGSFASAFVKVDNILRKLYFLP
RENRVKHGRETD---EEV--DMEDVYSEVDE-MMSRLRVGMHKIKPCTRKYAFEIPGIPR
EAEYLKLLYPYDKP-----ALPMDVKGE-TFSHVFGTNTSLFEQFVLWKNIMGPC-----
-WLKIEEADFSAV---NNASWCKFECQVSKPGLISPVVDS-ENL--DAPPLTLMSLSFRT
QLNVKENKQEILVASARVYENVSLTETTPPEKLPCKTFTVMRPV--GSSYPVHFEAE---
--TRKQ-RGTYMLEKSEQFLLSKFLALFEKMDPDVLMGHQLQEVDLSILLNRLKEKKTPG
WHRLGRL---KRGEWPKNF--NRGG-GF---FAERHLIAGRLMCDVANDMGKSLMMKCQS
WSLTEMC--DLYLGQG----NTRQEIDCEAALKTWATTKDGLMNFVNHCDADTYFVAALV
LRLQMLPLTKVLTNIAGNSWARTLSGTRAERNEYI-----LLHEFHRNKYICPDKYSSR-
LQKAEEK-I------QDGDEEDGVDKKKKDKYKGGLVFEPEKGLYDKFVLVMDFNSLYPS
IIQEYNICFTTV-ERTATAEN--ENEEKVPEVPTSD------QEQGILPRLIATLVGRRR
EVKKLMKDKRATPEQLALWDTKQLAFKLTANSMYGCLGYTQSRFYARPLAMLTTFKGREI
LRSTKELVESK---------QLRVIYGDTDSVMINTNMDTISDALKVGDELKKVVNERYR
-LLEIDIDNIFRRLLLHAKKKYAAINITEVD---GKYVDKLEVKGLDMKRREYCALSKEA
SQRLLNEVLSGEDQELVLDRVHEYLRDLAHKMREYTVPVQKYVIYTKLSKRPEEYPNKES
MPPVQVALRELAR-GKSVRPNDVISYIVT------------NGDSETSSLPPAKRSYTLQ
DVMKSDN-GLKPDIEFYLLKQIFPPIERLCAPI---PGTDAVRLAECLGLDVRKYQI-NN
-SS---GGNQQNTDIFPLESQIPDSVRFQNAARLTLTCRFCKE--------KSVFEGLVT
SSH-MCNPHGIVCPNESCQKQFSVLTVVAQLESQIRAQTSKYYEGWLVCDDSACGN-RTR
QTSVYGHRCLGPRGHAEGCLGRMTYEYSEKQMYNQLLYFAGLWDVDKARAAA--Q-----
----------KEASGEKKDSVAALAEFNR-------------------------------
------------------------------------------------------------
--------------------------------------------VRFG------TVKGVV
DG----------------------------------------------------------
------------------------------------------------------------
------------------------------------------------------------
------------------------------------------------------------
-----YLKKCGR------------------------------------------------
----------------------------------------------------------QW
VE-----------------------------------------------------MDNLF
RFMLP--------------------------
>XP_022489250_Penicillium_arizonense
------------------------------------------------------------
MPSAQDR-------LAELRALRASGKKRISTYEIEDQGD------IYDEVDDDGYKKVIR
NRLDQDDFVVDDNGAGYADDGREVWNEQ-TVDYASDESD--ELPGRGKAAKRKREEEQQK
KEKMDKGISRYFN---SGQATSSAPKPKPVATAE-DDAFMADLLGEVDTNVVSNKAPTRN
IVKSEA-----RRKVRVLSP---------PLSEKRRREKAHPRDENDMPSSPMKDQA-LH
SDD-LDDGPLPMP-DDDDVPMSD-ILPSSPISKAVE------------------------
-----------------------------RRN-IVPVKAEQ-P-----------------
---------------------EDD-----DIDLMDVAEVTGDSGVKT-ESINMTGSRPPP
KIKN-EAVSEPA-SSSPVKTMPEVMDPSWNDVRSKLNVLSSPA---PE-MRSFGKLRAQD
VVE------EDGSLRIFWLDYTEVNGSLCLFGKVKNKQNGSYTSAFVKIDNILRKLYFLP
REHRHKHGRATE---EEV--DMQDVYTEVDE-MMSKLKVGMHKIKECTRKYAFEMPGVPK
EAQYLKLLYPYDKA-----ALPMETKGE-TFSNVFGTNTSLFEQFVLWKNIMGPC-----
-WLKIEEADFAAV---TNASWCKFECQATKPALISPVPDS-ESM--DTPPLTFMSLAFRT
QLNVKENKQEILVASARVYEDISLTDTTSPEKIPCKTFTVMRPA--SGSYPMHFETE---
--AKQQ-RGTVILERTEQFLLSKFLALFEKMDPDVIMGHQLQDVDLGILLSRMREKKTPG
WHRIGRL---RRGDWPKNF--NKGG-NF---FAERQLIAGRLMCDVANDMGKSLMTKCQS
WSLTEMC--QLYLGQG----NVRQELDTEAALKTWATTKEGLMNFVNHCDTDTYFIAALV
LRLQMLPLTKVLTNIAGNSWARTLSGTRAERNEYI-----LLHEFHRNKYICPDKYSSR-
LQKAEEKIM------QDGDEDEAVDKKKKDKFKGGLVFEPEKGLYDRFVLVMDFNSLYPS
IIQEYNICFTTV-DRTASTEN--ENEEKVPDIPSSD------QDQGVLPRLIATLVGRRR
EVKKLMKDKRATPEQLALWDTKQMAFKLTANSMYGCLGYTQSRFYARPLAMLTTFKGREI
LRNTKELAESQ---------QLRVIYGDTDSVMINTNMDNMSDALKVGDEFKKAVNERYR
-LLEIDIDNVFRRLLLHAKKKYAAVNLTEID---GKYVEKLEVKGLDMKRREYCALSKEV
SSKLLKEILSGEDQEVVLNKVHEYLRELADRMKEYTIPVQKYVIYTKLSKRPQEYPNKES
MPPAQVALRDIAR-GKNVRPNDVISYIVT------------NGDSETSSLPPAKRSYSPQ
DVLKTDS-GLKPDVEFYILKQIFPPIERLCAPI---PGTDAVRLAECLGLDTRKYQI-HT
-SS---SNSQQNAEIFPLESQIPDSVRFADSTRFNLRCRFCKE--------QSVFEGLVT
SSH-MCTSHGIVCPNQSCQKPFSVLTIVAQLENQIREQTSRYYEGWLACDDSSCGN-RTR
QISVYGHRCLGPRGRAEGCLGRMSYEYSEKEIYNQLLYFAGLWDVDKAKSAA--E-----
----------KE-TGEKKDSIAALVEFNR-------------------------------
------------------------------------------------------------
--------------------------------------------IRFG------TIKGVV
DS----------------------------------------------------------
------------------------------------------------------------
------------------------------------------------------------
------------------------------------------------------------
-----YLKKCGR------------------------------------------------
----------------------------------------------------------QW
VE-----------------------------------------------------MDGLF
RFMLQ--------------------------
>XP_014533617_Penicillium_digitatum
------------------------------------------------------------
MPTARER-------LAELRALRASGKKRISTYEVEDQGD------IYDEVDDDGYKKVIR
NRLDQDDFVVDDNGAGYADDGREVWNEQ-TVEYDSDESD--ELPTRGKAAKRKREEEQQR
KEKMNNGISKYFN---KGQAAASAPKPKLAATAE-DDAFMADLLGKVDTNVVLNHAPTRN
IVKSEA-----RRKVRVLSP---------PLSERHR-EKLHTRDENDLPRSPKKDQA-LH
SDD-LDDGPLSMP-DDDDVPMSD-VLPSSPISKAVE------------------------
-----------------------------RRN-TVLVKAEE-P-----------------
---------------------EDD-----DVDLMDVAEVTGDSTLKS-KTINMTGSRPPP
KIKH-DTDPTPA-SSSPVKSMPEVMDASWNDVRSKLNVLSSPA---PE-TRSFGKLRAQD
VVE------DDGSLRIFWLDYTEVNGSLCLFGKVKNKQNGSFTSAFVKVDNILRKLYFLP
REYRHRHGRPTE---EEV--DMQDVYSEVDE-MMSKLKVGMHKMKPCERKYAFEIPGVPK
EAEYLKLLYPYDKA-----ALPMETKGE-TFSNVFGTNTSLFEQFVLWKNIMGPC-----
-WLRVDQADFAAV---TNASWCKFECRAAKPALISLVPDS-ENL--DAPPLTLMSLSFRT
QLNAKENKQEILIASARVYEDVSLTDNTPPEKLPCKTFTVMRPA--GASYPMHFEAE---
--ARSQ-RGTVILEKSEQFLLSKFLAMFEKMDPDVVMGHQLQDVDLGILLSRMREKKTPG
WHRIGRL---RRGDWPKNF--NKGG-NF---FAERQLIAGRLMCDVANDMGKSLMTKCQS
WSLTEMC--QLYLGQG----NVRQELDAEAALKTWATTKEGLMNFVNHCDTDTYFIAALV
LRLQMLPLTKVLTNTAGNSWARTLSGTRAERNEYI-----LLHEFHRNKYICPDKYSSR-
LQKTEDK-M------QDGDDDEAVDKKKKDKYKGGLVFEPETGLYDRFVLVMDFNSLYPS
IIQEYNICFTTV-DRTAMAEN--ENEENVPDVPSSD------QEQGVLPRLIATLVSRRR
EVKKLMKDKRATPEQLAIWDTKQLALKLTANSMYGCLGYTQSRFYARPLAMLTTFKGREI
LRNTKELAESQ---------QLRVIYGDTDSVMINTNMDNMSDAIKVGEEFKKSVNERYR
-LLEIDIDNIFRRLLLHAKKKYAAVNLTEVD---GKYVEKLEVKGLDMKRREYCALSKEV
SSKLLNEILSGEDQEVVLNKIHEYLRELAERMKEYTIPVQKYVIYTKLSKRPQEYPNKES
LPPAQVALREIAR-GKTVRPNDVISYIVT------------NGDSETSSLPPAKRSYSPQ
DVLKSDS-GLKPDVEFYILKQIFPPVERLCAPI---PGTDAVRLAECLGLDTRKYQI-NT
-SS---SSNQQNAEVTPLESQIPDSVRFANSTRLSLRCRYCKE--------QSVYEGMVA
SSH-MCTAHGIVCPNQSCQKIFPVMTIVAQLEHQIREQTTRYYEGWLVCDDSSCGN-RTR
QISVYGHRCLGPRGRAEGCLGRMSYEYSEKEIYNQLLYFSGLWDVEKAKVAA--E-----
----------KE-TGEKKDSVAALAEFNR-------------------------------
------------------------------------------------------------
--------------------------------------------TRFG------TIKGVV
DS----------------------------------------------------------
------------------------------------------------------------
------------------------------------------------------------
------------------------------------------------------------
-----YLKKCGR------------------------------------------------
----------------------------------------------------------QW
VE-----------------------------------------------------MDSLF
RFMLQ--------------------------
>XP_016602887_Penicillium_expansum
------------------------------------------------------------
MPTARER-------LAELRALRASGKKRISTYEVEDQGD------IYDEVDDDGYKKVIR
DRLDQDDFVVDDNGAGYADDGREVWNEQ-TAEYDSDESD--ELPIRGKAAKRKREEEQQR
KEKMNNGISKYFN---KGQAAASAPKPKPAATAE-DDAFMADLLGEVDTNVVSNHAPTRN
IVKSEA-----RRKVRVLSP---------PLSEKRRHEKLQPRDENDMPSSPMKDQA-LH
SDG-LDDGPLPMP-DDDDVPMSD-ILPSSPISKAVE------------------------
-----------------------------RRN-NISVKAEE-P-----------------
---------------------EDD-----DVDLMDVAEVTGDSTLKS-KTINMTGSRPPP
KIKH-DIASTPA-SSSPVKSMPEEMDASWNDVRSKLNVLSSPA---PE-MRSFGKLRAQD
VVE------DDGSLRIFWLDYTEVNGSLCLFGKVKNKQNGSFTSAFVKVDNILRKLYFLP
REYRHKHGRATE---EEV--DMQDVYSEVDE-MMSKLKVGMHKMKPCERKYAFEMPGVPK
EAEYLKLLYPYDKA-----ALPMETKGE-TFSNVFGTNTSLFEQFVLWKNIMGPC-----
-WLRIDQADFAAV---TNASWCKFECRAAKPALISLVPDS-ENL--DAPPLTLMSLSFRT
QLNVKENKQEILIASARVYEDVSLTDTTPPEKLPCKTFTVMRPA--GASYPLHFEAE---
--AQNQ-RGTVILERTEQFLLSKFLAMFEKMDPDVIMGHQLQDVDLGILLSRMREKKTPG
WHRIGRL---RRGDWPKNF--NKGG-NF---FAERQLIAGRLMCDVANDMGKSLMMKCQS
WSLTEMC--QLYLGQG----NVRQELDAEAALKTWATTKDGLMNFVNHCDTDTYFIAALV
LRLQMLPLTKVLTNTAGNSWARTLSGTRAERNEYI-----LLHEFHRNKYICPDKYSSR-
LQKAEEK-M------QDGDDDEAVDKKKKDKYKGGLVFEPEKGLYDRFILVMDFNSLYPS
IIQEYNICFTTV-DRTATAEN--ENEEKVPDVPSSD------QEQGVLPRLIATLVNRRR
EVKRLMKDKRATPEQLAIWDTKQLALKLTANSMYGCLGYTQSRFYARPLAMLTTFKGREI
LRNTKELAESQ---------QLRVIYGDTDSVMINTNMDNMSDAMKVGEEFKKSVNERYR
-LLEIDIDNVFRRLLLHAKKKYAAVNLTEVD---GKYVEKLEVKGLDMKRREYCALSKEV
SSKLLNEILSGEDQEVVLNKIHEYLRELAERMKEYTIPVQKYVIYTKLSKRPQEYPNKES
MPPAQVALREISR-GKTVRPNDVISYIVT------------NGNSETSSLPPAKRSYSPQ
DVLKSDS-GLKPDIEFYILKQIFPPIERLCAPI---PGTDAVRLAECLGLDTRKYQI-NT
-SS---SNNQQNAEVTPLESQIPDSVRFANSTRLSLRCRYCKE--------QSVYEGLVA
SSH-MCTAHGIVCPNQSCQKPFSVMTIVAQLEHQIREQTSRYYEGWLVCDDSSCGN-RTR
QISVYGHRCLGPRGRAEGCLGRMSYEYSEKEIYNQLLYFAGLWDVEKAKVAA--E-----
----------KE-TGEKKDSVAALAEFNR-------------------------------
------------------------------------------------------------
--------------------------------------------TRFG------TIKGVV
DS----------------------------------------------------------
------------------------------------------------------------
------------------------------------------------------------
------------------------------------------------------------
-----YLKKCGR------------------------------------------------
----------------------------------------------------------QW
VE-----------------------------------------------------MDGLF
RFMLQ--------------------------
>XP_040652671_Penicillium_griseofulvum
------------------------------------------------------------
MPTARER-------LAELRALRASGKKRISTYEVEDQGD------IYDEVDDDGYKKVIR
NRLDQDDFVVDDNGAGYADDGREVWNEQ-TAEYDSDESD--ELPTRGKAAKRKREEEQQR
KEKMNNGISKYFN---KGQAAASAPKPKPAATAE-DDAFMADLLGEVDTNVVSNHPPTRN
IVKSDA-----RRKVRVLSP---------PLSEKRRHENLHARNENDMPSSPMKDHA-LH
SDD-LDDGPLPMP-DDDDVPMSD-ILPSSPISKAVE------------------------
-----------------------------RRN-TVPVKAEE-P-----------------
---------------------DDD-----DVDLMDVAEVTGDSGLKT-KTINMTGSRPPP
KIKH-EVALTPA-SSSPVKSLPEVMDASWNDVRSKLNVLNSPA---PE-MRSFGKLRAQD
VVE------EDGSLRFFWLDYTEVNGSLCLFGKAKNKQNGTYTSAFVKVDNILRKLYFLP
REYRHRNGRATE---EEV--GMQDVYSEVDA-LMSKLKVGMHKMKPCERKYAFEMPGVPK
EAEYLKLLYPYDKA-----ALPMETKGD-TFSNVFGTNTSLFEQFVLWKNIMGPC-----
-WLKIDQADFAAV---TNASWCKFECQATKPALISLVPDS-ENL--DAPPLTLMSLSFRT
QLNVKENKQEILIASARVYEDISLTDTTPPEKLPCKTFTVMRPA--GGSYPMHFEAE---
--AANQ-PGTIMLEKSEQFLLSKFLAMFEKMDPDVIMGHQLQDVDLGILLSRMREKKTPG
WHRIGRL---RRGDWPKNF--NKGG-NF---FAERQLIAGRLMCDVANDMGKSLMMKCQS
WSLTEMC--QLYLGQG----NVRQELDVEAALKTWATTKKGLMNFVNHCDTDTYFIAALV
LRLQMLPLTKVLTNTAGNSWARTLSGTRAERNEYI-----LLHEFHRNKYICPDKYSSR-
LQKAEEK-M------QDGDDDEAVDKKKKDKFKGGLVFEPEKGLYDRFVLVMDFNSLYPS
IIQEYNICFTTV-DRTATAEN--ENEEKVPDVPSSD------QEQGVLPRLIATLVNRRR
EVKRLMKDKRATPEQLALWDTKQLALKLTANSMYGCLGYTQSRFYARPLAMLTTFKGREI
LRNTKELAESQ---------QLRVIYGDTDSVMINTNMDNMSDAIKVGEEFKKSVNERYR
-LLEIDIDNIFRRLLLHAKKKYAAVNLTEVD---GKYVEKLEVKGLDMKRREYCALSKEV
SSKLLNEILSGEDQEVVLNKIHEYLRELAERMKEYTIPVQKYVIYTKLSKRPQEYPNKES
MPPAQVALREIAR-GKTIRPNDVISYIVT------------NGDSETSSLPPAKRSYTPQ
DVLKPDS-GLKPDVEFYILKQIFPPIERLCAPI---PGTDAVRLAECLGLDTRKYQI-NT
-SS---SNSQQNAEVTPLESQIPDSVRFANSTRLSLRCRYCKE--------QSVYEGLVT
SSH-MCTAHGIVCPNQSCQKLFSVMTIVAQLENQIREQTSRYYEGWLVCDDSSCGN-RTR
QISVYGHRCLGPRGRAEGCLGRMSYEYSEKEIYNQLLYFAGLWDVEKARVAA--E-----
----------KE-TGEKKESVAALAEFNR-------------------------------
------------------------------------------------------------
--------------------------------------------TRFG------TIKGVV
DS----------------------------------------------------------
------------------------------------------------------------
------------------------------------------------------------
------------------------------------------------------------
-----YLKKCGR------------------------------------------------
----------------------------------------------------------QW
VE-----------------------------------------------------MDGLF
RFMLQ--------------------------
>XP_038927073_Penicillium_roqueforti
------------------------------------------------------------
MPTARER-------LAELRALRASGKKRLSTYEVEDQGD------IYDEVDDDGYKKVIR
NRLDQDDFVVDDNGAGYADDGREVWNEQ-TAEYDSDESD--ELPTRGKAAKRKREEEQQR
KEKINNGISKYFN---KGQAAASVPKPKPAATAE-DDAFMADLLGEVDTNVVSNHAPTRN
IVKSEA-----RRKVRVLSP---------PLSEKRRREKLHAKDENHIPSSPMKDPA-LH
SDD-LDDGPLPMA-DDDDVPMSD-ILPSSPIIKAVE------------------------
-----------------------------RRN-TVPVKAEE-P-----------------
---------------------EDD-----DVDLMDVAEVTGDSSLKT-KTINMTGSRPPP
KIKR-EIAPTPA-SSSPVKSMAEVMDASWNDVRSKLNVLSSPA---PE-MRSFGKLRAQD
VVE------EDGSLRIFWLDYTEVNGSLCLFGKVKNKQNGSYTSAFVKIDNILRKLYFLP
REYRYKQGRATE---EEV--DMQDVYSEVDE-MMSRLKVGMHKMKPCERKYAFEMPGVPK
EAEYLKLLYPYDKA-----ALPMETKGE-TFSNVFGTNTSLFEQFVLWKNIMGPC-----
-WLKIDQADFAAV---TNASWCKFECQATKPALISLVPDS-ENL--DAPPLTLMSLSFRT
QLNVKENKQEILIASARVYEDVSLTDTTPPEKLPCKTFTVMRPA--GGSYPMHFEAE---
--ARNQ-QGTVILEKSEQFLLSKFLAMFEKMDPDVIMGHQLQDVDLGILLSRMREKKTPG
WHRIGRL---RRGDWPKNF--NKGG-NF---FAERQLIAGRLMCDVANDMGKSLMMKCQS
WSLTEMC--QLYLGQG----NVRQELDAEAALKTWATTKEGLMNFVNHCDTDTYFIAALV
LRLQMLPLTKVLTNTAGNSWARTLSGTRAERNEYI-----LLHEFHRNKYICPDKYSSR-
LQKAEEK-I------QDGDDDEVVDKKKKDKFKGGLVFEPEKGLYDRFVLVMDFNSLYPS
IIQEYNICFTTV-DRTATAEN--ENEEKVPDVPSPD------QEQGVLPRLIATLVSRRR
EVKKLMKDKRATPEQLAIWDTKQLALKLTANSMYGCLGYTQSRFYARPLAMLTTFKGREI
LRNTKELAESQ---------QLRVIYGDTDSVMINTNMDNMSDALKVGEEFKKSVNERYR
-LLEIDIDNIFRRLLLHAKKKYAAINLTEVD---GKYVEKLEVKGLDMKRREYCALSKEV
SSKLLNEILSGEDQEIVLNNIHEYLRELADRMKEYKIPVQKYVIYTKLSKRPQEYPNKES
MPPAQVALREIAR-GKTVRPNDVISYIVT------------NGDSETSSLPPAKRSYTPQ
DVLKPDS-GLKPDVEFYMLKQIFPPIERLCAPI---PGTDAVRLAECLGLDTRKYQI-NT
-SS---SNSQQNAEVTPLESQIPDSVRFANSTRLSLICRYCKE--------QSVYEGLVT
SSH-MCTAHGIVCPNQSCQKPFSVMTIVAQVENQIRQQTSRYYEGWLVCDDSSCGN-RTR
QISVYGHRCLGPRGRAEGCLGRMSYEYSEKEVYNQLLYFAGLWDVEKAKVAA--E-----
----------KE-TGEKKDSVAALAEFNR-------------------------------
------------------------------------------------------------
--------------------------------------------TRFG------TIKGVV
DS----------------------------------------------------------
------------------------------------------------------------
------------------------------------------------------------
------------------------------------------------------------
-----YLKKCGR------------------------------------------------
----------------------------------------------------------QW
VE-----------------------------------------------------MDGLF
RFMLQ--------------------------
>XP_002565998_Penicillium_rubens
------------------------------------------------------------
MPTARER-------LAELRALRASGKKRISTYEVEDQGD------IYDEVDDDGYKKVIR
NRLDQDDFVVDDNGAGYADDGREVWNEQ-TAEYDSDESD--ELPTRGKAAKRKREEEQQR
KEKMNNGISKYFN---KGQAAASAPKRKPVATAE-DDAFMADLLGEVDANVVSSHAPTRN
IVKSEA-----RRKVRVLSP---------PLSEKRRHEKIHAKDENDMPSSPMKDQT-LH
SDD-LDDGPLPMP-DDDDVPMSD-ILPSSPISKAVE------------------------
-----------------------------RRN-TVPVKAEE-P-----------------
---------------------EDD-----DVDLMDVAEVTGDSSLKT-KTINMTGSRPPP
KIKY-EVASTPE-GSSPVKSMPEVMDASWNDVRSKLNVLSSPA---PE-MRSFGKLRAQD
VVE------DDGSLRIFWLDYTEVNGSLCLFGKVKNKQNGSYTSAFVKVDNILRKLYFLP
REYRYKHGRATE---EEV--GMQDVYSEVDE-MMSKLKVGMHKMKPCERKYAFEMPGVPK
EAEYLKLLYPYDKA-----ALPMETKGE-TFSNVFGTNTSLFEQFVLWKNIMGPC-----
-WLKIDQADFAAV---TNASWCKFECQATKPALISLVPDS-ENL--DAPPLTLMSLSFRT
QLNVKENKQEILVASARVYEDVSLTDTTPPEKLPCKTFTVMRPA--GGSYPMHFEAE---
--ARKQ-RGTVILERSEQFLLSRFLAMFEKMDPDVIMGHQLQDVDLGILLSRMREKKTPG
WHRIGRL---RRGDWPKNF--NKGG-NF---FAERQLIAGRLMCDVANDMGKSLMMKCQS
WSLTEMC--QLYLGQG----NVRQEIDVEAALKTWATTKEGLMNFVNHCDTDTYFVAALV
LRLQMLPLTKVLTNTAGNSWARTLSGTRAERNEYI-----LLHEFHRNKYICPDKYSSR-
LQKAEEK-M------QDGDDDEALDKKKKDKFKGGLVFEPEKGLYDRFVLVMDFNSLYPS
IIQEYNICFTTV-DRTATAEN--ENEEKVPDVPSSE------QEQGVLPRLIATLVNRRR
EVKKLMKDKRATPEQLAIWDTKQLALKLTANSMYGCLGYTQSRFYARPLAMLTTFKGREI
LRNTKELAESQ---------QLRVIYGDTDSVMINTNMDNMSDAIKVGEEFKKSVNERYR
-LLEIDIDNIFRRLLLHAKKKYAAVNLTEVD---GKYVEKLEVKGLDMKRREYCSLSKEV
SSKLLNEILSGEDQEVVLNKIHEYLRELAGRMKEYTIPVQKYVIYTKLSKRPQEYPNKES
MPPAQVALREIAR-GKTVRPNDVISYIVT------------NGDSETSSLPPAKRSYSPQ
DVLKPDS-GLRPDVEFYILKQIFPPIERLCAPI---PGTDAVRLAECLGLDTRKYQI-NT
-SS---SSGQQNAEITPLESQIPDSVRFANSKRLSLRCRYCKE--------QSVYEGLVT
SSH-MCTAHGIICPNQSCQKPFSVMTIVAQLENQIREQISRYYEGWLVCDDSSCGN-RTR
QISVYGHRCLGPRGRAEGCLGRMSYEYSEKEVYNQLLYFAGLWDVEKAKVAA--E-----
----------KE-TGEKKDSVAALAEFNR-------------------------------
------------------------------------------------------------
--------------------------------------------TRFG------TIKGVV
DS----------------------------------------------------------
------------------------------------------------------------
------------------------------------------------------------
------------------------------------------------------------
-----YLKKCGR------------------------------------------------
----------------------------------------------------------QW
VE-----------------------------------------------------MDGLF
RFMLQ--------------------------
>XP_040814215_Penicillium_solitum
------------------------------------------------------------
MPTAREK-------LAELRALRASGKKRISTYEVEDQGD------IYDEVDDDGYKKVIR
NRLDQDDFVVDDNGAGYADDGREVWNEQ-TAEYDSDESD--ELPTRGKAAKRKREEEQQR
KEKMNNGISKYFN---KGQTSASAPKPKPVATAE-DDAFMADLLGEVDTNVVSNHAPTRN
IVKSEA-----RRKVRVLSP---------PLSEKRRREKLHARDENDIPSSPMKDQA-LH
SDD-LDDGPLPMP-DDDDVPMSD-ILPSSPISKAVE------------------------
-----------------------------RRN-IVPVKAEE-P-----------------
---------------------EDD-----DVDLMDVAEVTGDSSLKS-KTINMTGSRPPP
KIKH-DIASTPA-SSSPVKSMPEVMDASWNDVRSKLNVLSSPA---PE-MRSFGKLRAQD
VVE------EDGSLRMFWLDYTEVNGSLCLFGKVKNKQNGSYTSAFVKVDNILRKLYFLP
REYRYKHGRATE---EEV--DMQDVYSEVDD-MMTKLKVGMHKMKPCERKYAFEMPGVPK
EAEYLKLLYPYDKA-----ALPMETKGE-TFSNVFGTNTSLFEQFVLWKNIMGPC-----
-WLKIDQADFAAV---TNASWCKFECQAAKPALINLVPDS-ENL--DAPPLTLMSLSFRT
QLNVKENKQEILIASARVYEDVSLTDTTPPEKLPCKTFTVMRPA--GGSYPMHFEAE---
--AQNQ-RGTVMLAKSEQFLLSKFLAIFEKMDPDVIMGHQLQDVDLGILLSRMREKKTPG
WHRIGRL---RRGDWPKNF--NKGG-NF---FAERQLIAGRLMCDVANDMGKSLMMKCQS
WSLTEMC--QLYLGQG----NVRQELDAEAALKTWATTKEGLMNFVNHCDTDTYFIAALV
LRLQMLPLTKVLTNTAGNSWARTLSGTRAERNEYI-----LLHEFHRNKYICPDKYSSR-
LQKAEEK-M------QDGDDDEAVDKKKKDKFKGGLVFEPEKGLYDRFILVMDFNSLYPS
IIQEYNICFTTV-DRTATAEN--ENEEKVPDVPSSD------QEQGVLPRLIATLVNRRR
EVKKLMKDKRATPEQLAIWDTKQLALKLTANSMYGCLGYTQSRFYARPLAMLTTFKGREI
LRNTKELAESQ---------QLRVIYGDTDSVMINTNMDNMSDAIKVGEEFKRSVNERYR
-LLEIDIDNIFRRLLLHAKKKYAAVNLTEVD---GRYVEKLEVKGLDMKRREYCALSKEV
SSKLLNEILSGEDQEVVLNKIHEYLRELAERMKEYTIPVQKYVIYTKLSKRPQEYPNKES
MPPAQVALREIAR-GKTVRPNDVISYIVT------------NGDSETSSLPPAKRSYSPQ
DVLKPGS-GLKPDVEFYILKQIFPPIERLCAPI---PGTDAVRLAECLGLDTRKYQI-NT
-SS---SNSQQNAEVTPLESQIPDSVRFANSTRLSLRCRYCKE--------QSVYEGLVT
SSH-MCTAHGIVCPNQSCQKPFSVMTIVAQLENQIREQTSRYYEGWLVCDDSSCGN-RTR
QISVYGHRCLGPRGRAEGCLGRMSYEYSEKEVYNQLLYFAGLWDVEKAKAAA--E-----
----------KE-TGEKKDSVAALAEFNR-------------------------------
------------------------------------------------------------
--------------------------------------------TRFG------TIKGVV
DS----------------------------------------------------------
------------------------------------------------------------
------------------------------------------------------------
------------------------------------------------------------
-----YLKKCGR------------------------------------------------
----------------------------------------------------------QW
VE-----------------------------------------------------MDGLF
RFMLQ--------------------------
>XP_022581216_Penicilliopsis_zonata
------------------------------------------------------------
MADRRAK-------LAELRALRASGKKRISTYAVEEQAD------IYEEVDDEGYKKIIR
DRLDQDDFVVDDNGEGYADDGREVWNEQ-TADY---ESDSDELPARGKAAKRKREEEQQR
KEKINNGISKYFN---SG-AAAAAPKPKPVATAE-DDAFMNDLLGEVDTNIVSNHVPTKN
IIKSEA-----RRKVRILSP---------PLSEKAASRKPAKKDDLENYSSPIKGHQDAS
AVDLDEDAPLHVLDDDDDVPMSD-ALPSSPISKAVE------------------------
-----------------------------RKA-SALIKVEE-P-----------------
---------------------EDD-----DNDLMDVAEAMGHHDSKA-KSVNMTGSRPPP
KIKK-EIRSSPPLTSSPMKAPNDALNASWNDVRNKLNVLSSPA---PE-MKTFGKLRAQD
VVE------EDGSLRMFWLDFTEVHGSLCLFGKVKNKQSGTFVSAFVKIDNIMRKLFFLP
RDVRRKQGRDTD---EEV--DMEDVYGEVDE-MMSKLRVGMHKIKPCTRKYAFELPGIPK
ETKYLKLLYPYDKP-----ALPMDTQGE-TFSHVFGTNTALFEQFVLWKNIMGPC-----
-WLEIEEADFSAV---NNASWCKFECQVSKPALISPLPDS-ENL--EAPPLTLMSLSFRT
QLNVKENKQEILLASARVYENVSLTDTTPPDKLPCKTFTVMRPS--GSSYPLGFEVE---
--TRKQ-RGTFMLEKSEQFLLSKFLALFEKMDPDVIMGHQLQEVDLSILLSRMKEKKTPG
WHRIGRL---KRGEWPKNF--NRGG-GF---FAERHLIAGRLMCDVANDMGKSLMMKCQS
WSLTEMC--DLYLGQG----NTRQDLDVEAALKTWATTKEGLMNFVNHNDTDTYFIAALV
LRLQMLPLTKILTNIAGNSWARTLSGTRAERNEYI-----LLHEFHRNKFICPDKYSGKQ
QQRMEEK-M------QEGEDDDNVDKKKKEKYKGGLVFDPERGLYDRFILVMDFNSLYPS
IIQEYNICFTTV-DRSATAEN--ENEEKVPQVPSSD------QEQGILPRLIATLVGRRR
EVKKLMKDKRATADQLALWDTKQLALKLTANSMYGCLGYTQSRFYARPLAMLTTFKGREI
LRSTRDLAESK---------QLRVIYGDTDSVMINTNMDNISDALKVGEEFKKSVNERYK
-LLEIDIDNIFRRLLLHAKKKYAAINITEVD---GKYVDKLEVKGLDMKRREYCALSKEV
SSKLLNEVLSGEDQEVVLNKVHDYLRDLASKMRELSIPVQKYVIYTKLSKRPDEYPNKET
LPPAQVALREIAR-GKNIRPNDVIAYIVT------------NGDKDTASLPPAKRSYTLQ
DVMKPES-GLEPDIEFYLLKQIFPPIERLCAPI---PGTDAVRLAECLGLDVRKYQI-NT
-SH---TSSQQSNEIFPLESQIPDSVRFQSAARLSLICRFCRE--------KSTFEGLVI
SSH-MCTAQGLVCPNQSCKKPFATLSVIAQLESQIRAQTAKYYEGWLVCDDPACGN-RTR
QMSVYGHRCLGPRGRAEGCLGRMSYEYPEKQMYNQLLYFASLWDVDKAKTAA--A-----
----------KEADHERKDSLAALAEFNR-------------------------------
---------------------IRFGNIINSMKRVLVIAGSDSSGGAGLEADQRVLATHG-
CYALTATTGLTAQNTLGVQDIFVVPSAFVRKQIDAALEDIGADVVKLGMLSCAETVDVIA
EALIAHGVKNVILDPVMVSTSGSQLLPQDAVEGVRKKLLPLTTVVTPNIPEAELLLKDAG
MEVTEPENLQEMIQLAKEISRLGPKNVLLKGGHLPLTKEHKTTQNPQEASIVVDVLYDGK
DITLFETEFLRSKNTHGTGCSLASAIAANLAQGKSLERAVRSAVRFVEAGIKTSVSLGKG
SGPINHFHSMYTLPFAPGRFVEYVLDRPDVRRVWERFTEHEFVVGLGNGNLPLERFKSYL
VQDYLYLVHFARSNALAAYKGQNMESIAASARIVLHIERETALHLDYCESFGLSKEEMER
HPETEACTAYSRYILDVGQSDDWLALQMALAPCLIGYGAIAQRLYAEKTTLRTGNRYWKW
IENYTADDYTEAVRTGSAANTSSSSPPRKASPKCLTNQSGGADPDFHSSDRV---GDKLL
EHGIRWRPHVKPVRDRACPGNAQSSLYINII
>XP_016618194_Cladophialophora_bantiana
------------------------------------------------------------
-MSHRSA-------LAQLRAQRAAGKTRLDSYQIEDQGA------IYDEVDEDGYKKVVR
SRLDKDDFVVDDNGEGYADDGREEWQNE-GQYYSSDDAE--ELPLKGKAAKRKREEDREK
EDRTNHKILNYFN---NG-PV-VAPKPTIQTTAE-DEAFMADLLGEVDANILSTRTYTAK
PVKSEN-----RRKVRLLSP---------PPSREQPRL-KHQAPPTELVDTPPPQAA---
---QEEDDHLPTF-DDDNV-MSD-PLPSSPVVKAIE------------------------
-----------------------------RKA-KVQIKEE--------------------
---------------------DE------DEDVINVAQVVGHAAPQS-TSINMTGSRPPP
KIKS-PQLPTPLSSSPPLPPVNEVDASSWNKITSKLNIQSSPS---SE-TRIFGKMKPQD
AVE------EDGSLRMFWLDYTEVNGSLCLFGKVKDKTNGQYRSAFIKVDNILRKLFFLP
RKYRVVNGQETS---EEV--EMDDVYGEVDT-LMSKMKVSTRKVKPCTRKYAFELPDVPK
EAEYLKLLYPYDKN-----PLPMDLQGE-TFSRVFGTNTALFEQFVLWKNIMGPC-----
-WLNIEDADFSAV---NNASWCKLECAVTKPANITVLSNS-ENV--EAPRLTLMSLAFRT
QLNVKENKQEILVASARVYENVSLTDTTPPEEMPSRTFTVMRPS--GSAYPVGFEAE---
--TKKR-DDTFMLEKTEQFLLSKFLALFERVDPDVLIGHQLQEVDYSILLSRLKEKKTPG
WHRIGRL---KRGEWPKSF--GRGA-TF---FAERQLLAGRLMCDLANDMGKSLMTKCQQ
WSLTEMC--DLYLGPD----NRRRELDNEAALKTWATTRDGLLNYVTHCHADTFFIAALA
LKLQMLPLTKVLTELAGNSWARTLSGTRAERNEYI-----LLHEFYRNKYICPDKEYGKG
RAKQTQE---------NEDDDEGADTKKKDKYKGGLVFEPEKGLYDKFILVMDFNSLYPS
IIQEYNICFTTV-DRSATAEN--EKEEKVPEVP-VD------QPQGILPKLIANLVTRRK
EVKKLMKDKRASAEQQALWDTKQMALKLTANSMYGCLGYTQSRFYARPLAMLTTFKGREI
LRSTKELAESN---------QLQVIYGDTDSVMINTNADNIAQALSVGLEFKRSVNERYK
-LLEIDIDNIFRRLLLHAKKKYAAINMAEVD---GKYVEKLEVKGLDMKRREYCALSKEA
SQKLLNEILSGEDSEVVLEKIHEYLRELSSKMRENAIPVQKYVIYTKLGKNPTEYPNADS
MPQVQVALREISR-GKTVRVNDVMSYIVT------------MGDEQTQGLPAPKRSYTPQ
DVQKPDS-GLVPDVEYYLHKQIFPPIERLCAPI---PGTDSVRLAECLGLDVRKYQI-NT
-ST---GGTQQSAEIFPLESQIPDSIRFQDAARLSLRCRECKQ--------VTIFEGICD
STD-SCTPEGILCGNTDCKQPLPRMRIVMQLESQIRAQTSAYYEGWLVCDDPSCGN-RTR
QMSVYGHRCLGPNGRAEGCLGRMSYEYSEKKLYNQLLYFAALFDVEKAKNKARSE-----
----------KE-YAEKKDRIMVLAETNK-------------------------------
------------------------------------------------------------
--------------------------------------------EAFE------GIKAVV
DG----------------------------------------------------------
------------------------------------------------------------
------------------------------------------------------------
------------------------------------------------------------
-----YLKKCGR------------------------------------------------
----------------------------------------------------------QW
VE-----------------------------------------------------MDSLF
SFAIMR-------------------------
>XP_008729389_Cladophialophora_carrionii
------------------------------------------------------------
-MSHRSA-------LAQLRAQRASGKSRLESYQIEDQGA------IYDEVDEDGYKKVVR
SRLDKDDFVVDDNGEGYADDGREEWQNE-RQSYSSDE-E--DIPLKGKAAKRKREEEREK
EDRSNHKILNYFN---NG-PV-AAPKPKIQTTAE-DEAFMADLLGEVDANILPARAYTSK
PVKSDN-----RRKVRVLSP---------PLSREQPRP-KYRAPATELVDTPPPQAF---
---NDEDEPLPTF-DDDNI-MSD-PLPSSPVVKAIE------------------------
-----------------------------RKT-KVQIKEE--------------------
---------------------DE------DDDMMDVAQVVGDEAALA-KSVNMTGSRPPP
KVKS-PQLPTPMNSSPPLPAVQEVDASSWTKITSQLSVQSSPS---SD-THMFGKMKPQD
AVE------EDGSLRMFWLDYTEVNGSLCLFGKVKDKNTGQFRSAFVKVDNILRKLFFLP
RKYRYVNGRETD---EEI--EMDDVYGEVDT-LMSRMKVTTRKVKPCTRKYAFELPDVPK
EAEYLKLLYPYDKN-----TLPIDLQGE-TFSRVFGTNTALFEQFVLWKNIMGPC-----
-WLNIEDADFTAV---NNASWCKLECSVTKPNNISVLSNS-EAM--EAPRITLMSLAFRT
QLNIKENKQEILVASARVYENVSLTDTTPPEKMPSRTFTVMRPS--GSAYPVGFAEE---
--TKKQ-NGTFMLEKTEQFLLSKFLALFERVDPDVLMGHQLQEVDYSILLSRLKEKKTPG
WHRIGRL---KRSEWPKTF--GRGG-SF---FAERQLLAGRLMCDLANDMGKSLMTKCQQ
WSLTEMC--ELYLGPE----NPRREIDNEAALKTWATTRAGLVDYVNHCHADTFFIAALA
LKLQMLPLTKVLTELAGNSWARTLSGTRAERNEYI-----LLHEFHRNKYICPDKEFGKG
RAKQTHE---------NEDDDEGADTKKKDKYKGGLVFEPEKGLYDKFILVMDFNSLYPS
IIQEYNICFTTV-DRTSTAEN--ENEEKVPEVP-VD------QAQGVLPKLIANLVMRRR
EVKKLMKDKRATPEQLALWDTKQLALKLTANSMYGCLGYTQSRFYARPLAMLTTFKGREI
LRSTKELAESN---------QLQVIYGDTDSVMINTNADNIAQALSVGVEFKRSVNERYR
-LLEIDIDNVFRRLLLHAKKKYAAINMSEVD---GKYVEKLEVKGLDMKRREYCNLSKEA
SQKLLNEILSGEDSEVVLEKIHEYLRELAGKMRENAIPVQKYVIYTKLGKNPTEYPNADS
MPQVQVALREISR-GKTVRVNDVMSYIVT------------MGDEQTKGLPAPKRSYTPQ
DVQKPDS-GLVPDVEYYLYKQIFPPIERLCAPI---PGTDSVRLAECLGLDVRKYQI-NT
-SG---GTNQQNTEIFPLESQIPDSVRFQDAARLNLRCRTCKD--------VTVFEGLCD
TTE-SCTPDGILCSNVECKQTFSRLSIVMQLESQIRAQTSAYYEGWLACDDPSCGN-RTR
QMSVYGHRCLGPTGRAEGCLGRMSYEYSEKKLYNQLLYFAALFDTEKAKNKAKTE-----
----------KE-YGQKKDRIMVLAETNK-------------------------------
------------------------------------------------------------
--------------------------------------------AAFE------DIKAVV
DG----------------------------------------------------------
------------------------------------------------------------
------------------------------------------------------------
------------------------------------------------------------
-----YLRKCGR------------------------------------------------
----------------------------------------------------------QW
VE-----------------------------------------------------MDTLF
GFAWE--------------------------
>XP_016252720_Cladophialophora_immunda
------------------------------------------------------------
-MSHRSA-------LAQLRAQRASGKTRLDSYQIEDQGA------IYDEVDEDGYKKVVR
SRLDKDDFVVDDNGEGYADDGREEWQNE-RQYYSSDDAE--ELPLKGKAAKRKREEDREK
EDRTNHKILNYFN---NG-PVSAAPKPKIQTTAE-DEAFMADLLGEVDANILSTRTYTTK
PVKSEN-----RRKVRVLSP---------PPSREQPRQ-RYQAPPTELVDTPPPQSV---
---QEQDDHLPTF-DDDNI-MSD-PLPSSPVVKAVE------------------------
-----------------------------RKT-KVQIKEE--------------------
---------------------DE------DEDVMDVAQVVGHEAAQS-TSINMTGSRPPP
KIKS-PQLPTPQSSSPPLPPVNEVDASSWNKITSKLNIQSSPS---SE-IRTFGKMKPQD
AVE------EDGSLRMFWLDYTEINGSLCLFGKVKDKTSGQYRSAFVKVDNILRKLFFLP
RKYRVVNGQETS---EEV--EMDDVYGEVDS-LMSKMKVSTRKVKPCTRKYAFELPDVPK
EAEYLKLLYPYDKN-----PLPMDLQGE-TFSRVFGTNTALFEQFVLWKNIMGPC-----
-WLNIEDADFSAV---NNASWCKLECAVTKPANITVLSNS-ENL--EAPRLTLMSLAFRT
QLNVKENKQEILVASARVYENVSLTDTTPPEEMPSRTFTVMRPS--GSAYPVGFEAE---
--TKKR-NDTFMLEKTEQFLLSKFLALFERVDPDVLIGHQLQEVDYSILLSRLKEKKTPG
WHRIGRL---KRGEWPKSF--GRGA-TF---FAERQLLAGRLMCDLANDMGKSLMTKCQQ
WSLTEMC--DLYLGPD----NRRRELDNEAALKTWATTRDGLLNYVTHCHADTFFIAALA
LKLQMLPLTKVLTELAGNSWARTLSGTRAERNEYI-----LLHEFYRNKYICPDKEYGKG
RAKQAQE---------NEDEDDGADAKKKDKYKGGLVFEPEKGLYDKFILVMDFNSLYPS
IIQEYNICFTTV-DRSATAEN--ENEEKVPEVP-VD------QPQGILPKLIANLVTRRR
EVKKLMKDKRASAEQQALWDTKQMALKLTANSMYGCLGYTQSRFYARPLAMLTTFKGREI
LRSTKELAESN---------QLQVIYGDTDSVMINTNADNIAQALGVGLEFKRSVNERYK
-LLEIDIDNIFRRLLLHAKKKYAAINMAEID---GKYVEKLEVKGLDMKRREYCALSKEA
SQKLLNEILSGEDPEVVLEKIHEYLRELSSNMRDNAIPVQKYVIYTKLGKNPTEYPNADS
MPQVQVALREISR-GKTVRVNDVMSYIVT------------MGDEQTKGLPAPKRSYTPQ
DVQKPDS-GLVPDVEYYLHKQIFPPIERLCAPI---PGTDSVRLAECLGLDVRKYQI-NT
-SN---GASQRNTEIFPLESQIPDSVRFQDAARLSLKCGECKQ--------TTIFEGICD
STD-SCTPEGILCGNADCKKLISRLRIVMQLESQIRAQTCAYYEGWLVCDDPSCGN-RTR
QMSVYGHRCLGPNGRAEGCLGRMSYEYSEKKLYNQMLYFAALFDVEKAKNKARSD-----
----------KE-YADKKDRIMVLAETNK-------------------------------
------------------------------------------------------------
--------------------------------------------EAFE------GIRAVV
DG----------------------------------------------------------
------------------------------------------------------------
------------------------------------------------------------
------------------------------------------------------------
-----YLKKCGR------------------------------------------------
----------------------------------------------------------QW
VE-----------------------------------------------------MDTLF
GFALK--------------------------
>XP_007751647_Cladophialophora_psammophila
------------------------------------------------------------
-MSHRSA-------LAQLRAQRAAGKTRLDSYQIEDQGA------IYDEVDEDGYKKVVR
SRLDKDDFVVDDNGEGYADDGREEWQNE-RQYYSSDDAE--EVPLKGKAAKRKREEDREK
EDRTNHKILTYFN---NG-PV-AAPKPKIQTTAE-DEAFMADLLGEVDANILSTRTYTAK
PVKSEN-----RRKVRVLSP---------PPSREQPRP-KPQAQPTELVDTPPPQAA---
---QEEDDHLPTF-DDDNV-MSD-PLPSSPVVKAVE------------------------
-----------------------------RKT-RVQIKEE--------------------
---------------------DE------DEDVMDVAQVVGHAAPQS-TSVNMTGSRPPP
KIKS-PQLPTPQSSSPPLPPINEVDASSWNKIASKLNIQSSPS---SE-TRIFGKMKPQD
AVE------EDGSLRMFWLDYTEVNGSLCLFGKVKDKTNGQYRSAFIKVDNILRKLFFLP
RKYRVVNGQETS---EEV--EMDDVYGEVDT-LMSKMKVSTRKVKPCTRKYAFELPDVPK
EAEYLKLLYPYDKN-----PLPMDLQGE-TFSRVFGTNTALFEQFVLWKNIMGPC-----
-WLNIEDADFSAV---NNASWCKLECAVTKPANITVLSNS-DNL--EAPRLTLMSLAFRT
QLNVKENRQEILVASARVYENVSLTDTTPPEEMPSRTFTVMRPS--GSAYPVGFEAE---
--TQKR-DDTFMLEKTEQFLLSKFLALFERVDPDVLIGHQLQEVDYSILLSRLKEKKTPG
WHRIGRL---KRGEWPKSF--GRGA-TF---FAERQLLAGRLMCDLANDMGKSLMTKCQQ
WSLTEMC--DLYLGPD----NRRRELDNEAALKTWATTRDGLLNYVTHCHADTFFIAALA
LKLQMLPLTKVLTELAGNSWARTLSGTRAERNEYI-----LLHEFYRNKYICPDKEYGKG
RAKQTQE---------NEDDDEGADTKKKDKYKGGLVFEPEKGLYDKFILVMDFNSLYPS
IIQEYNICFTTV-DRSATAEN--EKEEKVPEVP-VD------QPQGILPKLIANLVTRRK
EVKKLMKDKRASTEQQALWDTKQLALKLTANSMYGCLGYTQSRFYARPLAMLTTFKGREI
LRSTKELAESN---------QLQVIYGDTDSVMINTNADNIAQALSVGVDFKRSVNERYK
-LLEIDIDNIFRRLLLHAKKKYAAINMAEVD---GKYVEKLEVKGLDMKRREYCALSKEA
SQKLLNEILSGEDSEVVLEKIHEYLRELSSKMRENAIPVQKYVIYTKLGKNPTEYPNADS
MPQVQVALREISR-GKTVRVNDVMSYIVT------------MGDEQTKGLPAPKRSYTPQ
DVQKPDS-GLVPDVEYYLHKQIFPPIERLCAPI---PGTDSVRLAECLGLDVRKYQI-NT
-ST---GGTQRSAEIFPLESQIPDSIRFQDAARLSLRCRECKQ--------ATIFEGICD
STD-SCTPEGILCSNADCKQPLPRMRIVMQLESQIRAQTSAYYEGWLVCDDPSCGS-RTR
QMSVYGHRCLGPNGRAEGCLGRMSYEYSEKKLYNQLLYFAALFDVEKAKNKARSE-----
----------KE-YAEKKDRIMVLAETNK-------------------------------
------------------------------------------------------------
--------------------------------------------ESFE------GIKAVV
DG----------------------------------------------------------
------------------------------------------------------------
------------------------------------------------------------
------------------------------------------------------------
-----YLKKCGR------------------------------------------------
----------------------------------------------------------QW
VE-----------------------------------------------------MDSLF
SFAIMK-------------------------
>XP_018693640_Fonsecaea_erecta
------------------------------------------------------------
-MSHRSA-------LAQLRAQRASGKTRLDSYQVEDQGA------IYDEVDEDGYKKVVR
SRLDKDDFVVDDNGEGYADDGREEWQNE-RQEYSSDDGE--ELPLKGKAAKRKREEDREK
EDRTNHKILNYFN---NG-PVAAAPKPKIQTTAE-DEAFMADLLGEVDANILSTRKYTAK
PVKSEN-----RRKVRVLSP---------PLSREQPRQ-KYQAPTTELVDTPPPQSV---
---QE-DDHMATF-DDDNI-MSD-PLPSSPVVKAVE------------------------
-----------------------------RKA-KVQIKEE--------------------
---------------------DE------DEDIMDVAQVVGHEAAQS-TSINMTGSRPPP
KIKAHPQLPSPQSSSPPLPPVTEVDASSWNKITSKLNIQSSPS---SE-MRTFGKMKPQD
AVE------EDGSLRMFWLDYTEVNGSLCLFGKVKDKTSGQYRSAFVKVDNVLRKLFFLP
RKYRVVNGRETS---EEV--EMDDVYGEVDS-LMSKMKVSTRKVKPCTRKYAFELPDVPK
EAEYLKLLYPYDKN-----ALPMDLQGE-TFSRVFGANTALFEQFVLWKNIMGPC-----
-WLNIEDADFSAV---NNASWCKLECAVTKPANITVLSNS-ENL--EAPRLTLMSLAFRT
QLNVKENKQEILIASARIYENVSLTDTTPPEEMPSRTFTVMRPS--GSAYPVGFETE---
--TKKR-NDTVMLEKTEQFLLSKFLALFERVDPDVLIGHQLQEVDYSILLSRLKEKKTPG
WHRIGRL---KRGEWPKSF--GRGA-TF---CAERQLLAGRLMCDLANDMGKSLMTRCQQ
WSLTEMC--DLYLGPD----NRRRELDNEAALKTWATTRDGLLNYVTHCHADTFFIAALA
LKLQMLPLTKVLTELAGNSWARTLSGTRAERNEYI-----LLHEFYRNKYICPDKEFGKG
RAKQAQE---------NEDEDDGADTKKKDKYKGGLVFEPEKGLYDKFILVMDFNSLYPS
IIQEYNICFTTV-DRSATAAN--ENEEKVPEVP-ID------QPQGILPKLIANLVTRRR
EVKKLMKDKRASAEQQALWDTKQMALKLTANSMYGCLGYTQSRFYARPLAMLTTFKGREI
LRSTKELAESN---------QLQVIYGDTDSVMINTNADNIAQALSVGLEFKRSVNERYR
-LLEIDIDNIFRRLLLHAKKKYAAINMAEID---GKYVEKLEVKGLDMKRREYCALSKEA
SQKLLNEILSGEDSEVVLEKIHEYLRELSGKMRENAIPVQKYVIYTKLGKNPTEYPNADS
MPQVQVALREISR-GKTVRVNDVMSYIVT------------MGDEQTKGLPAPKRSYTPQ
DVQKPDS-GLVPDVEYYLHKQIFPPIERLCAPI---PGTDSVRLAECLGLDVRKYQI-NT
-SN---GGSQRSTEIFPLESQIPDSVRFQDAVRLSLRCRECMQ--------ATVFEGLCD
STD-SCTPEGILCGNVECRKVIPRLRIVMQLESQIRAQTCAYYEGWLVCDDPSCGN-RTR
QMSVYGHRCLGPSGRAEGCLGRMSYEYSEKKLYNQMLYFAALFDVEKAKNKARSE-----
----------KE-YAEKKDRIMVLAETNK-------------------------------
------------------------------------------------------------
--------------------------------------------EAFE------AIKAVV
DG----------------------------------------------------------
------------------------------------------------------------
------------------------------------------------------------
------------------------------------------------------------
-----YLRKCGR------------------------------------------------
----------------------------------------------------------QW
VE-----------------------------------------------------MDTLF
SFALK--------------------------
>XP_022509600_Fonsecaea_monophora
------------------------------------------------------------
-MSHRSA-------LAQLRAQRASGKTRLASYQVEDQGA------IYDEVDEDGYKKVVR
SRLDKDDFVVDDNGEGYADDGREEWQNE-RQYYSSDDAE--ELPLKGKAAKRKREDDREK
EDRTNHKILNYFN---NG-PVAAAPKPK--------------------------------
---------------------------------------RYQGPPTQLVNTPPPQSV---
---QEEDDHVPTF-DDDNI-MSD-PLPSSPVVKAVE------------------------
-----------------------------RKT-KVQIKEE--------------------
---------------------DE------DEDIMDVAQVVGYEAAQS-TSINMTGSRPPP
KIKS-PQLPTPQSSSPPLPPVSEVDASSWNKITSKLNIQSSPS---SEIIRTFGKMKPQD
AVE------EDGSLRMFWLDYTEVNGSLCLFGKVKDKTSGQYRSAFVKVDNILRKLFFLP
RKYRVVNGQETS---EEV--EMDDVYGEVDS-LMSKMKVSTRKVKPCTRKYAFELSDVPK
EAEYLKLLYPYDKS-----PLPMDLKGE-TFSRVFGTNTALFEQFVLWKNIMGPC-----
-WLNIEDADFSAV---NNASWCKLECAVTKPANITVLSNS-EQL--EAPRLTLMSLAFRT
QLNVKENKQEILVASARVYENVSLTDTTPPEEMPSRTFTVMRPS--GSAYPVGFEAE---
--TKKR-NDTFMLEKTEQFLLSKFLALFERVDPDVLIGHQLQEVDYSILLSRLKEKKTPG
WHRIGRL---KRGEWPKSF--GRGA-TF---FAERQLLAGRLMCDLANDMGKSLMTKCQQ
WSLTEMC--DLYLGPD----NRRRELDNEAALKTWATTRDGLLNYVTHCHADTFFIAALA
LKLQMLPLTKVLTELAGNSWARTLSGTRAERNEYI-----LLHEFYRNKYICPDKEFGKG
RAKQAQE---------NDDEDDGADTKKKDKYKGGLVFEPEKGLYDKFILVMDFNSLYPS
IIQEYNICFTTV-DRSSTAEN--ENEEKVPEVP-VD------QPQGILPKLIANLVTRRR
EVKKLMKDKRASAEQQALWDTKQMALKLTANSMYGCLGYTQSRFYARPLAMLTTFKGREI
LRSTKDLAESN---------QLQVIYGDTDSVMINTNADNIAQALSVGLEFKRSVNERYK
-LLEIDIDNVFRRLLLHAKKKYAAINMAEID---GKYVEKLEVKGLDMKRREYCALSKEA
SQKLLNEILSGEDSEVVLEKIHEYLRELSSKMRENAIPVQKYVIYTKLGKNPTEYPNADS
MPQVQVALREISR-GKPVRVNDVMSYIVT------------MGDEETKGLPAPKRSYTPQ
DVQKTDS-GLVPDVEYYLHKQIFPPIERLCAPI---PGTDSVRLAECLGLDVRKYQI-NS
-SN---GASQRSTEIFPLESQIPDSVRFQDAARLSLKCRECKQ--------TTIFEGICD
STD-SCTPEGISCGNADCKKLFPRLRIVMQLESQIRAQTSAYYEGWLVCDDPSCGN-RTR
QMSVYGHRCLGPNGRAEGCLGRMSYEYSEKKLYNQMLYFAALFDIEKAKNKARSE-----
----------KE-YAQKKDRIMVLAETNK-------------------------------
------------------------------------------------------------
--------------------------------------------DAFE------GIKAVV
DG----------------------------------------------------------
------------------------------------------------------------
------------------------------------------------------------
------------------------------------------------------------
-----YLKKCGR------------------------------------------------
----------------------------------------------------------QW
VE-----------------------------------------------------MDTLF
SFALK--------------------------
>XP_016634984_Fonsecaea_multimorphosa
------------------------------------------------------------
-MSHRSA-------LAQLRAQRASGKSRLDSYQIEDQGA------IYDEVDEDGYKKVVR
SRLDKDDFVVDDNGEGYADDGREEWQNE-RQYYSSDDAE--ELPLKGKAAKRKRDEDREK
EDRTNHKILNYFN---NG-PVAAAPKPKIQTTAE-DEAFMADLLGEVDANILSTRTYPAK
PVKSEN-----RRKVRVLSP---------PPSREQPRQ-KYQAPPTELVDTPPPQPV---
---QEEDDHMPTF-DDDNI-MSD-PLPSSPVVKAVE------------------------
-----------------------------RRT-KVQIKEE--------------------
---------------------DE------DEDVMDVAQVFGHEAAQS-TSINMTGSRPPP
KIKS-PQLPTPQSSSPPLAPVNEVDASSWNKITSKLNIQSSPS---SE-ARTFGKMKPQD
AVE------EDGSLRMFWLDYTEVNGSLCLFGKVKDKTSGQYRSAFVKVDNVLRKLFFLP
RKYKVVNGRETS---EEV--EMDDVYGEVDS-LMSKMKVSTRKVKPCTRKYAFELPDVPK
EAEYLKLLYPYDKN-----PLPMDLQGE-TFSRVFGTNTALFEQFVLWKNIMGPC-----
-WLNIEDADFSAV---NNASWCKLECAVTKPANITVLSNS-ETL--EAPRLTLMSLAFRT
QLNIKENKQEILIASARVYENVSLTDTTPPEEMPSRTFTVMRPS--GSAYPVGFEAE---
--TKKQ-NDTFMLEKTEQFLLSKFLALFERVDPDVLMGHQLQEVDYSILLSRLKEKKTPG
WHRIGRL---KRGEWPKSF--GRGA-TF---FAERQLLAGRLMCDLANDMGKSLMTKCQQ
WSLTEMC--DLYLGPD----NRRRELDNEAALKTWATTRDGLLNYVTHCHADTFFIAALA
LKLQMLPLTKVLTELAGNSWARTLSGTRAERNEYI-----LLHEFYRNKYICPDKEYGKG
RAKQAQE---------NEDEDDGADTKKKDKYKGGLVFEPEKGLYDKFILVMDFNSLYPS
IIQEYNICFTTV-DRSATAEN--ENEEKVPEIP-VD------QPQGILPKLIANLVTRRR
EVKKLMKDKRASAEQQALWDTKQMALKLTANSMYGCLGYTQSRFYARPLAMLTTFKGREI
LRSTKELAESN---------QLQVIYGDTDSVMINTNADNIAQALSVGVEFKRSVNERYK
-LLEIDIDNIFRRLLLHAKKKYAAINMAEID---GKYVEKLEVKGLDMKRREYCALSKEA
SQKLLNEILSGEDSEVVLEKIHEYLRELSSKMRENAVPVQKYVIYTKLGKNPTEYPNADS
MPQVQVALREISR-GKTVRVNDVMSYIVT------------MGDEQTKGLPAPKRSYTPQ
DVQKPDS-GLIPDVEYYLHKQIFPPIERLCAPI---PGTDSVRLAECLGLDVRKYQI-NT
-SN---GTAQRSTEIFPLESQIPDSVRFQDAARLSLRCRECKQ--------ATIFEGICD
STD-SCTPEGILCGNAECRKVIPRMRIVMQLESQIRAQTCAYYEGWLVCDDPSCGN-RTR
QMSVYGHRCLGPSGRAEGCLGRMSYEYSEKKLYNQMLYFAALFDVEKAKNKARSE-----
----------KE-YAEKKDRIMVLAETNK-------------------------------
------------------------------------------------------------
--------------------------------------------EAFE------AIKAVV
DG----------------------------------------------------------
------------------------------------------------------------
------------------------------------------------------------
------------------------------------------------------------
-----YLKKCGR------------------------------------------------
----------------------------------------------------------QW
VE-----------------------------------------------------MDTLF
SFALK--------------------------
>XP_022503318_Fonsecaea_nubica
------------------------------------------------------------
-MSHRSA-------LAQLRAQRASGKTRLASYQVEDQGA------IYDEVDEDGYKKVVR
SRLDKDDFVVDDNGEGYADDGREEWQNE-RQYYSSDDAE--ELPLKGKAAKRKREDDREK
EDRSNHKILNYFN---NG-PVAAAPKPKIQTTAE-DEAFMADLLGEVDANILSTRTYTPK
TVKSDN-----RRKVRVLSP---------PPSREQPRQ-RYQGPPTQLVNTPPPQSV---
---QEEDDHVPTF-DDDNI-MSD-PLPSSPVVKAVE------------------------
-----------------------------RKT-KVQIKEE--------------------
---------------------DE------DEDIMDVAQVVGYEAAQS-TSINMTGSRPPP
KIKS-PQLPTPQSSSPPLPPVSEVDASSWNKITSKLNIQSSPS---SE-IRTFGKMKPQD
AVE------EDGSLRMFWLDYTEVNGSLCLFGKVKDKTSGQYRSAFVKVDNILRKLFFLP
RKYRVVNGQETS---EEV--EMDDVYGEVDS-LMSKMKVSTRKVKPCTRKYAFELSDVPK
EAEYLKLLYPYDKS-----PLPMDLKGE-TFSRVFGTNTALFEQFVLWKNIMGPC-----
-WLNIEDADFSAV---NNASWCKLECAVTKPANITVLNNS-EQL--EAPRLTLMSLAFRT
QLNVKENKQEILVASARVYENVSLTDTTPPEEMPSRTFTVMRPS--GSAYPVGFEAE---
--TKKR-NDTFMLEKTEQFLLSKFLALFERVDPDVLIGHQLQEVDYSILLSRLKEKKTPG
WHRIGRL---KRGEWPKSF--GRGA-TF---FAERQLLAGRLMCDLANDMGKSLMTKCQQ
WSLTEMC--DLYLGPD----NRRRELDNEAALKTWATTRDGLLNYVTHCHADTFFIAALA
LKLQMLPLTKVLTELAGNSWARTLSGTRAERNEYI-----LLHEFYRNKYICPDKEFGKG
RAKQAQE---------NDDEDDGADTKKKDKYKGGLVFEPEKGLYDKFILVMDFNSLYPS
IIQEYNICFTTV-DRSSTAEN--ENEEKVPEVP-VD------QPQGILPKLIANLVTRRR
EVKKLMKDKRASAEQQALWDTKQMALKLTANSMYGCLGYTQSRFYARPLAMLTTFKGREI
LRSTKDLAESN---------QLQVIYGDTDSVMINTNADNIAQALSVGLEFKRSVNERYK
-LLEIDIDNIFRRLLLHAKKKYAAINMAEID---GKYVEKLEVKGLDMKRREYCALSKEA
SQKLLNEILSGEDSEVVLEKIHEYLRELSSKMRENAIPVQKYVIYTKLGKNPTEYPNADS
MPQVQVALREISR-GKTVRVNDVMSYIVT------------MGDEETKGLPAPKRSYTPQ
DVQKTDS-GLVPDFEYYLHKQIFPPIERLCAPI---PGTDSVRLAECLGLDVRKYQI-NS
-SN---GASQRSTEIFPLESQIPDSVRFQDAARLSLKCRECKQ--------TTIFEGICD
STD-SCTPEGIACGNADCKKLFPRLRIVMQLESQIRAQTSAYYEGWLVCDDASCGN-RTR
QMSVYGHRCLGPNGRAEGCLGRMSYEYSEKKLYNQMLYFAALFDIEKAKNKARSE-----
----------KE-YAQKKDRIMVLAETNK-------------------------------
------------------------------------------------------------
--------------------------------------------DAFE------GIKAVV
DG----------------------------------------------------------
------------------------------------------------------------
------------------------------------------------------------
------------------------------------------------------------
-----YLKKCGR------------------------------------------------
----------------------------------------------------------QW
VE-----------------------------------------------------MDTLF
SFALR--------------------------
>XP_013289038_Fonsecaea_pedrosoi
------------------------------------------------------------
-MSHRSA-------LAQLRAQRASGKTRLASYQVEDQGA------IYDEVDEDGYKKVVR
SRLDKDDFVVDDNGEGYADDGREEWQNE-RQYYSSDDAE--ELPLKGKAAKRKREDDREK
EDRTNHKILNYFN---NG-PVAAAPKPKIQTTAE-DEAFMADLLGEVDANILSTRTYTPK
TVKSDN-----RRKVRVLSP---------PPSREQPRQ-RYQGPPTQLVNTPPPQSV---
---QEEDDHVPTF-DDDNI-MSD-PLPSSPVVKAVE------------------------
-----------------------------RKT-KVQIKEE--------------------
---------------------DE------DEDIMDVAQVVGYEAAQS-TSINMTGSRPPP
KIKS-PQLPTPQSSSPPLPPVSEVDASSWNKITSKLNIQSSPS---SEIIRTFGKMKPQD
AVE------EDGSLRMFWLDYTEVNGSLCLFGKVKDKTSGQYRSAFVKVDNILRKLFFLP
RKYRVVNGQETS---EEV--EMDDVYGEVDS-LMSKMKVSTRKVKPCTRKYAFELSDVPK
EAEYLKLLYPYDKS-----PLPMDLKGE-TFSRVFGTNTALFEQFVLWKNIMGPC-----
-WLNIEDADFSAV---NNASWCKLECAVTKPANITVLSNS-EQL--EAPRLTLMSLAFRT
QLNVKENKQEILVASARVYENVSLTDTTPPEEMPSRTFTVMRPS--GSAYPVGFEAE---
--TKKR-NDTFMLEKTEQFLLSKFLALFERVDPDVLIGHQLQEVDYSILLSRLKEKKTPG
WHRIGRL---KRGEWPKSF--GRGA-TF---FAERQLLAGRLMCDLANDMGKSLMTKCQQ
WSLTEMC--DLYLGPD----NRRRELDNEAALKTWAATRDGLLNYVTHCHADTFFIAALA
LKLQMLPLTKVLTELAGNSWARTLSGTRAERNEYI-----LLHEFYRNKYICPDKEFGKG
RAKQAQE---------NDDEDDGADTKKKDKYKGGLVFEPEKGLYDKFILVMDFNSLYPS
IIQEYNICFTTV-DRSSTAEN--ENEEKVPEVP-VD------QPQGILPKLIANLVTRRR
EVKKLMKDKRASAEQQALWDTKQMALKLTANSMYGCLGYTQSRFYARPLAMLTTFKGREI
LRSTKDLAESN---------QLQVIYGDTDSVMINTNADNIAQALSVGLEFKRSVNERYK
-LLEIDIDNVFRRLLLHAKKKYAAINMAEID---GKYVEKLEVKGLDMKRREYCALSKEA
SQKLLNEILSGEDSEVVLEKIHEYLRELSSKMRENAIPVQKYVIYTKLGKNPTEYPNADS
MPQVQVALREISR-GKPVRVNDVMSYIVT------------MGDEETKGLPAPKRSYTPQ
DVQKTDS-GLVPDVEYYLHKQIFPPIERLCAPI---PGTDSVRLAECLGLDVRKYQI-NS
-SN---GASQRSTEIFPLESQIPDSVRFQDAARLSLKCRECKQ--------TTIFEGICD
STD-SCTPEGISCGNADCKKLFPRLRIVMQLESQIRAQTSAYYEGWLVCDDPSCGN-RTR
QMSVYGHRCLGPNGRAEGCLGRMSYEYSEKKLYNQMLYFAALFDIEKAKNKARSE-----
----------KE-YAQKKDRIMVLAETNK-------------------------------
------------------------------------------------------------
--------------------------------------------DAFE------GIKAVV
DG----------------------------------------------------------
------------------------------------------------------------
------------------------------------------------------------
------------------------------------------------------------
-----YLKKCGR------------------------------------------------
----------------------------------------------------------QW
VE-----------------------------------------------------MDTLF
SFALK--------------------------
>XP_007757872_Cladophialophora_yegresii
------------------------------------------------------------
-MSHRSA-------LAQLRAQRASGKSRLESYQIEDQGA------IYDEVDEDGYKKVVR
SRLDKDDFVVDDNGEGYADDGREEWQNE-RQSYSSDE-E--AMPLNGKAAKRKREEDREK
EDRSNHKILNYFN---NG-PV-AAPKPKIQTTAE-DEAFMADLLGEVDANILPARAYTNK
PIKSDN-----RRKVRVLSP---------PLSREKPRP-KYQAPATELVDTPPPQAS---
---NDEDETLPTF-DDDNL-MSD-PLPSSPVVKAIE------------------------
-----------------------------RKT-KVQIKEE--------------------
---------------------DE------DDDMMDVAQVVGNEAAQA-KSVNMTGSRPPP
KIKS-QQLPTPMNSSPPLPAVQEVDASSWTKITSQLSVQSSPA---SE-THMFGKMKPQD
AVE------EDGTLRMFWLDYTEVNGSLCLFGKVKDRNTGQFRSAFVKVDNILRKVFFLP
RKCRYVNGRETD---EEI--EMDDVYGEVDT-LMSRMKVTTRKVKPCTRKYAFELPDVPK
EAEYLKLLYPYDKN-----ALPIDLQGE-TFSRVFGTNTALFEQFVLWKNIMGPC-----
-WLNIEDADFSAV---NNASWCKLECSVTKPNNISVLSNS-EAM--EAPRITLMSLAFRT
QLNIKENKQEILVASARVYENVSLTDTTPPEKMPSHTFTVMRPS--GSAYPVGFAEE---
--TKKQ-KGTFMLEKTEQFLLSRFLALFERVDPDVLMGHQLQEVDYSILLSRLKEKKTPG
WHRIGRL---KRSEWPKTF--GRGG-SF---FAERQLLAGRLMCDLANDMGKSLMTRCQQ
WSLTEMC--ELYLGPE----NPRREIDNEAALKTWATTRAGLVDYVNHCHADTFFIAALA
LKLQMLPLTKVLTELAGNSWARTLSGTRAERNEYI-----LLHEFHRNKYICPDKEFGKG
RAKQTHE---------NEDEDEGADTKKKDKYKGGLVFEPEKGLYDKFILVMDFNSLYPS
IIQEYNICFTTV-DRTSTAEN--ENEEKVPEVP-VD------QAQGVLPKLIANLVMRRR
EVKKLMKDKRATPEQLALWDTKQLALKLTANSMYGCLGYTQSRFYARPLAMLTTFKGREI
LRSTKELAESN---------QLQVIYGDTDSVMINTNADNIAQALSVGLEFKRSVNERYR
-LLEIDIDNVFRRLLLHAKKKYAAINMAEVD---GKYIEKLEVKGLDMKRREYCNLSKEA
SQKLLNEILSGEDSEVVLEKIHEYLRELASKMRENAIPVQKYVIYTKLGKNPTEYPNADS
MPQVQVALREISR-GKSVRVNDVMSYIVT------------MGDEQTKALPAPKRSYTPQ
DVQKPDS-GLVPDVEYYLYKQIFPPIERLCAPI---PGTDSVRLAECLGLDVRKYQI-NT
-SN---GTSQQNTEIFPLESQIPDTIRFQDAARLNLRCRACKD--------VTVFEGLCD
STE-SCTPDGILCSNVECKQTFSSLSIVTQLESQIRAQTSAYYEGWLACDDPSCGN-RTR
QMSVYGHRCLGPSGRAEGCLGRMSYEYSEKKLYNQLLYFAALFDAEKAKNKAKTE-----
----------KE-YGQKKDRVVVLAETNK-------------------------------
------------------------------------------------------------
--------------------------------------------AAFE------AIKAVV
DG----------------------------------------------------------
------------------------------------------------------------
------------------------------------------------------------
------------------------------------------------------------
-----YLRKCGR------------------------------------------------
----------------------------------------------------------QW
VE-----------------------------------------------------MDTLF
GFAWK--------------------------
>XP_016240469_Exophiala_spinifera
------------------------------------------------------------
-MSHRSA-------LAQLRAQRAAGKTRLDSYQIEDQGA------IYDEVDEDGYKKVVR
SRLDKDDFVVDDHGEGYADDGREEWQNE-RQYYSSDDGD--DVPLKGKAAKRKREEDREK
DERTNHKIMNYFN---NG-PV-AAPKPKIQTTAE-DEAFMADLLGEVDANILPARVSTKK
PVKSDN-----RRKVRVLSP---------PLTSERPRP-KYYAPEPDLIDTPPPQAV---
---HEGEDTMANFDDDDNI-MSD-PLPSSPVVKAVE------------------------
-----------------------------RKT-KVQIKEE--------------------
---------------------ED------EDDMMDVAQVVAHEGIQS-ASVNMTGSRPPP
KIKS-SQLPTPQSSSPPLPAVADVDASSWNKITSKLNIQSSPS---SE-SYVFGKMKPQD
AVE------QDGSLRFFWLDYTEVNGSLCLFGKVRHKSTGQYLSAFVKVDNVLRKLYFLP
RKYRHSNGRETS---EEV--EMDDVYGEVDS-LMSKMKVTTRKVKPCTRKYAFELPDVPK
ESEYLKLLYPYDKN-----PLPMDLQGE-TFSRVFGTNTSLFEQFVLWKNIMGPC-----
-WLNLEDADFTSV---NNASWCKLECSVSQPKNITVLKDC-ESV--ENPRLTLMSLSFRT
QLNVKENKQEILIASARVYENVSLTDTTAPEKLPSRTFTVMRPS--GSAYPLGFDAE---
--TKKQ-NGTFMLEKSEQFLLSKFLALFEKVDPDVLIGHQLQEVDYSILLSRLKEKKTPG
WHRIGRL---KRSEWPKTF--GKGG-SF---FAERQLLAGRLMCDLANDMGKSLMTKCQQ
WSLTEMC--ELYLGPE----NPRRDLDNDEWLNKYVKNSQGLLDYVNHCHADTYFIAALA
LKLQMLPLTKVLTELAGNSWARTLSGTRAERNEYI-----LLHEFHRNKYICPDKEYGKG
RAKRTEE---------NEDDEEGADTKKKDKYKGGLVFEPDKGLYDKFVLVMDFNSLYPS
IIQEYNICFTTV-DRASTAQN--EHEEKVPEVP-VD------QAQGILPKLIATLVMRRR
EVKKLMKDKRATPEQMALWDTKQMALKLTANSMYGCLGYTQSRFYARPLAMLTTFKGREI
LRSTKELAESN---------QLQVIYGDTDSVMINTNADNIAQALSVGNDFKKSVNERYK
-LLEIDIDNVFRRLLLHAKKKYAAVNMAEVD---GKYVEKLEVKGLDMKRREYCNLSKDA
SKKLLNEILSGDDAEVVLERIHEYLRDLANKMRENTIPQTQYVIYTKLGKNPTDYPNAES
MPQVQVALREIAR-GKNVRVNDVMSYIVT------------MGDESTKGLPAPKRAYTPQ
DVLKPGS-GLVPDVEYYLSKQLFPPIERLCAPI---PGTDSVRLAECLGLDVRKYQI-ST
-TS---GDSRQSNEIFPLESQIPDSVRYRDAARLKLRCRHCEQ--------TTTFEGLCD
STT-TCTPEGIVCGNADCQQIFTRMAVTTQLEAQIRVQTCLYYEGWLVCDDPSCGN-RTR
QISVYGHRCLGPSGRAEGCLGRMSYEYSEKKLYNQLLYFAMLFDTEKAKNKARSD-----
----------KE-YADRRDRIVVLAETNK-------------------------------
------------------------------------------------------------
--------------------------------------------DRFE------GIKAVV
DG----------------------------------------------------------
------------------------------------------------------------
------------------------------------------------------------
------------------------------------------------------------
-----YLRKCGR------------------------------------------------
----------------------------------------------------------QW
VE-----------------------------------------------------MDSLF
GFALR--------------------------
>XP_016268236_Exophiala_oligosperma
------------------------------------------------------------
-MSHRSA-------LAQLRAQRAAGKTRLDSYQVEDQGA------IYDEVDEDGYKKVVR
SRLDKDDFVVDDHGEGYADDGREEWQNE-RQYYSSDDGD--DIPLKGKAAKRKRDEDREK
DERTNHKIMNYFN---NG-PV-AAPKPKIQTTAE-DEAFMADLLGEVDANILPARVSTKK
HIKSEN-----RRKVRVLSP---------PLTQERPRP-KYQAPEPDLVDTPPPQGA---
---HDGDDTMANF-DDDNI-MSD-PLPSSPVVKAVE------------------------
-----------------------------RRT-KVQIKEE--------------------
---------------------ED------DDDMMDVAQVVAHEGIQS-ASVNMTGSRPPP
KIKS-SQLPTPQSSSPPLPAVNDVDASSWNRINSKLNIQSSPS---SE-SYVFGKMKPQD
AVE------QDGSLRFFWLDYTEINGNLCLFGKVKHKSTGQYLSAFVKIDNVLRKLFFLP
RKYKHSNGRETS---EEV--EMDDVYGEVDS-LMSKMKVTTRKVKPCTRKYAFELPDVPK
ETDYLKLLYPYDKN-----SLPIDLQGE-TFSRVFGTNTSLFEQFVLWKNIMGPC-----
-WLNIEDADFTSV---NNASWCKLECSVSQPKNITVLKDS-EGV--ETPKLTLMSLSFRT
QLNVKENKQEILIASARVYDNVSLTDTTPPEKLPSRTFTVMRPS--GSAYPLGFDAE---
--TKKQ-NGTFMLEKSEQFLLSKFLALFEKVDPDVLIGHQLQEVDYSILLSRLKEKKTPG
WHRIGRL---KRSEWPKTF--GKGGSSF---FTERQLLAGRLMCDLANDMGKSLMTKCQQ
WSLTEMC--ELYLGPE----NPRRELDNEEWLNKYVKNPQGLLDYVNHCHADTYFIAALA
LKLQMLPLTKVLTELAGNSWARTLSGTRAERNEYI-----LLHEFHRNKYICPDKEYGKG
RAKRTEE---------NEDDDEGADTKKKDKYKGGLVFEPDKGLYDKFVLVMDFNSLYPS
IIQEYNICFTTV-DRASTAQN--EHEEKVPEVP-VD------QAQGILPKLIATLVMRRR
EVKKLMKDKRATPEQMALWDTKQMALKLTANSMYGCLGYTQSRFYARPLAMLTTFKGREI
LRSTKELAESN---------QLQVIYGDTDSVMINTNADNIAQALSVGNDFKKSVNERYK
-LLEIDIDNVFRRLLLHAKKKYAAVNMAEVD---GKYIEKLEVKGLDMKRREYCNLSKDA
SKKLLNEILSGDDAEVVLERIHEYLRDLANKMRENTIPQTQYVIYTKLGKNPTEYPNADS
MPQVQVALREIAR-GKNVRVNDVMSYIVT------------MGDESTKGLPAPKRAYTPQ
DVLKPGS-GLVPDVEYYLSKQLFPPIERLCAPI---PGTDSVRLAECLGLDVRKYQI-ST
-TS---GDSRQSNEIFPLESQIPDSVRYRDAARLKLRCRHCEQ--------TTVFEGLCD
STT-TCTPEGIACSNADCQQIFTRMAVTTQLEAQIRVQTCLYYEGWLVCDDSSCGN-RTR
QISVYGHRCLGPNGRAEGCLGRMSYEYSEKKLYNQLLYFAMLFDAEKAKNKAKSD-----
----------KE-YTDRRDRIVVLAETNK-------------------------------
------------------------------------------------------------
--------------------------------------------DRFE------SIKTVV
DG----------------------------------------------------------
------------------------------------------------------------
------------------------------------------------------------
------------------------------------------------------------
-----YLRKCGR------------------------------------------------
----------------------------------------------------------QW
VE-----------------------------------------------------MDTLF
GFALR--------------------------
>XP_013316627_Exophiala_xenobiotica
------------------------------------------------------------
-MSHRSA-------LAQLRAQRASGKTRLESYQIEDQGV------IYDEVDEDGYKKVVR
SRLDKDDFVVDDNGEGYADDGREEWQNE-RQYYSSDDAE--DAPLKGKAAKRKREEVREK
DERTNHKILNYFN---NG-PV-AAPKPKVQTTAE-DEAFMADLLGEVDANILPARAPTKK
SVKSEN-----RRKVRILSP---------PLTQERQRP-KYQVPGPELVDTPPPQNT---
---LDEDDHLPTF-DDDNI-MSD-PLPSSPVVKAVE------------------------
-----------------------------RKA-KVQIKEE--------------------
---------------------DE------DDDMMDVAQVVAHEGFQS-ASINMTGSRPPP
KVKP-AQLPTPHNSSPPLPAVSDVDVSSWNKITSKLNVQSSPS---SE-TYTFGKMKPQD
AVE------QDGSLRFFWLDYTEINGNLCLFGKVKHKSTGQYLSAFVKVDNILRKLYFLP
RKYRHSNGRETS---EEV--EMDDVYGEVDT-LMSKMKVTTRKVKPCTRKYAFELEDVPK
EAEYLKLLYPYDKN-----PLPMDLQGE-TFSRVLGTNTSLFEQFVLWKNIMGPC-----
-WLNLQDADFSAV---NNASWCKLECAVSTPSNITVLKDS-ESM--EAPRLTLMSLSFRT
QLNVKENKQEILIASARVYENVSLTDTTPPEKMPSRTFTVMRPS--GSAYPLGFDAE---
--TKKQ-NGTYMLEKSEQFLLSKFLALFEKVDPDVLIGHQLQEVDYSILLSRLKEKKTPG
WHRIGRL---KRSEWPKTF--GKGGSSF---FAERQLLAGRLMCDLANDMGKSLMTKCQQ
WSLTEMC--ELYLGPE----NPRRDLDNEEWLNKYVKTADGLLNYVNHCHADTFFIAALA
LKLQMLPLTKVLTELAGNSWARTLSGTRAERNEYI-----LLHEFHRNKYICPDKEYGKG
RAKRTEE---------NEDDDEGADTKKKDKYKGGLVFEPDKGLYDKFVLVMDFNSLYPS
IIQEYNICFTTV-DRATTSQN--EHEEKVPEVP-VD------QQQGILPKLISTLVMRRR
EVKKLMKDKRATPEQMALWDTKQMALKLTANSMYGCLGYTQSRFYARPLAMLTTFKGREI
LRSTKELAESN---------QLQVIYGDTDSVMINTNADNIAQALSVGHEFKKSVNERYR
-LLEIDIDNVFRRLLLHAKKKYAAINMAEVD---GKYIEKLEVKGLDMKRREYCTLSKDA
SQKLLNEILSGDDSEVVLEKIHEYLRELANKMRENTIPVQKYVIYTKLGKNPTEYPNADS
MPQVQVALREIAR-GKNVRVNDVMSYIVT------------MGDESTKGLPAPKRSYTPQ
DVLKADS-GLVPDVEYYLYKQIFPPIERLCAPI---PGTDSVRLAECLGLDVRKYQI-NT
-TN---GNSQQNTEIFPLESQIPDSVRFRDAARLGLRCRQCEH--------TTIFEGLCE
STA-LCTPEGILCGNADCQKPFTRMAIVTQLEAQIRVQTCAYYEGWLVCDDPSCGN-RTR
QMSVYGHRCLGPQGRAEGCLGRMSYEYSEKKLYNQLLYFAALFDTEKAKNKAKSE-----
----------KE-YAERRDRIVVLAETNK-------------------------------
------------------------------------------------------------
--------------------------------------------GRFE------GVKAVV
DG----------------------------------------------------------
------------------------------------------------------------
------------------------------------------------------------
------------------------------------------------------------
-----YLRKCGR------------------------------------------------
----------------------------------------------------------QW
VE-----------------------------------------------------MDTLF
GFALK--------------------------
>XP_007723418_Capronia_coronata
------------------------------------------------------------
-MAHRAA-------IAQLRAQRLSGKTRLETYQIEDQGA------IYDEVDEDGYKKVVR
SRLDKDDFVVDDNGEGYADDGREEWQNE-RQYFSSDDDG--DVLLKGNAAKRKREEDREK
NERTNHKIMNYFN---NA-PV-AAPKPKVQTTAE-DEAFMADLLGEVDANILPARTYTKK
PVKSDN-----RRKVRVLSP---------PLTQERPRP-KYQAPTTSLVDTPPPQAA---
---TRDDDVLPNFDDDDNI-MSD-PLPSSPVVKAVA------------------------
-----------------------------RKA-KVNIKEED-E-----------------
---------------------ED------DDDMMDVAQVVAHEGVET-VSVNMAGSRPPP
KIKS-AQLPTPQNSSPPLPAVNDVDASSWNKIASKLNVQSSPS---SE-SYIFGKMKPQD
AVE------EDGSLRFFWLDYTEVNGSLCLFGKVKHKSTGRYLSAFVKVDNILRKLYFLP
RKFRHVNGRQTD---EEV--EVDDVYGEVDT-LMSRMKVTTRKVKPCTRKYAFELPDVPK
EAEYLKLLYPYENS-----ALPMDLQGE-TFSRVFGTNTALFEQFVLWKNIMGPC-----
-WLNIEEADFTAV---NNASWCKLECAVTKPAKITLLQDS-DKL--ETPRLTLMSLAFRT
QLNVKENKQEILVASARVYENVSLSDTTPPEKLPSRTFTVMRPS--GSAYPLGFEAE---
--TKKQ-NGTFMLEKSEQFLLSKFLALFEKVDPDVLMGHQLQEVDYSILLSRLKEKKTPG
WHRIGRL---KRSEWPKTF--GKGGSSF---FAERQLLAGRLMCDLANDMGKSLMTKCQQ
WSLTEMC--ELYLGPD----NPRREVDNEAALKTWATTRDGLINYVNHCHADTFFIAALV
LKLQMLPLTKVLTELAGNSWARTLSGTRAERNEYI-----LLHEFHRNKYICPDKEYGKG
RAKQTEE---------NEDGDEGADTKKKDKFKGGLVFEPEKGLYDKFILVMDFNSLYPS
IIQEYNICFTTV-DRTTTSEN--ENEEKVPEVP-VE------QAQGILPKLISTLVMRRR
EVKKLMKDKRATAEEMALWDTKQMALKLTANSMYGCLGYTQSRFYARPLAMLTTFKGREI
LRSTKELAESN---------QLQVIYGDTDSVMINTNADNIAQALSVGVEFKRSVNERYK
-LLEIDIDNIFRRLLLHAKKKYAAINMAEVD---GKYVEKLEVKGLDMKRREYCALSKEA
SQRLLNEILSGEDPELVLEKIHEYLRELATKMRENTVPVQKYVIYTKLGKNPTEYPNADS
MPQVQVALREIAR-GKTVRVNDVMSYIVT------------MGDEQTKGLPAPKRSYTPQ
DVLKSQS-SLVPDVEYYLYKQILPPIERLCAPI---PGTDSVRLAECLGLDVRRYQI-NT
-SG---LTSQQNTEIFPLESQIPDSVRFQDSARLRLLCRACKQ--------TTVFEGLCD
SPD-DCTPEGILCSNADCRTVFSTMAIAVQLESQIRVQTSAYYEGWLVCDDPSCGN-RTR
QMSVYGHRCLGPNGRAEGCLGRMSYEYSEKKLYNQLLYFAALFDVERAKNKARSE-----
----------KE-YAEKKDRVVVLAETNK-------------------------------
------------------------------------------------------------
--------------------------------------------DRFE------AVKGVV
DG----------------------------------------------------------
------------------------------------------------------------
------------------------------------------------------------
------------------------------------------------------------
-----YLRKCGR------------------------------------------------
----------------------------------------------------------QW
VE-----------------------------------------------------MDTLF
KFALK--------------------------
>XP_007729731_Capronia_epimyces
------------------------------------------------------------
-MAHRAA-------IAQLRAQRLSGKTRLETYQIEDQGA------IYDEVDEDGYKKVVR
SRLDKDDFVVDDNGEGYADDGREEWQHE-RQYFSSDDNE--DVPLKGKAAKRKREEDREK
DERTNHKILNYFN---NP-PV-AASKPKVQTTAE-DEAFMADLLGEVDANILPARAYTKK
PVKSEH-----RRKVRVLSP---------PLTQERPRP-KYQVLPTDLVNTPPQQAT---
---SGEDDNMPNFDDEDNI-MSD-PLPSSPVVKAIE------------------------
-----------------------------RKA-KVNIKEED-------------------
---------------------ED------DEDVMDVAQVIAHEGAQT-ASVNMTGSRPPP
KIKA-AQLPTPYNSSPPLPAVNDVDASSWNKITSKLNVQSSPS---TD-SYIFGKMKPQD
ALE------DNGSLRFFWLDYTEVNGSLCLFGKVKHRSTGRYLSAFVKVDNILRKLFFLP
RSHRLVNGRQSD---EKV--EMDDVFAEVDA-MMSKMKVTTRKVKPCTRKYAFELPDVPK
EGNYLKLLYPYENS-----ALPMDLQGE-TFSRVFGTNTALFEQFVLWKNIMGPC-----
-WLNIEDADFTAV---NNASWCKLECAVTRPTNIAVLNDS-DSL--ETPRLTLMSLAFRT
QLNVKENKQEILVASARVYENVSLTDTTPPEKMPSRTFTVMRPS--GSSYPLGFEAE---
--TKKQ-NGTFMLEKSEQFLLSKFLALFEKVDPDVLMGHQLQEVDYSILLSRLKEKKTPG
WHRIGRL---KRGEWPKTF--GKGGSSF---FAERQLLAGRLMCDLANDMGKSLMTKCQQ
WSLTEMC--DLYLGPD----NPRRDLDNESALKTWATTRDGLLNYVNHCHADTFFIAALA
LKLQMLPLTKVLTELAGNSWGRTLSGTRAERNEYI-----LLHEFYRNKYICPDKEYRKG
RAKQAEE---------NEDGDEGADTKKKDKYKGGLVFEPEKGLYDKFILVMDFNSLYPS
IIQEYNICFTTV-DRSTTSEN--ENEEKVPEVP-VE------QAQGILPKLISTLVMRRR
EVKKLMKDKRATVEEMALWDTKQLALKLTANSMYGCLGYTQSRFYARPLAMLITFKGREI
LRSTKELAEGN---------QLQVIYGDTDSVMINTNADNIAQALSVGVEFKRSVNERYK
-LLEIDIDNIFRRLLLHAKKKYAAINMAEVD---GKYVEKLEVKGLDMKRREYCALSKEA
SQRLLNEILSGEDPELVLEKIHEYLRELADKMRENAIPVQKYVIYTKLGKNPKEYPNADS
MPQVQVALREITR-GKTVRVNDVMSYIVT------------MGDEQTKGLPAPKRSYTPQ
DVQKPDS-GLVPDVEYYLYKQIFPPIERLCAPI---PGTDSVRLAECLGLDVRKYQI-NT
-SG---GTNQQNSEIFPLESQIPDSERFREAARLSLLCRACSK--------TTVYEGLCD
SAD-VCTPEGILCSNTECQKVFSTMAIVIQLEAQIRIQTSAYYEGWLVCDDSSCGN-RTR
QMSVYGHRCLGPSGRAEGCLGRMSYEYTEKKLYNQLLYFAGLFDVEKAKNKARSE-----
----------KE-YVEKKDRVIVLAETNK-------------------------------
------------------------------------------------------------
--------------------------------------------ERFE------GVKAVV
DG----------------------------------------------------------
------------------------------------------------------------
------------------------------------------------------------
------------------------------------------------------------
-----YLRKCGR------------------------------------------------
----------------------------------------------------------QW
VE-----------------------------------------------------MDALF
KFALK--------------------------
>XP_009160480_Exophiala_dermatitidis
------------------------------------------------------------
-MSHKAA-------IAQLRAQRLAGKTRLETYQIEDQGA------IYDEVDEDGYKKVVR
SRLDQDDFVVDDNGEGYADDGREEWQNE-RQYYSSDDAE--DVPLKGNASKRKREETREK
DERTNHKILNYFN---NA-PV-TAPKPKIQTTAE-DEAFMADLLGEVDANILPTRTYTKK
PVKSEN-----RRKVRVLSP---------PLTQERPRP-KYKAPTTDLVDTPPAQDA---
---APEDDVMHNFDDDDNI-MSD-PLPSSPVVKAVE------------------------
-----------------------------RKA-KLTIKEEE-N-----------------
---------------------DD------DDDVMDVVQVVAHEGVQS-ASVNMTGSRPPP
KIKS-AQLPTPNNSSPPLPAVNDVDASSWNNITSKLNIQSSPS---SE-NYIFGKMKPQD
AVE------EDGSLRFFWLDYTEVNGSLCLFGKVKHKSTGRYLSAFVKVDNVLRKLFFLP
RKYRHCNGRETQ---EEV--EMADVYNEVDA-LMSRMKVTTRKVKPCTRKYAFELPDVPK
EAEYLKLLYPYDNA-----ALPMDLQGE-TFSRVFGTNTALFEQFVLWKNIMGPC-----
-WLNIEDADFTAV---NNASWCKLECAVTRPANITVLKDS-DKV--EAPRLTLMSLAFRT
QLNVKENKQEILVASARIYENVSLTDTTPPEKLPSRTFTVMRPS--GSSYPLGFEAE---
--TKKQ-NGTFMLEKSEQFLLSKFLALFEKVDPDVLMGHQLQEVDYSILLSRLKEKKTPG
WHRIGRL---KRGEWPKTF--GKGGSSF---FAERQLLAGRLMCDLANDMGKSLMTKCQQ
WSLTEMC--ELYLGPD----NPRRDLDNEAALKTWATTRDGLINYVNHCHADTFFIAALV
LKLQMLPLTKVLTELAGNSWARTLSGTRAERNEYI-----LLHEFHRNKYICPDKEYGKG
RAKHNEE---------NEDGEEGADTKKKDKYKGGLVFEPEKGLYDKFILVMDFNSLYPS
IIQEYNICFTTV-DRSTTSEN--ENEEKVPEVP-DE------QTQGILPKLISTLVKRRR
EVKKLMKDKRATAEDLALWDTKQLALKLTANSMYGCLGYTQSRFYARPLAMLVTFKGREI
LRSTKELAESN---------QLQVIYGDTDSVMINTNADNIAQALSVGVDFKRSVNERYK
-LLEIDIDNIFRRLLLHAKKKYAAINMAEVD---GKYVEKLEVKGLDMKRREYCALSKEA
SQRLLNEILSGEDPEVVLEKIHEYLRELAGKMRENAIPVQKYVIYTKLGKNPKEYPNADS
MPQVQVALREIAR-GKTVRVNDVMSYVVT------------MGDEQTKSLPAPKRSYTPQ
DVLKPDS-GLVPDVEYYLYKQIFPPIERLCAPI---PGTDSVRLAECLGLDVRKYQI-NT
SSG---GASQQNNEITPLESQIPDDVRFRDAARLRLLCRACKQ--------TTVYEGLCD
STD-LCTPDGIMCSNGECGHKFSNMAIVAQLESQIRVQTSAYYEGWLVCDDPSCGN-RTR
QMSVYGHRCLGPNGRAEGCLGRMSYEYSEKQLYNQLLYFAGLFDVEKAKNKARSE-----
----------KE-YVEKKDRVIVLAETNK-------------------------------
------------------------------------------------------------
--------------------------------------------ERFE------PLKAVV
DG----------------------------------------------------------
------------------------------------------------------------
------------------------------------------------------------
------------------------------------------------------------
-----YLRKCGR------------------------------------------------
----------------------------------------------------------QW
VE-----------------------------------------------------MDSLF
RFALK--------------------------
>XP_013262299_Exophiala_aquamarina
------------------------------------------------------------
-MSHRSA-------LAQLRAQRASGKTRLDTYQVEDLGA------IYDEVDEDGYKKVVR
SRLDKDDFVVDDNGEGYADDGREEWQNE-RVSYSSDEGE--ELKPRSKAAKRKREEDREK
EDKSNNKILNYFN---NG-PV-VAPKPKIQTTAE-DEAFMANLLGEVDANIVPARSFTKK
TIKSES-----RRKVRILSP---------PPTRDQPRQ-KY---QVNLADPPLPQAM---
---VEEDDNLPIMGDDDAI-MSD-PLPSSPVVKAVE------------------------
-----------------------------RRA-KILIKEE--------------------
---------------------DE------DGDMMAVAQAVAHEGSTT-TSVNMTGSKPPP
KIKP-ALLPTPVNSSPPLPAVSEVDATAWNNITNRLSVQSSPA---SE-THVFGKMKPQD
AVE------EDGSLRMFWLDYTEVNGSLCLFGKVKHKSTGQYLSAFVKVDNILRKLFFLP
RKCKYSNGRQTT---EEV--EMENVFEEVDA-LMSKMKINTRKVKPCNRKYAFELPDVPK
ESEYLKLLYPYDKP-----TLPMDLQGD-TFSKVFGTNTALFEQFVLWKNIMGPC-----
-WLNIEGADFTAV---NNASWCKLECAVTKPANITVLSNT-DTL--ETPRLTLMSLSFRT
QLNVKENKQEIMIASARVYENVSLTDTTQPEKMPSRTFTVMRPS--GSSYPLGFETE---
--TKKQ-KGTFFLEKSEQFLLSKFLALFEKVDPDCLMGHQLQEVDYSILLSRLKEKKTPG
WHRIGRM---KRGEWPKTF--GKGGSSF---FAERQLLAGRLMCDLANDMGKSLMMKCQQ
WSLTEMC--ELYLGPD----NPRRELDNEAALKTWATTRDGLMNYVNHCLADTFFIAALA
IKLQLLPLTKVLTELAGNSWARTLSGTRAERNEYI-----LLHEFHRNKYICPDKEYGKG
RAKAIEE---------HQEGEDGADTKKKDKYKGGLVFEPEKGLYDKFILVMDFNSLYPS
IIQEYNICFTTV-DRSATSEN--ENEEKVPEVP-VD------QAQGILPKLISTLVMRRR
EVKKLMRDKRATAEQMALWDTKQMALKLTANSMYGCLGYTQSRFYARPLAMLTTFKGREI
LRSTKELAESN---------QLQVIYGDTDSVMINTNADTIAQALAVGKEFKNSVNERYK
-LLEIDIDNVFRRLLLHAKKKYAAINMAEID---GKYVEKLEVKGLDMKRREYCALSKEA
SQKLLNEILSGEDSEVVLEKIHEYLRELATKMRENSIPVQKYVIYTKLGKNPTDYPNKDS
MPQVQVALREISR-GKNVRVNDVMSYIVT------------MGDDETKSLPAPKRSYTPQ
DVLKADS-NLVPDFEYYLYKQIFPPIERLCAPI---PGTDSVRLAECLGLDVRKYQI-ST
-NT---GNERQNSEIFPLESQIPDSVRFQDAARLSLRCGHCKD--------ISLFEGLCE
STA-IATPDGIVCSNSECQKSFTNMSVIMQLDAQIRAQTCAYYEGWLVCDDSSCGN-RTR
QMSVYGHRCLGPNGRAEGCLGRMSFEYSEKKLYNQLLYFATIFDVEKAKSKARSD-----
----------KE-YTNSKDRIVVLAEANK-------------------------------
------------------------------------------------------------
--------------------------------------------ERFE------NVKALV
DA----------------------------------------------------------
------------------------------------------------------------
------------------------------------------------------------
------------------------------------------------------------
-----YLKKCGR------------------------------------------------
----------------------------------------------------------QW
VE-----------------------------------------------------MDTLF
GFALK--------------------------
>XP_016221280_Exophiala_mesophila
------------------------------------------------------------
-MSHRAA-------LAQLRAQRASGKTRLDSYQIEDKGA------IYDEVDEDGYKKVVR
GRLDRDDFVVDDHGEGYADDGREEWQNE-RMQYSSDEGE--DARPKSKAAKRKREEEREK
EDKTNHKILNYFN---SG-PVAAAPKPKIQTTAE-DEAFMADLLGEVDANILPARSFNKK
TIKTES-----RRKVRVLSP---------PLTQERPKR-SYQPPQTALVDTPPAQTA---
---FEEDDNMLLQGDDDNI-MSD-PLPSSPVVKAVE------------------------
-----------------------------RKA-KIHIKEE--------------------
---------------------EED-----DDDMMMVAQATGHQGSTS-TSVNMTGSRPPP
KIKA-TSLPTPLNSSPPVPATTEVDAASWNNITSKLSIQSSPS---SE-TMTFGKMKPQD
AVE------EDGSLRMFWLDYTEVNGSLCLFGKVKHKVTGQYLSAFVKIDNILRKMYFLP
RRRKDSDGRDTE---EPV--EWEDVFTEVDS-LMSKMKISTRKVKTCTRKYAFELPDVPK
EAEYLKLLYPYDKT-----PLPMDLKGE-TFSRVFGTNTALFEQFVLWKNIMGPC-----
-WLNIEGADFTAV---NNASWCKLECAVSKPASISVLPQS-DQT--EAPRLTLMSLSFRT
QLNVKENKQEILMASARVYENVSLTDTTPPEKMPSRTFTVMRPS--GSAYPVGFEAE---
--TKKQ-KGTFFLEKSEQFLLSKFLALFEKVDPDCLMGHQLQEVDYSILLSRLKEKKTPG
WHRIGRM---KRAEWPKTF--GKGGSSF---FAERQLLAGRLMCDLANDMGKSLMTKCQQ
WSLSEMC--ELYLGPD----NPRRELDNESALKTWATTRDGLMNYVNHCHADTFFIAALV
LKLQMLPLTKVLTELAGNSWARTLSGTRAERNEYI-----LLHEFHRNKYICPDKEYGKG
RAKAQVE---------N-EDEEGADTKKKDKYKGGLVFEPEKGLYEKFILVMDFNSLYPS
IIQEYNICFTTV-DRTTTAEN--ENEEKVPEVP-MD------QNQGILPKLIATLVSRRR
EVKKLMKDKRATAEQMALYDTKQMALKLTANSMYGCLGYTQSRFYARPLAMLTTFKGREI
LRSTKELAESN---------QLQVIYGDTDSVMINTNTDTIAQALAVGNEFKKSVNERYR
-LLEIDIDNVFRRLLLHAKKKYAAINMAEID---GKFVEKLEVKGLDMKRREYCALSKEA
SQRLLNEILSGEDSEVVLEKIHEYLRELATNMRESKINAQKYVIYTKLGKNPTEYPNADS
MPQVQVALREIAR-GKPVRVNDVMAYIVT------------MGDEQTKSQPAPKRSYTPQ
DVQKADS-GLVPDIEYYLYKQILPPIERLCAPI---PGTDSVRLAECLGLDVRKYQI-NT
-NT---SSSRQNAEIFPLESQIPDSVRFQDAARLRLRCRDCKE--------VTVFEGLCE
STT-ISSPNGISCSNSACGKVFSPMSIVMQLDSQIRSQTSAYYEGWLVCDDSSCGN-RTR
QMSVYGHRCLGPNGRAEGCLGRMGYEYPEKKLYNQLLYLATLFDVDKAKAKARSE-----
----------KE-YADRADRIVVLAETNK-------------------------------
------------------------------------------------------------
--------------------------------------------DRFA------DIKAVV
DA----------------------------------------------------------
------------------------------------------------------------
------------------------------------------------------------
------------------------------------------------------------
-----YLRKCGR------------------------------------------------
----------------------------------------------------------QW
VE-----------------------------------------------------MDTLF
GFALK--------------------------
>XP_013269985_Rhinocladiella_mackenziei
------------------------------------------------------------
-MAHRAA-------IAQLRAQRLSGKTRLESYQIEDQGA------IYDEVDEEGYKKVVR
SRLNKDDFVVDDNGEGYADDGREEWQNE-RQYYSSDDAE--DVPLKGKAAKRKREDDREK
DDRTNHKILNYFN---NG-PV-APPKPQVQTTAE-DEAFMADLLGEVDANVLSARAYTPK
PIKSEN-----RRKVMVVSP---------PLTQARPRA-KYQAPEPELEDTPPPQAA---
---MDEDDNVPTF-DNDND-MSD-PFPSSPVVQAVE------------------------
-----------------------------RKA-KVQIK-E--------------------
---------------------DE------DDDMMDVAQVIGHEAAQS-ASVNMTGSRPPP
KIKA-AQLPTPQNSSPPVSAVNEVDASSWNKITSKLNVQSSPS---SE-NYIFGKMKPQD
AVE------EDGSLRMFWLDYTEVNGSLCLFGKVKHKFTGQYLSAFVKVDNILRKLFFLP
RKYRVSNGRETD---EEV--EMSDVYGEVDS-LMSRMKVTTRKVKPCTRKYAFEIRDVPK
EAEYLKLLYPYDKN-----ALPTDLQGE-TFSRVFGTNTALFEQFVLWKNIMGPC-----
-WLQIEDADFAAV---NNASWCKLECAVTKPANITVLSDS-ENL--ETPHLTLMSLSFRT
QLNVTENKQEILVASARVYENVSLTDSTPPEKMPSRTFTVMRPS--GSSYPLGFETE---
--TKRQ-SGTFMLEKSEQFLLSKFLALFEKVDPDVLMGHQLQEVDYSILLSRLKEKKTPG
WHRIGRM---KRGEWPKTF--GKGGSSF---FAERQLLAGRLMCDLANDMGKSLMSKCQQ
WGLTEMC--DLYLGPQ----NPRRDLDNEAALKTWATTRDGLLNYVNHCHADTFFIAALV
LKLQMLPLTKVLTELAGNSWARTLSGTRAERNEYI-----LLHEFYRNKYICPDKEYGKG
RATQAEE---------NEDGEEGADTKKKDKYKGGLVFEPEKGLYDKFILVMDFNSLYPS
IIQEYNICFTTV-DRSATSEN--ENEEKVPEVP-VD------QPQGILPRLIATLVMRRR
EVKKLMKDKRASPEQMALWDTKQLALKLTANSMYGCLGYTQSRFYARPLAMLTTFKGREI
LRSTKELAESN---------QLQVIYGDTDSVMINTNVDNMAQALSVGVEFKRSVNERYK
-LLEIDIDNIFRRLLLHAKKKYAAINMAEVE---GKYVEKLEVKGLDMKRREYCALSKEA
SQKLLNEILSGEDSEVVLEKIHEYLHDLANKMRENAVPVQKYVIYTKLGKNPTEYPNADS
MPQVQVALREISR-GRTVRVNDVMSYIVT------------MGDEHTKGLAAPKRSYTPQ
DVLKPNS-GLIPDVEYYLHKQIFPPIERLCAPI---PGTDSVRLAECLGLDVRKYQI-NI
-AG---GTNQQSPEIFPLESQIPDNVRFRDAARLNLRCRECRQ--------VSIFEGLCD
SMS-SCTPEGILCGNSDCQKPFTQMAIIAQLESQIRMQTCAYYEGWLVCDDPSCGN-RTR
QMSVYGHRCLGPNGRAEGCLGRMSYAYSDKKLYNQLLYFAVLFDVEKAKSKARSE-----
----------KE-YAEKKDRIIVLAETNR-------------------------------
------------------------------------------------------------
--------------------------------------------ERFG------GIKAVV
DG----------------------------------------------------------
------------------------------------------------------------
------------------------------------------------------------
------------------------------------------------------------
-----YLKKCGR------------------------------------------------
----------------------------------------------------------QW
VE-----------------------------------------------------MDTLF
RFALK--------------------------
>XP_017996511_Phialophora_attinorum
------------------------------------------------------------
-MSHRSA-------LAALRAARAGGKSRLESYQVEDAGN------IYDEVDEEGYKNVVR
KRLNRDDFVVDDTGEGYADDGREEWQNE-RTHYSSDE-E--EAPLKGNAAKRKREEDLEK
AEKTNHKIQNYFN---SG-PVAAAAKPKVQTSAE-DEAFMADLLGEVDVNVAPARSYNKR
TIKSES-----RRKVRVLSP---------PPTDHRNKSGKYVPPVTELVDTPPPQSA---
---MDDDNMMLDDDDDYNI-TSDPPLPSSPIAKAVE------------------------
-----------------------------RKA-RVQIKEE--------------------
---------------------EPE-----EDELMDVAPAVAHEGTVS-KSVNMKGSRPPP
KIK--QQLASPQSSSPPQPAASDVDASTWTNVTNKLAVASSPA---SG-TVQFGKMKASE
AVE------DDGSLRFYWLDYSDVNGSLCLFGKVKHKTTGQYQSAFVKVDNILRKLYFLP
RANKYRNGRQTD---DEV--GMEDVYEEVDT-LMSRMKVATRKVKPCTRKYAFELPDVPK
ETDYLKLLYPYDKS-----PLPMDQSGE-TYSRVFGTNTSIFEQFVMWKNIMGPC-----
-WLKIDDADFTSV---NNSSWCKLECSAANPANISVVPDT-EQL--ETPRLTLMSLSFRT
QMNVKENKQELLIASARVYENVSLTDTTPPEKMPSRTFTVMRPL--DGKYPLGFETRATE
SMAKKN-AGTFMLEKSEQFLLSKFLALFERVDPDVLMGHQLQEVDYSIFLSRLREKKTPG
WSRIGRL---KRSEWPKTF--GRSGSSF---FAERQLVSGRLMCDLANDMGKSLMMKCQQ
WSLTEMC--ELYLGPS----NPRRELDNDAALKSWANTKDGLMNYVGHCEADTFFIAALA
IKLQMLPLTKVLTELAGNSWARTLTGTRAERNEYI-----LLHEFHRNKYICPDKVYGKG
RAKVEEE---------N-DDEDSADTKKKDKYKGGLVFEPEKGLYDKFVLVMDFNSLYPS
IIQEFNICFTTV-DRTTSSEN--DHEEKVPEVP-QD------QALGILPKLIATLVTRRR
EVKKLMKDKNATPEQLALWDTKQMALKLTANSMYGCLGYTQSRFYARPLAMLTTFKGREI
LRSTKELVEEN---------QLQVIYGDTDSVMINSNADSISDALKVGNEIKKMVNERYR
-LLEIDIDNIFRRLLLHAKKKYAAINLAEVD---GKYVDKLEVKGLDMRRREYCALSKEA
SQHLLNEILSGEDPETALEKIHQYLRELSEKMREGQIPAQKYIIYTKLGKNPKDYPNADS
MPQVQVALREIAR-GKNIRVNDVMSYIVT------------TGNDETKSYPAPKRSYTPQ
DVLKKDS-GLTPDIEYYLYKQIMPPIERLCAPL---PGTDSVRLAECLGLDTRKYAT-NA
-SS---NSTKQNAEIFPLESQIPDSIRFKDAARFTIRCRNCQT--------ISTFEGLCE
SAA-MCTPTGLQCTNTDCNTTFTKMSIVLQLESQIRVQTSQYYESWLRCDDESCGN-RTR
SMSVYGHRCLGPAGKAEGCQGRMSYEYSEKQLYNQLLYYASLWDGEKAKAKSKTV-----
----------KE-FEGVSARVAVLAETNK-------------------------------
------------------------------------------------------------
--------------------------------------------EMLG------SMKAVV
DA----------------------------------------------------------
------------------------------------------------------------
------------------------------------------------------------
------------------------------------------------------------
-----YLKKCGR------------------------------------------------
----------------------------------------------------------QW
VE-----------------------------------------------------MDGLF
GFALK--------------------------
>NP_594186_Schizosaccharomyces_pombe
------------------------------------------------------------
-MRKRNAGIKPSQRFAELRALRQAGKTRASTYESKENEE------LYDNVSEEEYRKIVR
QRLDEDDFVVDDNGAGYVDNGYDEWDQS-HYSDEDDENE------KGSSG-RKRKKSKNV
LAEPNQQIGAFFK---AN-AIQPASRIANRKNNEKEDEFMAEILGSIDQDI-PERLSTKK
GNRSHTTSNAKRRSQKAASS---------ISTTNVVSSDPKKYIPETVPSTPQP------
--------------------ASSLPIPSSPPA-ALE------------------------
-----------------------------TEE-NVDSQPMELD-----------------
---------------------EPELPVGSDAPIIDVEESIAMKPLMSHDQVDDTASLSKA
TISQ-----QPLSPMTPLSS--ELDVSAFSEINSKIKNVDVPA---SSYSSPISKVSPSD
VTE------EDGSLFFFWMDYTEMYGSLCLFGKVYDKATKQYVSCFLKVDGIMRSLYFLP
RP---SSSSVSE---DSIAAQTKDVYDEVAN-LLSKRGVKEWKSRVSKYKYAFELEDVPR
TADYLEVIYSYSYP-----ALPTDLTGS-SFSHVFGTNTALFEQFVLSRRVMGPC-----
-WLKIQQPNFDAV---KNASWCRVEIGCSSPQNISVSFEK-NEITSKTPPMTVMSLAFRT
LINKEQNKQEVVMISARIFENVDIEKGLPANDMPSYSFSLIRPL--KQIFPNGFEKL---
--ARQH-KSSIFCERSEVSLLNNFLNKVRTYDPDVYFGHDF-EMCYSVLLSRLKERKIHN
WSSIGRL---RRSEWPRSF--NRSS-QQ---FVEKQIIAGRLMCDLSNDFGRS-MIKAQS
WSLSEIVLKELDI--------KRQDINQEKALQSWTDTAHGLLDYLVHCEIDTFFIAAVA
FKIQMLQLSKNLTNIAGNSWARTLTGTRAERNEYI-----LLHEFKKNGYIVPDKQQSI-
RRHAEAFGA------EDGLQEESLG-KKKDKYKGGLVFEPQKGLYETCILVMDFNSLYPS
IIQEYNICFTTV-DRSP-SNS--DSDDQIPDTPSAS------ANQGIFPRLIANLVERRR
QIKGLLKDNSATPTQRLQWDIQQQALKLTANSMYGCLGYTKSRFYARPLAVLITYKGREA
LMNTKELADQM---------GLQVIYGDTDSVMLNTNVTDKNHALRIGNEFKEKVNERYS
-KLEIDIDNVYQRMLLHAKKKYAAL---QLD---SQGKPNLDVKGLDMKRREFCTLAKEA
SKFCLDQILSGELTETVIENIHSYLMDFSEKMRNGKFPANKFIIFNRLGKNPEDYPNGKT
MPFVQVALKKKAR-GENVRVGDVIPFIIA------------GSDADGH---PADRAYSPQ
EIMNTNS-TLVIDYNYYLSHQILPPIERVIAPI---EGTNRARLAECLGLDARKYYSHET
-SE---SSAFQR-----YESTLTDDQCFINVSPLLLKCPSCNATSFSLRSVKSLKETLYA
NTV-EC----------DCGYEYSDFTIILQFSSQLRDFINLYYEGILVCDDSSCGN-RTR
QMSVYGKRCCN-----KSCRGSVHFEYNDEQLYNQIKFLL------KAVQTT--------
-------------TGATRNGIIRCNAINK-------------------------------
------------------------------------------------------------
------------------------------------------------------NISRIM
N-----------------------------------------------------------
------------------------------------------------------------
------------------------------------------------------------
------------------------------------------------------------
--------KNAR------------------------------------------------
----------------------------------------------------------EF
VD-----------------------------------------------------MGLIF
SS-----------------------------
```
