## Supplementary material for "Coding Sequence Insertions in Fungal Genomes are Intrinsically Disordered and can Impart Functionally-Important Properties on the Host Protein": MAFFT_MSAs: XP_723096.2_blasthits_MAFFT.txt

```
>XP_723096_Candida_albicans
------------------------------------------MTTYQPVEQSLVEE-E--
----SDLTLFSDLVRSRSTGSWIN--------------------------QDNIRE---V
QR-------------------------------F---------NDFRTIDWVEDEL----
--------------DAQKKRVLKARHITSRGN-----NMKDKIISQ---AQNWVVLGIMG
CSIGLIAGSLNIITSFLSNIRTGHCKRN-----FYLNESFCCW-----------------
----------------GEES-DHCDN---WVKW---------TSIEFINYILYVLISLLF
AYSAAK--LVKFYAP-------SAAGSGISEIKCIVSGFVMDG-FLGWPTLFIKSLGLPL
AIGSGLSVGKEGPSVHYAVCVGNSIAKLITKYRKSASRAREFLTATAAAGVAVAFGSPMG
GVLFSVEEISTV--FQLNTIWKSYFCALIAVTTLAALNPFRTGQMVLFEVTYDTNWHYFE
IPIYIILGIFGGLYGI-IVSKFNIRVVAFRK-KYLGNFAVREVLILTLFTASFSYFNQFL
RLDMTETMQILFHEC-----------DKNF-HH--PICDSSNKK-----TGIIVSLLFAT
LARMLLTIVTYGCKVPAGIFVPSMAAGATFGRALGIIVDLVYANHKDSFVFRNCP--KDG
-KCIIPGTYAFLGAAAGLCGITDLTVTVVIIMFELTGALRYIIPTMIVVAITKSINDKWG
-KGGIADQMIKFNGLPLIDSKE----VFTF--------GTT-VESAMST--VIVSLSTDL
NDSITLKQLRTTL-----QKTRYRGFPIIKSSKDPK-----IIGYVSRHDLECILKT-HE
N-----VNEDILCNF-NE---AES----------------------------GGVDK-VD
FDAVINKSPLTVNFNTSLEYVLDIFAKLGARYLLVEKEGCLVGIITRKDVLRYEYTVH-E
HNRDN--------VQQAN-----------------HDAFDEKVWEFIN------------
---------------------LIGTSAKKNIGKILHNDA---------------------
----------------------------------------------------------NR
YL---------
>XP_002419345_Candida_dubliniensis
------------------------------------------MTTYQPVEQSLLED-D--
----LDLTLSSDLVRSRSTGSWIN--------------------------QDNIRE---V
QR-------------------------------F---------NDFRTIDWVEDEL----
--------------DAQKKRVLKARHITSRGN-----NLKDKIISQ---VQNWVVLGIMG
CSIGLIAGSLNIITSFLSNIRTGHCKRN-----FYLSESFCCW-----------------
----------------GEES-DHCDN---WVKW---------TSFEFINYIFYVLISLLF
AYSAAK--LVKFYAP-------SAAGSGISEIKCIVSGFVMDG-FLGWPTLFIKSLGLPL
AIGSGLSVGKEGPSVHYAVCVGNSIAKLITKYRKSASRAREFLTATAAAGVAVAFGSPMG
GVLFSVEEISTV--FQLNTIWKSYFCALIAVTTLAALNPFRTGQMVLFEVTYDTNWHYFE
IPVYIILGIFGGLYGI-IVSKFNIRVVAFRK-KHLGNFAVREVLILTLFTASFSYFNQFL
RLDMTETMQILFHEC-----------DKNF-HH--PICDSSNKK-----AGIIVSLLFAT
FARMLLTIVTYGCKVPAGIFVPSMAAGATFGRALGIIVDLVYANHKDSFVFRNCP--KDG
-KCIIPGTYAFLGAAAGLCGITDLTVTVVIIMFELTGALRYIIPTMIVVAITKSINDKWG
-KGGIADQMIKFNGLPLIDSKE----VFTF--------GTS-VESAMST--VMVSLSTDL
NDSITLKQLQTTL-----FKTRYRGFPIIKSSKDPK-----IIGYVSRHDLECILKK-HA
N-----VNEDILCNF-NE---AES----------------------------GEVDK-VD
FDGVINKSPLTVNFNTSLEYVLDIFAKLGARYLLVEKEGCLVGIITRKDVLRYEYTVH-E
HNRDN--------IQQAK-----------------HDAFDEKVWEFIN------------
---------------------VIGTSAKKNIGKLLHNDP---------------------
----------------------------------------------------------NR
YL---------
>XP_002548016_Candida_tropicalis
------------------------------------------MSSYSPIDQLEYDDRE--
----SNPTLLNESVRSKSTGSWIN--------------------------QENIRE---V
QR-------------------------------F---------NEFRTIDWVEDEL----
--------------DAQRQRLLKVKQITSRGN-----NMMDKIFSQ---TQNWVVLGIMG
CVIGLIAGSLNIITSFLSNIRTGHCKKH-----FYLSEAFCCW-----------------
----------------GEKS-NHCPN---WVEW---------TPLVFFNYIVYVLISLLF
AFSAAK--LVKYYAP-------SAAGSGISEIKCIISGFVMDG-FLGWPTLFIKSLGLPL
AIAAGLSVGKEGPSVHYAVCVGNSIAKLITKYKKSASRGREFLTATSAAGVAVAFGSPMG
GVLFSIEEMSSV--FQLSTIWKSYFCALIAVTTLAAINPFRTGQLVLFEVTYDTNWHYFE
IPIYILLGVFGGVYGI-IVSKLNIRVVAFRK-RYLSNFAVREVLFLTLFTASFSYFNQFL
RLDMTETMEILFHEC-----------DKNF-NH--AVCDPNNKK-----VGLIVSLLFAT
VARMLLTIITYGCKVPAGIFVPSMAAGATFGRALGIMIDLFYQNHKGSFLFQNCP--KEG
-KCIIPGTYAFLGAAAGLCGITDLTVTVVVIMFELTGAIRYIVPTMIVVAITKAINDKWG
-KGGIADQMINFNGLPLIETKE----VFSF--------GTT-VESAMSN--VIVSFSSDV
SDAITLKQLRTTL-----NKTSVRGFPIIRSGTNSK-----VHGYITRYDVEYILKS-QE
N-----VNDDVLCNF-NE---SES----------------------------GSVDK-VD
FSSCVNKSPLTISIETSLEYVLDIFAKLGARYILVEKDGFLVGIITRKDVLRYEYSVQ-E
HKQDA--------VKQAR-----------------HDAFDAKVWEFMN------------
---------------------LISTSMRKNVGKILHNDA---------------------
----------------------------------------------------------NR
YL---------
>XP_003868582_Candida_orthopsilosis
------------------------------------------MPSTSEFDT------S--
----IDDTLVSSTLRSTKTGSWIN--------------------------RHEIRE---V
QR-------------------------------Y---------NDFRSIDWVEDEL----
--------------DEQKQRLLKLKHITNKGN-----NFKDKILSQ---VSNWLVLASMG
VVIGLIAGSLNIITSFLSSARIGHCKRG-----FYLSEAFCCW-----------------
----------------GEND-GDCEN---WTKW---------TPISGLNYIIYVLISLLM
SYTAAN--IVKFYAP-------FAAGSGISEIKCIVSGFVMDG-FLGWWTLAIKSLGLPL
AIGSGLSVGKEGPSVHYAVCVGNSIGRLVPKYRKSASKGREFLTATAAAGVAVAFGSPMG
GVLFSIEEISSV--FQLSTLWKSYFCSLIAVTTLAAMNPFRTGQLVLFEVTYDTNWHYFE
VPIYVILGVFGGVYGI-VVSKLNTKVVSFRK-RYLGPWAIREVCILTLLTASFSYFNEFL
RLDMTESMQILFHEC-----------DATF-QN--PICHPENGK-----TKLLFSLLFAT
VARMGLTIITYGCKVPAGIFVPSMAAGATFGRALGIIVDYAYKKNPKLSIFSACD--SGD
-KCIIPGTYAFLGAAAGLCGITDLTVTVVIIMFELTGAIRYILPTMIVVAITKSINDMWG
-KGGIADQMIKFNGLPFMDSKE----EFHF--------HTS-VTSAMSS--VVVAFSADA
NDALTLGQLKQTL-----GKTKYRGFPIILSGNNPK-----IEGYISRYKIEYVLGK-NE
S-----VNPHTLCNF-NS---RER----------------------------GSTEK-ID
FSSMINQSPLSVDCETSLKFVSDIFVKLGPRYLLVEQSGSLIGVITRKDILLYEYSIH-Q
KEVDS--------GPQER-----------------QEELEVKVWNSMK------------
---------------------SIALFIRKFQSQILHRDS---------------------
----------------------------------------------------------YR
STPT-------
>XP_001526089_Lodderomyces_elongisporus
------------------------------------------MSTLDRLEHF-----D--
----DPLARYSPSLRNTETGLWTK--------------------------QEQIRE---V
QR-------------------------------F---------NDFRTIDWVEDEL----
--------------DEQKQRLLKVRHISSRGN-----NFRDKMLSQ---TFNWVVLASMG
IVIGLIAGTLNIVTSFLASIRMGHCKGA-----FYLNESFCCW-----------------
----------------GESSTEHCSK---WQTW---------SLFNGLNYIMYVLLSITM
SFIAAK--LVKFFAP-------LAAGSGISEIKCIISGFVMDG-FLGWWTLFIKSIGLPL
AIGSGLSLGKEGPSVHYAVCVGNSLAKLVNKYKKSASKGREFLTATAAAGVAVAFGSPMG
GVLFAIEEMSSV--FQLSTLWKSYFCSLVAVTTLAAMNPFRTGQLVLFEVTYDTNWHYFE
IPVYVLLGVFGGVYGI-VVSKLNIRVVAFRK-KYLGNWAIREVFVLTLLTSSFSYFNQFL
RLDMTECMQILFHEC-----------DANF-NN--PICDPDQKK-----VGMFVSLMFAT
VARMGLTIITYGCKVPAGIFVPSMAAGAMFGRAIGILVDYIYKLHPESFLFSACS--ENE
-KCIIPGTYAFLGAAAGLCGITDLTVTVVIIMFELTGAVRYIIPTMIVVAITKSINDKWG
-KGGIADQMILFNGLPLIDSKE----DYTF--------GTT-VESAMSP--VVTAFSTDA
DDALTIGQLKKTL-----RKTSYRGFPVIYSGSNPK-----IYGYVSRYELEHILLR-HV
N-----VNDYAICNF-SK---EKD----------------------------GSTDK-VA
FSSVVNRSPLTVSINASLESVLDMFVKLGPRYILVELESTLVGIITRKDVLRYEYS---R
HPQDA---------KESD-----------------SNAQDEKIWQFMN------------
---------------------LLALSARKNLGKILHNDS---------------------
----------------------------------------------------------NR
YV---------
>XP_007376407_Spathaspora_passalidarum
------------------------------------------------------------
------------------------------------------------------------
------------------------------------------------------------
------------------------------------------------------------
------------------------------------------------------------
------------------------------------------------------------
----------------------------------------MDG-FLGWKTLIIKSLGLPL
AIGSGLSLGKEGPSVHYAVCVGNSIAKSIQKYKKSASKGREFLTATSAAGVAVAFGSPMG
GVLFSIEEMTSM--FQLTTIVKSYFCAMIAVTTLAMINPFRTGQLVLFEVTYDTNWHYFE
IPVYIILGTFGGFYGI-IVSRFNIQMAAFRK-KYLGNFAVREVFTLALLTASFAYFNEFL
LLEMTESMQVLFHEC-----------EETF-HH--PLCDPKSNK-----TSLLLTLLFAT
IARMGLVIITYGCRVPAGIFVPSMAVGATFGRALGIIVDMIYQKHKDSFYFSTCA--DGG
-RCIIPGTYAFLGAAAGLSGITDLTVTVVIIMFELTGALRYIVPTMIVVAITKSVNDKWG
-KGGIADQMINVNGLPLIDAKE----EFSF--------GTT-VEAAMSP--VIVAFST--
AEPIPLSQLKHIL-----ENTSYDGFPIIHSGNNPK-----IFGYVSRYEIEYILNN-YD
G-----VDESMLCSW-DA---P-------------------------------GVDR-ID
FSPVVHKSPISITISTSLESVVDIFVKLGPKYILVEKDDLLVGIITRKDILRYEYTVHGQ
DQKDA--------REQHR-----------------IETFNATIWEFMT------------
---------------------HLGLSARKNLGKLLYNDA---------------------
----------------------------------------------------------GR
YL---------
>XP_043049994_Scheffersomyces_spartinae
------------------------------------------------------------
-MQVFNLMEEPGQLRNRNTGSWIN--------------------------QEDVNQ---V
KR-------------------------------F---------DEFTTIDWVQDEL----
--------------RDHRFQLLKQNNNRNSSSNTTKISWRNWFLSV---SLSWLGLAVVG
VIIGSIAGCLNIITAWLASIRTGRCVGN-----FYLTKAFCCW-----------------
----------------GSNE-ETCSH---WEPW---------FQFPPANYFMFISISLLL
SFTASL--LVKVYAP-------KAAGSGISEIKCIVSGFAIKG-FLGWPTLIIKSLCLPL
AIGSGLSLGKEGPSVHYAVCVGNCIAKLMGNYRNRASKGREFITAAAAAGVAVAFGSPMG
GVVYSLEEISAV--VHLSTIWKSYFCALVAVTTLAALNPFRTGQLVMFEVTFDTNWQYFE
VPLFIILGIFGGIYGI-LIPKYNIAVVSFRK-NYLTNFALREVIYLTLLTASFCYFNEFL
RLDMTESMQILFREC-----------TVNFHHH--GLCDPNSNK-----VRFIVSLLFAT
LARCGLTIITYGCKVPAGIFVPSMAAGATFGRAVGILFELFYQKYP--SLFVSCN--KDE
-KCVIPGTYAFLGAAAALSGITDLTVTVVVIMFELTGAVRYIIPTMIVVAVTRAIMDSWG
-DKGIAEQMIILNGMPLLDAKE----DFHF--------GDLYVSAAMST--VVSVIPQD-
--QFTLGQLNSLL-----TKTNYTVFPIIKSIDDQS-----IVGIIDREDIKYFLNHHHH
N-----ETSSTKCNFISG---NPN----------------------------GLE---LN
LAPYVNHAPIVVLAFTTMSYTTDLFVKIGPSYILVEEEGKLVGILSRKDILRFEYSFH--
-DHTP--------NHHKT-----------------NAALEAKIWHLMH------------
---------------------YTNRSFWRNMGKLFFNNE---------------------
----------------------------------------------------------TR
FWTD-------
>XP_001387093_Scheffersomyces_stipitis
----------------------------------------------MSLESEIIETVE--
----ESDSGRPHQFRSRTTGDWLN--------------------------QDGIKE---V
KR-------------------------------F---------NDFRTIDWVEDEL----
--------------DEHKKRLMKRKHVRIGTS-----SFKDRLLVV---TQNWILLAAMG
ITIGLIAGCLNIITAWLGSVRVGHCSSN-----FYLSKAFCCW-----------------
----------------GQDE-EKCQG---WNSW---------SSYTFFNYLMYVGISLCF
STTSAV--LVKHYAP-------SAAGSGISEIKCIVSGFVMEG-FLGWWTLLIKSIGLPL
AIASGLSVGKEGPSVHYAVSVGNSIAKLVQKYRKSASKAREFLTATSAAGVAVAFGSPMG
GVLFSIEEISSV--FQLSTIWKSYFCSLIAVATLAAVNPFRTGQLVLFEVTYDTQWHYFE
IPLYIILGIFGGVYGI-VVSKFNIRVVAFRK-KYLGNFAIREVFILSLFTASFSYFNEYL
RLDMTESMQILFHEC-----------DVKF-SH--SICDPNSKK-----TPILASLIFAT
IARMGLTIITYGCKVPAGIFVPSMAAGATFGRALGIIVNYFYQEHKDSSIFSTCP--ANG
-RCIIPGTYAFLGAAAGLSGITDLTVTVVIIMFELTGALRFILPTMIVVAITKAINDKWG
-HGGIADQMIKFNGLPHIDAKE----EFTF--------DTT-VESAMST--VVVTFPCDI
QEAITLEQLKQTL-----SKTTFRGYPLIQSSANPK-----IVGFVSRADLEYVIHN-YD
G-----VSDTTKCNFSNT---DRS-------------------------------DSMID
FKPILNRSPLTVNIDCPLEYVLEVFVKMGPRYILIENEGNLVGIITRKDILRFEYSLH-S
LHTNT--------FEQQL-----------------HEAFDAKVWEIMN------------
---------------------YFSRGLRKNSGRLLYNDE---------------------
----------------------------------------------------------NR
FM---------
>XP_020064643_Suhomyces_tanzawaensis
------------------------------------------------MDIPLHET----
---------TAAPIRSRRTGLWTN--------------------------QSRVRE---V
KR-------------------------------F---------EDFRTIDWVEDEL----
--------------DEHRKRILKLKH-STGSS-----LFLQKLWSS---TQSWLVLAVIG
VAIGLIAAILNIVTAWLASIRTGHCTSG-----FYLSRTFCCW-----------------
----------------NQGE-ESCLA---WVEW---------SHYGAINYVAYVAISLVF
ASTAAV--LVQRYAP-------LAAGSGISEIKCIVSGFVVEG-FLGAWTLFIKSLGLPL
AIASGLSVGKEGPSVHYAVCVGNTVAGLVPQYRKSAARAREVLTATAAAGVAVAFGSPMG
GVLFSIEEISSV--FQLATIWKSYFCSLVAVITLAAMNPFRSGQLVLFEVQYDTDWHFFE
IPVYVAIGVFGGVYGI-VVSKLNIQVVSFRK-RFLANHAVREVVVLSLLTASFCYFNQFL
RVDMTEAMQVLFQEC-----------SPDD-DH--GLCDASLPR-----VAVLASLVFAT
IARMALTIITYGCKVPAGIFVPSMAAGATFGRALGIVVDQLYRHYPNSRVFGACA--GES
-KCVIPGTYAFLGAAAALSGITHLSVTVVIIMFELTGALRYIIPTMVVVAITKSINDRWG
-KGGIADQMIKFNGLPLIDARE----EFTF--------NAT-VEAAMTA--MIVTFPEDS
NDDFTLGHLKTTL-----KKTAYRGFPIIKSSSNPK-----ITGFVSRSDLEYILRD-YE
G-----VGDDTPCSF-ST---NNI----------------------------ISSVA-ID
FKSIINQSPLTINIDVPLEYVLEIFVKLGPRYILVEKEGILVGLITRKDVLRYEHTSH-Y
LHTDH--------GDDLR-----------------SELLEAKVWEIMN------------
---------------------HFSKSIRKNLGRLIFNDE---------------------
----------------------------------------------------------YR
FYTALPSEHDR
>XP_020074643_Hyphopichia_burtonii
--------------------------------------------------MTPEQEYE--
----DQFTLPSRNLRSRSTGSWID--------------------------QDEVSE---V
KR-------------------------------F---------NDFTTIDWFEDEL----
--------------DVHRQRLLKQKTIRGKAT-----SLKVKLISS---TQTWLVLALMG
ILIGLIASCLNIITAWLSSIRIGHCSNN-----LYLNKTFCCW-----------------
----------------GQDD-ENCPE---WQHW---------SNFGLFNYIAYVLISLVF
AYLAAI--LVKLYAP-------FAAGSGISEIKCIVSGFVMKG-FLGWSTLLIKSVGLPL
AISSGLSLGKEGPSVHYAVCVGNSIARTFSSYRKSASKAREFLTATSAAGVAVAFGSPMG
GVLFSIEEISTN--FQLSTIWKSYVCSLIAVTTLATINPFRTGQLVMFEVTYDTNWHYFE
IPLYIVLGVFGGVYGI-LVSKFNKRVVAFRK-KYFTNFAVREVLLLTLLTATISYFNEYL
RLDMTESMEILFHEC-----------EANF-KH--ELCDDHSNK-----IKLFTSLLLAT
VLRMFFTIITYGCKVPAGIFVPSMAAGATFGRALGMIADKIYEQNKDSSIFLTCP--TDG
-RCIIQGTYAFLGAAAALSGITHLTVTVVIIMFELTGALRYIIPTMIVVAITKSINDKWG
-EGGIADQMIKFNGLPLIDSKE----EFIF--------GTT-VASAMSS--VTVAIPSGQ
NEPVLLSQIKAIL-----EKTGYRGYPVILSNDQPK-----IVGYVVRSDLEYVLAN-NE
G-----LNEDTPCVF-NS---NEY-----------------------------SSDI-MN
MSSLVNKSPLTIHLDTKLEYVLDIFIKLGPRHILVEDAGLLVGSITRKDILRYEYTLR-A
ILHSA--------DRTTS-----------------EEHFDAKVWQSML------------
---------------------YFSDSFRRFWGKLIHNDE---------------------
----------------------------------------------------------TR
YL---------
>XP_015469877_Debaryomyces_fabryi
-----------------------------------------------------MLSDT--
----YSDSRS-EVLRNRETGEWIN--------------------------QHNVRE---V
KR-------------------------------F---------DEFTTIDWVEDEL----
--------------REHWKRLSKNRSINSRAT-----SFKDKLISA---TQNWFVLAFMG
IVIGLIAGCLNIITAWLASIRLGHCSGN-----FYLNKTFCCW-----------------
----------------DQDE-DKCTN---WISW---------SRIGFFNYIIYVLISILL
AYSAAI--LVKKYAP-------SAAGSGISEIKCIVSGFVMRG-FLGWWTLLIKSVGLPL
AIASGLSVGKEGPSVHYAVCVGNSIAKLFGKYRRSASKAREFLTATSAAGVAVAFGSPMG
GVLFSIEDISTV--FQLSTIWKSYFCSLIAVTTLAALNPFRTGQLVMFEVTYNTNWHYFE
IPFYIILGVFGGVYGI-VVSKFNLRVVSFRK-KYLSNMAVREVIILSSLTACFCYFNEFL
RLDMTETMQILFNEC-----------DAGS-EY--AICNPNSRK-----VSIFMSLIFAT
GARMVLTIFTYGCKVPAGIFVPSMATGATFGRALGMIVEKIQENHKDSSIFLTCP--ANG
DKCIIPGTYAFLGAAAALSGITHLTVTVVIIMFELTGALRYIIPTMIVVAITKSINDKYG
-KGGIAEQMIKFNGLPLIESKE----EYRF--------NTT-VNSAMST--ITVAFPSDE
AESISLHQLKKLL-----AKTTYNGFPIIQSTAHPR-----VIGYITRADIEYNLENAVS
G-----VNETSKCNF-NS---EKS----------------------------QNEENCIE
FGAVVNRHPFTVNVTTTLEYVLDVFVKLGPRFILVEQEGLLVGIITRKDILRYEYTVH-A
MHSDN--------DVESS-----------------NSEFDERVWNLMN------------
---------------------YFATGLKKNVGRLLHNDE---------------------
----------------------------------------------------------HR
YIHV-------
>XP_460866_Debaryomyces_hansenii
-----------------------------------------------------MSSDR--
----YSDSGS-EVLRNRETGEWIN--------------------------QQNVRE---V
KR-------------------------------F---------DEFTTIDWVEDEL----
--------------CEHWKRLSKNRSINSRAT-----SFKDKLISA---TQNWFVLGFMG
IVIGLIAGCLNIITAWLTSIRMGHCSGN-----FYLNETFCCW-----------------
----------------DQDE-DKCTN---WVSW---------SQIGFFNYIIYVIISVSL
AYSAAI--LVKKYAP-------SAAGSGISEIKCIVSGFVMKG-FLGWWTLLIKSVGLPL
AIASGLSVGKEGPSVHYAVCVGNSIAKLFGKYRKSATKAREFLTATSAAGVAVAFGSPMG
GVLFSIEDISTV--FQLSTIWKSYFCSLIAVTTLAALNPFRTGQLVMFEVTYNTNWHYFE
IPFYIILGIFGGVYGI-VVSKFNLRVVAFRK-KYLSNMAVREVIILSSLTACFCYFNEFL
RLDMTETMQILFNEC-----------DAGS-EH--AICNPNSKK-----VSIFMSLIFAT
VARMVLTIFTYGCKVPAGIFVPSMATGATFGRALGMIVEKIQQSNKESSIFSTCP--ANG
DKCIIPGTYAFLGAAAALSGITHLTVTVVIIMFELTGALRYIIPTMIVVAITKSINDKYG
-KGGIAEQMIKFNGLPLIESKE----EYRF--------NTT-VKSAMSN--ITVAFPSDE
SESISLNQLKKLL-----TKTTYSGFPIIQSTAHPR-----VIGYITRADIKYNLENTVS
------VGDSVKCNF-NS---EQS----------------------------QDSEDHIE
FGAVVNRHPFTVNVTTTLEYVLDVFVKLGPGFILVEQEGLLVGIITRKDILRYEYSVH-A
MHSNK--------DLESA-----------------HAAFDERVWHLMN------------
---------------------YFATALKKNIGKLLHNDE---------------------
----------------------------------------------------------YR
YIH--------
>XP_006684453_Yamadazyma_tenuis
------------------------------------------------------------
------MEHESRGLRDPTTGQWLN--------------------------QEQVAE---V
KR-------------------------------F---------DEFVTIDWVEDEL----
--------------LNHRDSLLKNRNARV-LT-----SLGMRLLSF---AQNWLVLGAMG
MMIGLVAAYLSVVTAWLASARTGYCSSG-----LYLNKSFCCW-----------------
----------------GQDE-HNCSS---WNKW---------SRFEFINYLIFILLSLVF
SLTAAV--LVKFYSP-------AAAGSGISEIKSIVSGFAMKG-FLGWWTLLIKSLGLPL
AIASGLSVGKEGPSVHYAVCIGNSVAKTFTKYKKSASKSREFLTATAAAGVAVAFGSPMG
GVLFAMEEISSV--FHLSTIMKSYFCALIAVGTLAIMNPFRTGQLVIFEVSYDTSWHYFE
IPVYIVLGLFGGFYGI-FVSSLNIRVTSFRK-RYLNNFAIREVFLLALLTAIICYFNEFL
RLDMTESMEILFHEC-----------NSKF-EH--SICSPDSKR-----TNLVVSLLFAT
LMRMVFTIISYGCKVPAGIFVPSMAAGATFGRALGIIVDYLYQNNKKSNLFATCG--DS-
-KCVIPGSYAFLGAAAALCGITHLTVAVVVIMFELTGALRYIIPTMIVVSITKLINDKWG
-KGGIADQMIRFNGLPIIDPKE----EFVF--------NTS-VASAFSP--VTVTIPIKS
DTPMTLGIFKTIL-----TKNSFRGLPLVESEFNPK-----IVGYVSTSDIKYVMEN-YP
N-----ADDKTICNF-NS---GT------------------------------KNDSLVD
FSSVINPCPLTISVSTSLEYVLDVFAKLGPRYMLVEDNGLLAGIITRKDVLRYEFTSR-A
ANSND--------TNQKK-----------------REEFEAKVWGIMM------------
---------------------LLGSNLKKNIGKFFYNDA---------------------
----------------------------------------------------------NR
FL---------
>XP_001487487_Meyerozyma_guilliermondii
-----------------------MLFHFLVAAKTSRTNFGPLRIATDQLLVVSFSSTM--
----VDTNGSQTSYRDP-SGSWKF--------------------------QDKVKE---V
QR-------------------------------F---------DDFVTIDWVEDEL----
--------------DEHLQRLAKKKTSHSQTS-----LFQ-RIMAF---SQTWFVLALMG
LMIGCIAGCLNIITAWLGSLRSGHCGHN-----FYLSKAFCCW-----------------
----------------GLEE-ETCDA---WQEY---------TPFGLLNYLLYIFISIGL
AMGSAQ--LVKLYSP-------SAAGSGISEIKCIVSGFVVKG-FLGWWTLLIKSLGLPL
AIASGLSLGKEGPSVHYAVCVGNSVARLIQKYRRSASKGRDFLTATAAAGVAVAFGSPMG
GVLFSIEEISSV--FQLSTIWKSYFCSLVAVTTLAALNPFRTGQLVLFEVTYDNNWHAYD
IPFYILLGIFGGVYGI-VVSKLNIRVVSFRK-KYLKNHALREVLILATLSASFCYFNEFL
RLDMTEAMQSLFHDC------------SNS-QH--FLCEPDSNK-----TVVFSSLIFAT
IARMFLTIITYGCKVPAGIFVPSMAAGATFGRAIGTLVEAFYNSHKSSPIFATCL--DKE
-TCVIPGTYAFLGAGAALSGITHLTVTVVIIMFELTGAVRYIIPTMIVVAITKIINDKWG
-HGGIADQMIRFNGLPFIDTKE----EFDI--------SAT-AADAMSQ--TVVTIPTTA
PESITVGNLKTIL-----RETSYRGYPLINSSLGPT-----IVGYVTRTDLEQILET-SD
H-----LDESSRCNFLDG---SDG----------------------------------LN
LSRIVYSSPITVSQETNLEYLVNIFTKLGPRNILVQNDNYLVGIISRKDILRFEFTHHHV
NGGLD--------YDEQA-----------------QDAFDAKVWNKMN------------
---------------------EIIDKVQRKLGVALHNDE---------------------
----------------------------------------------------------TR
YTRI-------
>XP_018711365_Metschnikowia_bicuspidata
-----------------------------------------------------METPRNL
LQTPEPHQQIHQRLRSSDTGEWLH--------------------------QQRVRA---V
QK-------------------------------F---------DSFVTIDWMDDEL----
--------------EEHRQRLAKRRH----AK-----TMREQLVDF---SRTWVVLAAIG
VAIGAIAASLNVITAWLAALRFGYCSSQ-----FYLSKAFCCW-----------------
---------------VAPDAEGSCTD---WSMW---------LRFAVLRYFVYLVFLALF
LAVAAL--LVKVYAP-------FAAGSGISEIKCIVSGFVMNG-FLGWATLAIKSLALPL
AIALGLSLGKEGPSVHYAVSVGNSVSGLFRRYRESASMSREFLTAGAAAGVAVAFGSPMG
GVLFSMEEISSV--FQLPTLWKSYVCSFIAVATLAAFNPFRTGQLVLFEVTYDTSWHFFE
LPFYALLGVFGGLYGI-TVSKLNKRVTGFRK-TYLADYAVREVVTLAVFTAMFCYFNEYL
KVDMTEAMQMLFSEC-----------LSNS-TN--ALCDPKSSK-----SKLIASLLFAT
VARLFLTVVTYGCKVPAGIFVPSMAAGATFGRAIGILVEHLNNKFENLLFFASCP--EEG
-PCVIPGTYALIGAGAALSGITHLTVTVAVIMFELTGAVKYIIPTMVAVTITKLINDKWG
-QGGISDQMIVFNGLPFIDSKE----EFIF--------DTT-VGTAMST--VTVVFTSR-
-DLHTVSYMRQIL-----VETPYRGFPIVHSEENPR-----IVGYVRRVDVEEAIGP---
------MEASRKCTFMGN----TS----------------------------GHLVDVLD
LSSIVNPAPLVVNIDTTLEYLMDIFVRLGPRHVLVESNGHLAGTITRKDILRYEHTTH--
--ELH--------SPHVH-----------------NDVLDKKVWKKFQ------------
---------------------NAGEWIRKLLRRAGLAAL---------------------
----------------------------------------------------------SK
HV---------
>XP_002614723_Clavispora_lusitaniae
------------------------------------------------------------
--------MSFRELRDEQ-GHWRD--------------------------K-NVRE---V
QR-------------------------------F---------RDFATVDWT--------
--------------DHHVVRPPKL-------------TARARLLRS---SQTWVLLTACG
VLIGAIAASLNIITAWLASLRVGHCSGH-----FYLNREFCCW-----------------
------------------NE-ESCAA---WRPW---------SHTPAGGYFAYVAWSAVF
AATAAF--LVKRYSP-------AAAGSGISEIKCIVSGFVVRG-FLGASTLALKSICLPL
AIGSGLSVGKEGPSVHYAVAAGNCVARLVPRFRVPV-RGRDFLTAASAAGVAVAFGSPMG
GVLFSMEEISSR--HHLPTLWKAYVCALVGVATLAAFNPLRSGQLVSFEVTYDTRWHYFE
LPLYALLGAFGGIYGI-VVCRFNKRVAGFRK-RYLAQYPMREAVCLAVVSALLCYHNRFL
RYDMTETMQTLFAEC-----------SA---DD--ALCEPN-NS-----SRLVLALLVAT
VLRTALTIITYGCKVPAGIFVPSMAAGATFGRAVGILVERLHEKYPQSILFSACP--SDG
-PCVIPGTYAFLGAGAALSGITHMTVTVVIIMFELTGAVRYIMPTMVAVAVTKWVNDTWG
-HGGIADQMILFNGLPYIDPKE----EPLF--------DVT-VAAAMAP--ETVVFETE-
-KSYPLHELRRIL-----SAAPFRGFPVVKSQENPS-----IVGYVARADLEDFLRG---
R-----EDDAEPIHFGKGVG--------------------------------------SD
LAGLVNHAPIVVNVSTSLEYIRDIFIRVGPRHVLVEKDARLVGIVTRKDVLRYEHISH--
---AL--------AHPTV-----------------DDGWDQRVWNWFE------------
---------------------AVGGVLRSGFSRIGLNAV---------------------
----------------------------------------------------------AK
WI---------
>XP_025342813_Candida_haemuloni
-----------------------------------------------------MESFE--
----------HAQLRSKQTGEWLH--------------------------QDKVRA---V
AR-------------------------------Y---------DDFVTIDWMDDEL----
--------------EEHRERLARKRP----AT-----SWKQQIVQN---ARTWLVLTAMG
IIIGVIASCLNIITAWLASMRLGYCSSN-----FYLSQGFCCW-----------------
------------------GQEDECDN---WRPW---------SSFGILRYIVYILWSVVF
SAIGAL--IVKHFAP-------AAAGSGISEIKCIVSGFVMKG-FLGWWTLVIKGLGLPL
AIASGLSLGKEGPSVHYAVCVGNCIAKLFKKYRQSASKSREFLTATSAAGVAVAFGSPMG
GVLFAMEEIASV--FQLSTLWKSYVCALIAVATLSTLNPFRTGQLVLFEVSYHNTWHWFD
LPFYALLGVFGGVYGV-IVSKLNKRVAGFRK-KYLVPYAVHEVITLAILSAAFCYFNQFL
KYDMTEVMQSLFYEC-----------SSES-S---DLCKPDSGS-----AMLFFSLIFAT
VGRTILTIVTYGCKVPAGIFVPSMAAGATFGRAVGIVVEKLYQYDPDSSAFNTCA--PDQ
-PCVIPGTYAFIGAGAALSGITHLTVTVAIIMFELTGAVRYIIPTMVAVTVTKLINDRYG
-QGGIADQMIVFNGLPYIDPKE----EFRF--------DAT-VAEAMST--VTVIFTAD-
-RDYSVAQISTIL-----EKTPYRGYPVVMSEQQPE-----IVGYVTRSDLDHVIRT---
------HSKDNECSFRSSPAPEST----------------------------G-----VD
MSGIINPAPFVVSIDCTLEYLMDIFVRLGPRHILVQKDGLLVGSITRKDILRYEHTTH--
--ELH--------NPTTY-----------------DN-LDAVVWSRFQ------------
---------------------MLGNYVSSATSRAGFERV---------------------
----------------------------------------------------------PN
TN---------
>XP_024714618_Candida_pseudohaemulonis
-----------------------------------------------------MEGYE--
----------HIELRSKQTGEWLH--------------------------QEKVRA---V
AR-------------------------------Y---------DDFVTIDWMDDEL----
--------------EEHRERLARKRP----VT-----SWKQQIVQN---ARTWLVLMAMG
IIIGVIALCLNVITAWLALMRLGYCSLN-----YYLSQGFCCW-----------------
------------------DQEEECDN---WKPW---------LKFGFLRYLAYILWLIVF
LGIGAF--IVRRFAP-------AAAGSGISEIKCIVSGFVMKG-FLGWWTLAIKGLGLPL
AIALGLSLGKEGPSVHYAVCVGNCIAKLFKKYRQSASKSREFLTATSAAGVAVAFGSPMG
GVLFAMEEIASV--FQLLTLWKSYVCALIAVATLSTLNPFRTGQLVLFEVSYHNAWHWFD
LPFYALLGAFGGVYGV-IVSKLNKRVAGFRK-KYLVPYAIHEVVTLAIISAAFSYFNQFL
KLDMTEVMQTLFNDC-----------SSDS-LH--ELCKADSGK-----TTLFLSLIIAT
LGRSILTIVTYGCKVPAGIFVPSMAAGATFGRAIGIIVEKIYQAHPDSTIFATCA--PDQ
-TCVIPGTYAFIGAGAALSGITHLTVTVAIIMFELTGAVRYIIPTMVAVTVTKLINDRFG
-QGGIADQMIVFNGLPYIDPKE----EFRF--------DAT-VAEAMST--VTVIFTAD-
-RDYSIAQIKTIL-----EKTPYRGYPVVMSEEAPE-----ILGYVTRSDLDYVVRT---
------HGNENECYFKSSPTPESS----------------------------G-----VD
MAGIINPAPFVVSIDCTLEYLMDIFVRLGPRHVLVQKDGLLI------------------
------------------------------------------------------------
------------------------------------------------------------
------------------------------------------------------------
-----------
>XP_025337313_Candida_duobushaemulonis
-----------------------------------------------------MEGYE--
----------HIELRSKQTGEWLH--------------------------QDKVRA---V
AR-------------------------------Y---------DDFVTIDWMDDEL----
--------------EEHRERLARKRP----VT-----SWKQQIVQN---ARTWLVLMAMG
IIIGFIASCLNVITAWLASMRLGYCSSN-----YYLSQGFCCW-----------------
------------------DQEEECDN---WKPW---------SRFGFLRYLAYIFWSIVF
SGIGAF--IVRRFAP-------AAAGSGISEIKCIVSGFVMKG-FLGWWTLAIKGLGLPL
AIASGLSLGKEGPSVHYAVCVGNCIAKLFKKYRQSASKSREFLTATSAAGVAVAFGSPMG
GVLFAMEEIASV--FQLSTLWKSYVCALIAVATLSTLNPFRTGQLVLFEVSYHNTWHWFD
LPFYALLGAFGGVYGV-IVSKLNKRVAGFRK-KYLVPYAIHEAVTLAIISAAFCYFNQFL
KLDMTEVMQTLFNDC-----------STDS-SH--ALCKPDSGK-----TTLFLSLIIAT
LGRSILTIVTYGCKVPAGIFVPSMAAGATFGRAIGIVVEKIYRAHPDSSMFGTCV--PDQ
-TCVIPGTYAFIGAGAALSGITHLTVTVAIIMFELTGAVRYIIPTMVAVTVTKLINDRFG
-QGGIADQMIVFNGLPYIDPKE----EFRF--------DAT-VAEAMST--VTVIFTAD-
-RDYSIAQIQSIL-----EKTPYRGYPVVMSEEAPE-----ILGYVTRSDLDHVVRT---
------HGNENECYFKSSPTPESS----------------------------G-----VD
MAGIINPAPFVVSIDCTLEYLMDIFVRLGPRHVLVQKDGLLVGSITRKDILRYEHTTH--
--ELH--------NPTTY-----------------DN-LDAVVWSRFE------------
---------------------MLGAYFSSAASRAGFQRV---------------------
----------------------------------------------------------PN
ID---------
>XP_028888577_Candida_auris
-----------------------------------------------------MDLHE--
----------EFELRSRETGQWLH--------------------------QDRVRA---V
AR-------------------------------Y---------DDFVTIDWMDDEL----
--------------EEHRARLAHKKP----VT-----NWKQQIVQN---ARTWLVLTAMG
IVIGVIASCLNIITAWLASMRLGYCSSN-----FYLSQGFCCW-----------------
------------------DQEEECAN---WRPW---------SRFGIFRYVAYILWSVVF
SAIGAL--IVKRFAP-------AAAGSGISEIKCIVSGFVMKG-FLGWWTLIIKGLGLPL
AIASGLSLGKEGPSVHYAVCVGNCIAKLFKKYRQSASKSREFLTATSAAGVAVAFGSPMG
GVLFAMEEISSV--FQLSTLWKSYVCALIAVATLSTLNPFRTGQLVLFEVSYHNTWHWFD
LPFYAILGAFGGVYGV-IVSRLNKRVAGFRK-KYLAPYAIHEVITLAILSAAFCYFNQFL
RFDMTEVMQTLFDEC-----------SGKS-SH--ELCKNDSNK-----GVLFFSLIIAT
LARSFLTIITYGCKVPAGIFVPSMAAGATFGRAVGIIVEKIYQKHPDSSLFSTCA--PDQ
-ACVIPGTYAFIGAGAALSGITHLTVTVAIIMFELTGAVRYIIPTMIAVTVTKLINDRYG
-KGGIADQMIAFNGLPYIDPKE----EFSF--------NAT-VAEAMST--VTVVFTAD-
-REYAVGQIANIL-----KKTPYRGFPVVMSENSPE-----ILGYVTRSDLDYVVRT---
------HGDDDECNFRSSPTPESS----------------------------G-----VD
MAGIINPAPLVVSIDCTLEYLMDIFVRLGPRHVLVQKDGSLVGTITRKDILRYEHTTH--
--ELH--------NPTTY-----------------DD-LDALIWSKFQ------------
---------------------QIGSYFSS-SPLPGFQRV---------------------
----------------------------------------------------------PQ
NGQ--------
>NP_012574_Saccharomyces_cerevisiae
------------------------------------------------------------
----MPTTYVPINQ---------------PIGDGEDV------IDTNRFTN--IPE---T
QN-------------------------------F---------DQFVTIDKIAEENRPL-
--------S-----VDSDREF----LNSK------YRHYREVIWDR---AKTFITLSSTA
IVIGCIAGFLQVFTETLVNWKTGHCQRN-----WLLNKSFCCNGVV-----NEVTSTS--
------------NLLL-KRQEFECEAQGLWIAW---------KG-HVSPFIIFMLLSVLF
ALISTL--LVKYVAP-------MATGSGISEIKVWVSGFEYNKEFLGFLTLVIKSVALPL
AISSGLSVGKEGPSVHYATCCGYLLTKWLLRDTLTYSSQYEYITAASGAGVAVAFGAPIG
GVLFGLEEIASANRFNSSTLWKSYYVALVAITTLKYIDPFRNGRVILFNVTYDRDWKVQE
IPIFIALGIFGGLYGK-YISKWNINFIHFRK-MYLSSWPVQEVLFLATLTALISYFNEFL
KLDMTESMGILFHEC----VKN---DNTSTFSH--RLCQLDENTHAFEFLKIFTSLCFAT
VIRALLVVVSYGARVPAGIFVPSMAVGATFGRAVSLLVERFISGP---------------
-SVITPGAYAFLGAAATLSGITNLTLTVVVIMFELTGAFMYIIPLMIVVAITRIILSTSG
ISGGIADQMIMVNGFPYLEDEQDEEEEE-T------LEKYT-AEQLMSS--KLITINET-
---IYLSELESLLYDSA-SEYSVHGFPITKDEDKFEKEKR-CIGYVLKRHLASKIMMQSV
NST---KAQTTLVYFN---KSNEELGHRENC---------------------------IG
FKDIMNESPISVKKAVPVTLLFRMFKELGCKTIIVEESGILKGLVTAKDILRFKRIKYRE
VHGAK---------------------------FTYNEALDRRCWSVIH------------
---------------------FIIKRFTTNRNGNVI------------------------
------------------------------------------------------------
-----------
>XP_018221342_Saccharomyces_eubayanus
------------------------------------------------------------
----MPTTYVPINQ---------------SIEDDEDG------IETSRFTN--IPE---T
QN-------------------------------F---------DQFVTIDKIAEANRPL-
--------S-----IDSDRDF----LNSK------YQHYREVIWDR---AKTFITLSTTA
IVIGCIAGFLQVFTETLVNWKTGHCRRN-----WLLNKSFCCSNVV-----NEVSSAS--
------------NALL-KRQEFECEAQGVWTNW---------SG-HIFPFIIFMVLSVLF
ALISTL--LVKYVAP-------MATGSGISEIKVWVSGFEYNKDFLGLLTLVVKSVALPL
AISSGLSVGKEGPSVHYATCCGFLFTKWLLRDTLTYSTQYEYLTAASGAGVAVAFGAPIG
GVLFGLEEIASANRFNSSTLWKSYYVALVAITTLKCIDPFRNGRVILFNVTYDRDWKVQE
IPIFIALGVFGGLYGK-YISKWNISFIHFRK-MYLSSWPVQEVLFLATLTAFISYFNEFL
KLDMTESMGILFHEC----VKN---DNTSTFGH--RLCQLDENTHAFEFLKIFTSLCFAT
VIRALLVVVSYGARVPAGIFVPSMAVGATFGRAVSLLVERFISGP---------------
-AVITPGAYAFLGAAATLSGITNLTLTVVVIMFELTGAFMYIIPVMIVVAITRIILSTSG
ISGGIADQMIMVNGFPYLEDEQ---EDE-F------LEKYT-AEQIMSS--KLITINET-
---IYLSELESLLYDSA-SEFSVHGFPITRDEDKFEKEKR-CIGYVLKRHLASKIMMQSA
NSS---KAQTTLVYFN---KTNDDLGHRENC---------------------------IG
FKDIMNTSPITVKPEVSTSLLFRMFKELGCKTIIVEESGILKGLVTAKDILRFERTKYRE
IHGAK---------------------------FTYNEALDRRCWSVIH------------
---------------------FITERFSYNRNNNSI------------------------
------------------------------------------------------------
-----------
>XP_033767302_Saccharomyces_paradoxus
------------------------------------------------------------
----MPTTYVPINQ---------------PIEDGEDV------IDTNRFTN--IPE---T
QN-------------------------------F---------DQFVTIDKIAEENRPL-
--------S-----IDSDRDF----LNSK------YQHYREVIWDR---AKTFITLSSTA
VIIGCIAGFLQVFTETLVNWKTGHCQRN-----WLLNKSFCCNGVV-----NEVSSVS--
------------NLLL-KRQEFECEVQGVWIAW---------KG-HVSPFIIFMLLSIVF
ALISTL--LVKYVAP-------MATGSGISEIKVWVSGFEYNKEFLGLLTLVVKSVALPL
AISSGLSVGKEGPSVHYATCCGYLLTKWLLRDTLTYSTQYEYLTAASGAGVAVAFGAPIG
GVLFGLEEIASANRFNSSTLWKSYYVALVAITTLKYIDPFRNGRVILFNVTYDRDWKVQE
IPIFIALGVFGGLYGK-YISKWNINFIHFRK-MYLSSWPVQEVLFLATLTALISYFNEFL
KLDMTESMGILFHEC----VKN---DNTSTFGH--RLCQLDENTHAFEFLKIFTSLCFAT
VIRALLVVVSYGARVPAGIFVPSMAVGATFGRAVSLLVERFISGP---------------
-AVITPGAYAFLGAAATLSGITNLTLTVVVIMFELTGAFMYIIPVMIVVAITRIILSTSG
ISGGIADQMIMVNGFPYLEDEQ---EEE-N------LEEYT-AEQLMSS--KLITINET-
---IYLSELESLLYDSA-SEFSVHGFPITKDEDKFEKEKR-CIGYVLKRHLASKIMMQSV
NST---KAQTTLVYFN---KSNEELGHRENC---------------------------IG
FKDILNASPITVKREVPVTLLFRMFKELGCKTIIVEESGILKGLITAKDILRFKRIKYRE
VHGAK---------------------------FTYNEALDRRCWSVIH------------
---------------------FIIKRFSPNRNDNII------------------------
------------------------------------------------------------
-----------
>XP_003673773_Naumovozyma_castellii
------------------------------------------------------------
----MSKSYQHLEREELNND---------DISENNES-----------IQD--VPE---L
KN-------------------------------F---------DQFTTIDRMTEEDIVI-
--------NY----TNTDRKY----LTTK------FGRFRKLFWEK---GKMVITLTCIA
LTIGCIAGFLQIFTETLVNWKTGHCDRN-----WILNKSFCCS-ITA----TEQNEKR--
------------DFFLDKRQELQCIDQGLWINW---------SG-AISPFLIFVILSVLF
ALISTL--LVKYFAP-------MATGSGITEIKVWVSGFEYRSDFLDGMTLIVKSIALPL
AISAGLSIGKEGPSVHYATCCGYIITNWLLKDSLTYSNQFEYLTAASGAGVAVAFGAPIG
GVLFGIEEIASSAEFNTSTLWKSYYVALVAVTTLKCINPFRNGKIIQFNVTYDQDWRVTE
IPVFIILGIFGGLYGK-YISKWNISYVNFRR-KYLASYPTQEVIILAIITALISYFNEFL
KLDMTESMGILFHEC----VEDYASDDSSVFAH--SLCYLDENTHVISFLKMLLSLCFAT
IIRSLLVIISYGCRVPAGIFVPSMAVGATFGRALSLIVERFFSGA---------------
-GVITPGTYAFLGAAAALCGITNLTLTVVVIMFELTGAFIYIIPTMIVVAITRMILSNSG
VSGGIADQMITVNGFPMLEYQW--EDET-F------MDNYI-AEDIMSQ--KLVTLKET-
---MYLSEIEALMYDSN-ATKIVHGFPIIKDGDEYENDKK-CVGYVLRRHLASKLLMQDI
NSS---EANITLVHFT---KSSIDLQNTSSE---------------------NGIV--VS
FQDIVNTSPITVKPEVPTSLLFKMFKQMGCKTIIIEKDGFLKGLVTSKDILKFERTKARE
IIGPK---------------------------YTYNEHLNQAFWSILQ------------
---------------------PIINRFSKKQ-----------------------------
------------------------------------------------------------
-----------
>XP_003980139_Naumovozyma_dairenensis
------------------------------------------------------------
----MAQKYAPISDDDNSNDFIQRRSIGSGVADNNDSGSESSNTLHNRFPN--VAE---T
QN-------------------------------F---------DQFNTIDRMSDNTVTT-
--------NFD--ITNNDRKF----LT---------GRYKKLLWEK---GKMFITLTCIA
ITIGCIAGFIQIFTETLVNWKTGHCSRN-----FLLNKSFCCSEITSGNMRNELSSKR--
------------NYILSKREEYECIDQGLWVER---------TG-LISPFIIFIGLSVTF
ATMSTL--MVTYLAP-------MATGSGITEIKVWVSGFEYRSDFLNGVTLIVKSIALPL
AISAGLSIGKEGPSVHYATCCGYIITRWLLKDSLTYSTQFEYLTAASGAGVAVAFGAPIG
GVLFGIEEIAAAAEFNTSTLWKSYYVALVGVTTLKIINPFRNGQIIQFNVTYDKDWRINE
IPVFIILGIFGGLYGK-FVSSWNISYVNFRR-KYLSRWPMQEVIILALLTSFISYFNEFL
KLDMTESMGILFHEC----LENSDNENSSVFGH--RLCQLDENTHVMSFLQVLLSLLAAT
LIRSLLVIISYGAKVPAGIFVPSMAVGATFGRALSLIVERFFTGT---------------
-GAITPGTYAFLGATATLCGITNLTLTVVVIMFELTGAFIYIIPTMIVVAIVRIILSNTG
VA-GIADQMVFVNGFPLYEKLW--EEEE-F------MDDYT-AEDVMSS--QLITLKET-
---TYVSELEAILYDSN-DKKNVKGFPIIKDGDELEADQR-CVGYVLRKHLTAKLLAQDI
SSA---NAHKILISFT---ASSEESLHNSSN---------------------TQITHNIC
FKDIVNTSPITVKPTVPTSLLFTMFKQMGCKTIIVEKDGILQGLVTGKDILKFERTKACE
VIAPK---------------------------YTYNEKLNQIFWSMLE------------
---------------------PIIKRVSKI------------------------------
------------------------------------------------------------
-----------
>XP_003957862_Kazachstania_africana
------------------------------------------------------------
---------------------------------MSERSSSPQDINSSKFATEVIPE---I
KN-------------------------------F---------SKFTTIDRLSEEDSPV-
--------VLF---EEDGRSF----LTSK------F-QFYSTIWER---SRTFITLTSVA
ILIGCIAGFIQIFTETLVNWKTGYCARN-----WLLNKSFCCANI------PESLDKR--
------------SLLFDKRDELQCLDEGLWVNW---------NG-HILPFFMFFSLSIIF
TSISTL--LVKFVAP-------MATGSGISEIKTWVSGFEHLPEFLNSPTLIVKSIALPL
TIASGLAVGKEGPSVHYATCCGYIVTKWLLKGELTYSSQFEYLTAASGAGVAVAFGAPIG
GVLFGLEEISSSNSFNGSMLWKSYYVALIAVTTLKCINPFRNGKIILFNVTYDKNWKVLE
IPVFILLGIFGGFYGQ-FVSKWNISYVHFRK-KYLSSWPIQEVLVLTVMTALISYFNEFL
RLDMTESMGILFHEC----TTN---DNSSSFQH--RLCLLDENTHVISFLRVFSSLSFAT
VIRMLLVIISYGAMIPAGIFVPSMAIGATFGRAISLLVERFICGP---------------
-GVITPGAYAFLGAAATLTGITNLTLTVVVIMLELTGAFIYIIPTMIVVAITRVLLNSNH
VD-GIADQMILVNGFPYLDRAE-DKYDD-F------MDKHT-AEEIMET--NMITLRET-
---MYFSELEDLVYNV--SGKDVSGFPIIKDGDENEPEKR-CIGYILKHRLVKRLTAQSL
PTT---DSRRTIVHFSKKEYYNSDDE--------------------------------ID
LSGITIISPVTAKIDTSASTLFCTFQRMGCKTIIIEKDGFLQGLITSKDIIKFERIKARE
IYGPR---------------------------YEYNEKLNEKVWSYLE------------
---------------------YLTKLFA--------------------------------
------------------------------------------------------------
-----------
>XP_022466074_Kazachstania_naganishii
------------------------------------------------------------
---MSSVVNAPVEE--------------------SDP--------TKMYNREKIAE---T
QN-------------------------------L---------DQFLTIDRIAEEQIPVL
SAVLHPREARFYDVDDLERHV----LNSR------YQFYRSVLWNR---SRQFITLTAMA
VAIGFFAAFVQIFTETLVNWKSGHCQRN-----FLLNKSFCCAVVDPFPDAKVSAPT---
---------------FQRRNDWQCVDEGVWIEW---------SG-AVAPFFIFTTLSVLF
ALISTL--LVKYVAP-------MATGSGISEIKVWVSGFEYKSEFLSGITLLVKSVALPL
AISSGLSLGKEGPSVHYATCCGYVVSKWILRDKLTYKRQFEYLTAAGGAGVAVAFGAPIG
GVLFGLEELSSATDFNTDALWKSYYVALIAVTTLKCINPFRNGKIILFNVSYDKNWKIAE
IPVFIALGVFGGLYGK-YISKLNISYVNFRK-RYLSSWPIQEVVILALVTALLSYFNEFL
KLDMTESMGILFHEC----TSN---DHSSPFAH--RLCFLDEHTHVLSFLQTFLSLCFAT
FVRAALVIVSYGARVPAGIFVPSMAVGATFGRAVSLFVERFISGT---------------
-NTITPGAYAFLGAAGTLCGITNLTLTVVVIMLELTGAFIYIIPTMLVVAITRIIMNFSG
TN-GISDQMIIVNGYPILEQEEVESPNEGF------MEDYC-AGQIMSS--DLIVLRET-
---MRVSELESLIYESNHSQPVVNGFPIVRGETGKSGDERICIGYVLRRHIMKKLIQQDT
TSN---DSHTTLVHFSKEFTEETASE--------------------------------LS
FADIVNSSPVTVKPDISCAMLYRMFQHLGCKAIMVEAKGFLQGILTSKDIIKFERYLSRE
RCGPR---------------------------YKFNDALDQQVWSFIH------------
---------------------PIIRRFSRMGSGGS-------------------------
------------------------------------------------------------
-----------
>XP_447324_Candida_glabrata
------------------------------------------------------------
---------------------MASDSFDIDRHSTDDPETAAKYIDISKFNN--IDE---T
QS-------------------------------F---------DKFITIDRVADNRNVIL
LP-------------NAEREF----FNKK------YNGYINWLWNR---GKIFITLTAIA
ITIGCLAGFIQVFTETLVNWKTGYCTSN-----WLLNKSFCCSDVV-----DEEMATR--
------------GLRLVRRDEGACVAQGVWTNW---------SG-KYSSFILFVSLSLLF
GTISAC--LIRYVAP-------IATGSGISEIKVWVSGFEYQQEFLNVLTLIVKSVALPL
TISSGLSIGKEGPSVHYAACCGFVVANYFLKDKIGFTSLSQYLTAASGAGVAVAFGAPIG
GVLFGLEEIASGASFNSSTLWKSYYIALVAITTLKLINPFRNGKVVLFHVTYDRDWSTQE
VPIFVLLGIFGGLYGI-YVSTMNIRYVHFRK-KFLSKWPIQEVVILVLFTSVISYFNEFL
KLDMTEGMGILFHEC----QKN---DNSSPFAH--RLCQIDENTHVMDFIKQLLSLIIAT
IIRIHFTIVSYGAKVPAGIFVPSMAIGATFGRAVSLIAERFFFAP---------------
-NSITPGAYAFLGAAATLCGITNLTLTVVVIMFELTGAFIYIIPTMIVVAMARIVLASFG
FHGGIADQMVEVNGFPFLEESD---KES-F------MYEFN-ANQIMSK--DLAVLPEK-
---LTVSELHHTVFE---NDKLYSGYPIVRSADLHENDKV-CIGYILRRHILKKLEVIDT
EETANDQREINLMEFPGSDFSRAA----------------------------------YQ
FGDIVDKYPPIVKGTIPVEQLFDTFRQMKCKIIMVEECGILQGVITRKDILRFSRGLSRE
LEGPK---------------------------YAYDEHLNERYFAFIQ------------
---------------------KVSSLFGAKI-----------------------------
------------------------------------------------------------
-----------
>XP_004179497_Tetrapisispora_blattae
------------------------------------------------------------
-------------MEMCEHPIDSPNLSQND-ITHGDG----------KHRFTDIPE---T
IN-------------------------------F---------DKFTTIDWMSESNNP--
MK------KNDIWN--NDRDL----INSN------FSHYRKLIWER---FRIIVTLTLIA
ITIGSIAGFLQIFTETLVNWKTGHCERN-----WLLNKSFCCSLGETTKLSDMEVIDKPI
PITK-RFQSFM-DYSLTKREEFECIDQGLWIKR---------EN-TPYPFLIFVALSILF
ATISTL--LVKYFAP-------MATGSGISEIKVWVTGFKYNDKFLSFITLLVKSIALPL
TISSGLSVGKEGPSVHYATCCAYVITNWLLGDILTYSQQAEYLTAASGAGVAVAFASPIG
GVLFGLEEIASSQEFNASTLWKTYYVALAAVATLKYINPFRNGMIVLFKVTYDRLWTYQE
IPVFLLLGVFGGLYGK-YISKWNINYVRFRR-KYLSSWPIQEVIVLSIITSLISYFNEFL
KLDMTESMGVLFHECYRKSDPLNSAVATSNFNH--RLCVLDENTNTWGFTKILMALLFAT
VMRALLVVVSYGAMIPAGIFVPSMAVGATFGRAVSLLVERFISGS---------------
-GVITPGTYAFLGAAATLSGVTNLTLTVVVIMFELTGAFMYIIPTMLVVAVTRLVMNYTG
VTKGISDQMIFVNGFPIMELEDENEKLA-FNLNSNNLDEDT-TKQIMST--NLITLDET-
---MYLSDLKKIVFNP--NN-ELNGFPIIRADDKLEIEKK-CIGYVLKRHLITQLLFIEE
DDR---NLDTTLVTFTRS------ITMPDTY---------------------V-----FD
FSDLVNRSPITVKPDFPTILLFRMFKQLGCKMIIVEQDGFIQGLLTKKDILRYERIKHRE
KFSPL---------------------------YKGSTFLEEKYWPFLK------------
---------------------LIIQKFSSKRGL---------------------------
------------------------------------------------------------
-----------
>XP_003684510_Tetrapisispora_phaffii
------------------------------------------------------------
-----MSKYGPLSMGMDDAFDDSNNAVSPDFNSNSTG----------ETVEKMIPE---V
AR-------------------------------F---------DQFTTIDWIAEESTPVL
LT------NGALINVSNINDIDSNNENNGRAEFSRFGNYKKLIWER---SRAVITLTLIA
ITIGCIAAFLQIFTETLVNWKTGHCKRN-----WILNKSFCCSIDLSEEGKSEDPVGKFV
EAGM-NFRKRMF-MELSKREELDCVDDGLWVNR---------SG-ILAPFITFMLFSILF
ALASNL--LVKYVAP-------SATGSGISEIKVWVSGFQYNDKFLNIVTLFVKSIALPL
AISSGLSVGKEGPSVHYATCVGYVITNWLLKDVLTFSQQSEYLTATSAAGVAVAFGTPIG
GVLFGLEEIAPTNEFKLSTLWKSYYVALGAVATLKFINPFRNGMIVLFNVTYDRYWKASE
IPIFILLGIFGGLYGK-YVSKWNIHYVQFRR-KYLSSWPTQEVLILTVFTAFISYFNEFL
KLDMTESMGILFHEC----SSLNSGEE-STFSH--RLCTMDKNPTIASFIQITTSLAFAT
IFRTIMVVMSYGAMIPAGIFVPSMAVGATFGRFVSLFVERIINDQ---------------
-SSITPGTYAFLGAAAALSGITNLTITVVVIMFELTGAFIYIIPTMMVVAITRLVLEHEK
VFGGIADQMILVNGFPYIELDSED---T-F------MRQHT-AEDIMTK--DLKYLSET-
---MNLSEIKDIVYSH--AGSVLKGFPIIRDFDQSEPDKV-MIGYVLKKHLLAKLEEPDF
MFT---DEESVVVNFIEAKNDNNRVLDEALS---------------------L-----IN
FSDVVNFSPITVKPNTPVSLLFRMFKQLGCKTIIVESQGIIKGLITVKDLLRFERSKHRE
IYGPF---------------------------YPESEFLSERFWPIVK------------
---------------------QLINRFR--------------------------------
------------------------------------------------------------
-----------
>XP_001643917_Vanderwaltozyma_polyspora
------------------------------------------------------------
-----MSQYRELEL---DSRDDTPSMVTLD-------------------RDQVIPE---T
AK-------------------------------F---------DQFVTIDWITEENTP--
-----------LLSIPNERDV----LNDG------FKKYRQLLWER---SRTVVTLTVIA
VTIGCIAGFLQIFTETLVNWKTGHCARN-----WLLNKSFCCSV---------------I
ETSP-NNSKRLYDFKLTKRDELDCLDEGLWINW---------SG-YITPFPIFLILSVSF
SLISTL--LVKYVAP-------MATGSGITEIKVWVTGFKYKDEFLNAITLFVKSIALPL
AISSGLSIGKEGPSVHYAACVGYTVANWLLRDVLTFSQQSEYLIAASGAGVAVAFGAPIG
GVLFGLEEIAASSEFNASTLWKSYYVALVAVATLKWINPFRNGMIVLFNVTYDKYWTKGE
IPVFIFLGIFGGLYGK-YISKWNIYYVHLRR-KYLTKWPVQEVIILTIFTAFISYFNEFL
KLDMTESMGILFHEC----A---KGDDISAFGH--RLCQLDKTSNVGSFIQIISSLLFAT
IVRSLLVVISYGASVPAGIFVPSMAVGATFGRAISLFVERFISGP---------------
-GVITPGTYAFLGAAATLSGITNLTITVVVIMFELTGAFIYIIPTMMVVAITRLVLNHEG
IKGGIADQMVFVNGFPYLEYEKED---L-F------MKEFS-AGSIMTT--NLKFLYET-
---MNLAELKDFLYSG--DGLKLKGFPVINESDRLEPTKR-CVGYVLKKHILARLLSPEM
DFS---NPEMITVSLMSS-SKASQIMLEGDD---------------------I-----LD
FSDIVNSSPIFIKKNVPATLLFRMFKQLGCKTILVEESGVLEGLITRKDLLRFQRIKHRE
VFGPI---------------------------NQSNKFFDDIVRPSIQ------------
---------------------TVIKTLST-------------------------------
------------------------------------------------------------
-----------
>XP_003679879_Torulaspora_delbrueckii
------------------------------------------------------------
----MSGQYSPVKND--------------ETG--DDR-----------FVT--IPE---T
QN-------------------------------F---------DDFTTIDWISEEDRPV-
--------N----GGTNERYN----LNLR------YHKFKELIWGR---CRIVVTLTLIA
VVIGCIAGFLQIFTETLVNWKTGHCARN-----WLLNKSFCCSGTE-----SRISSKS--
------------PL-LIKRQEIECINNGLWIEW---------SM-GPFPFFIFITLSILF
ALMSTL--LVNYVAP-------MATGSGISEIKVWISGFKYKEDFLSPLTLIVKCVALPL
AISSGLSVGKEGPSVHYATCCGYIICSWLLRDVVTFSKQAEYMTAASGAGVAVAFGSPIG
GVLFGLEEIATAAEFSSSTLWKSFYVALAAVATLEYIDPFRSGKIVLFNVTYDKDWKVQE
IPAFILLGIFGGLYGK-YISRWNIKYVQFRK-RYLASWPVQEILILASITGLVSYFNEFL
KLDMTESMGILFHEC----QSN---DNSDAFTH--RLCKLDENTHVVSFLRVFSSLVMAT
VVRALLVVVSYGAKIPAGIFVPSMAVGATFGRALSLLVERFISGA---------------
-GVITPGAYAFLGAAASLCGITNLTLTVVVIMFELTGAFIYILPLMIVVATTRIVLSSSG
SDVGIADQMVMVNGFPLIEGTE---HEE-F------MEEHT-AGEVMAK--NLITINEK-
---IYLSELESLIYDS--SLKSVNGFPIVKEQDRMEPEKR-CAGYVLRRHLISKLRISET
SSF---DSHLTLVSFT-EGTSSDEN-----F---------------------------LS
FKDIVNAHPVSTKPDAPTSELYRMFRLLGCKAIMIEESGYLKGLITKKDILRFERTKYRE
IHGSR---------------------------YAYNEYFGQKLWSLID------------
---------------------PVICRFSSSPPE---------------------------
------------------------------------------------------------
-----------
>XP_037143050_Zygotorulaspora_mrakii
------------------------------------------------------------
-------MLSP-NTA--------------ETGSANDE-----------YRSKVIPE---T
QN-------------------------------F---------DDFVTIDWLAEENRLI-
--------NESKRAHAQER-------SLQ------YWQGSFHLWAR---CRTLVALTCIA
VVIGCIAGFLQIFTESLVNWKTGHCGRN-----WLLNKSFCCSDKN-----LLSNSKR--
------------AFSLTKREEFECLENGTWVKW---------SG-EPFPFMIFMFFSVVF
ALTSAL--LVKFVAP-------MATGSGISEIKVWVSGFKYKDEFLNLRTLIVKSVALPL
AISSGLSVGKEGPSVHYATCCGYVITNWLLKDVLTYSKQSEYLTAASGAGVAVAFGSPIG
GVLFGLEEIASSSEFSPSTLWKSFYVALVAVATLEYINPFRNGKIILFNVTYDRDWRVEE
IPVFIILGIFGGVYGK-LVSKWNIHYVQFRK-RYLSKWPVQEVIILTFLTALVSYFNEFL
KLDMTESMGILFHEC----KTN---DNTSTFTH--RLCELDENTHVVSFLRVFSSLCLAT
VLRALFVIISYGSRVPAGIFVPSMAVGATFGRALSLLVERFVSGA---------------
-NVITPGAYAFLGAAATLCGITNLTLTVVVIMFELTGAFIYIIPTMIVVAITRLILTYFH
TLGGIADQMVLVNGFPLIEPDI---REE-Y------MEKCT-AAQIMTR--DLTTISEI-
---IYLSELESMVYDS--SERSVNGFPIIKAEDKNEFEKR-CLGYVLRRHLISKLMSLDS
TSS---ETNRIIVSFTGEDSSNNTNGNLQEV---------------------------LS
FKDLLIQCPVIVQPEAPVSLVYRMFKQLGCKAVIVQDGGFLQGLITRKDVIRFERNKHEE
LHGPQ---------------------------YKQNDTFNEKLWAIIQ------------
---------------------SMINKINRTE-----------------------------
------------------------------------------------------------
-----------
>XP_002499073_Zygosaccharomyces_rouxii
------------------------------------------------------------
----MSSSNKGVSN--------------------SDR-----------FND--IPE---T
AN-------------------------------F---------NQFLTIDWLNEKNKLV-
--------SDGSSKDYRNKDL----RNLK------YRRFKVAIWSR---CQTIITLTAIG
VTIGCIAGFLQIFTETLVNWKTGHCTRN-----WLLNKSFCCSGFANDGEHKDTRSP---
---------------LSKREEFECVSNGVWTPW---------SS-TPIPFLIFMGLSVTF
ALFSTL--MVNYIAP-------MATGSGISEIKVWVSGFKYRDDFLNGLTLIVKSIALPL
AISSGLSVGKEGPSVHYATCCGYVITNWLMKDVLTYSKQSEYLTAASGAGVAVAFGSPIG
GVLFSLEEIASSVEFSASTLWKSFYVALCATSTLEYINPFRSGKIVLFNVTYDRDWKVQE
IPVFIILGIFGGLYGK-YVSKWNINYVHFRK-VCLSNWPIREVVFLAFITALICYTNEFL
KLDMTESMGILFHEC----QSN---DKASSFTH--RLCQLDENTHVVSFLRILSSLFIAT
LVRAFLVVISYGAKIPAGIFVPSMAVGATFGRAISLLVERFISGP---------------
-GVITGGTYAFLGAAATLCGITQLTLAVVVIMFELTGAFMYIIPTMIVVAVTRMVMASSG
VPGGISDQMIKVNGFPLVESED---GDE-F------MDDTI-AEEIMSP--NLVTINEK-
---MTLSSLESLIYNS--ETIAVNGFPVVKEDYDMRTGKK-CIGYVLRRDILTKLLMIES
DSR---GANSTILDFGGSDLSFATELEGTQH---------------------------MS
FRDIVIPFPVSVKMGAPASLLFRMFKQLGCKVIIVENDGMLRGLITRKDIVRLQRTKKRE
LYGPP---------------------------YICNTFLDEKILFVMK------------
---------------------SIVNKFKRTEN----------------------------
------------------------------------------------------------
-----------
>XP_003644426_Eremothecium_cymbalariae
------------------------------------------------------------
------MFFQEVDS---------------------------------GEGNAVIPE---V
KK-------------------------------F---------DEFKTIDWVEEEKC---
--------------HEGRIVVGETYYEGR------WSSYKNLIWRR---GKVVIVLTLIG
LLVGCIAGFIQIFTETLVNLKSGVCTRN-----WLLNKSFCCTDRDEH------------
------------TGKLFVLDDVKCVNENIWAPW---------SN-PVWAYVVFIILSCGF
AMLSAL--SVRYLAP-------MATGSGISEIKVHVSGFGYKEKFFSLTTLAVKSIALPL
AISSGLSVGKEGPSVHYATCCGYIIVKLLLGNTLKFPEQSEYLIASSAAGVAVAFGAPIG
GVLFGLEEISSSAQFNLSTLWKSYYVALCAVSMLQYINPFRNGKIVLFEVKYDNDWHVQE
IPIFVLLGIFGGLYGN-YISKWNIRFVQFRR-KYLWKWPLQEVFLLASVTSILSYFNEFL
KLDMTESMEILFHEC----VKD---SNNSQWNH--RLCVIDEKSTLLSFFGMYFSLIFAT
LLRALGVVVSYGCQVPAGIFVPSMAVGATFGRSVSLLVERFITGP---------------
-NVITTGTYAFLGAAAALSGITNMTLTVVVIMFELTGAFIYIIPTMVVVAVTRIVFNSFG
SEGGIAEKMITINGFPYLEYPQENND---F------LDDYC-AEDIMTT--NLITIKET-
---MHLLELESLLET---VGSSYRGFPIIKVEDTNELEKR-CVGYVSLRNIQSYLGMVTS
DDR----ARNTIINFNKENSTADEDNF-------------------------------IH
FKDLVNYTPFHVHRSLSLSLLSRMFQKLGCKLVIVEEAGFLMGIITQKDFLRFQRTKRRE
IMGPL---------------------------YTFDESLEEGLWSIIT------------
---------------------AANHKMKNML-----------------------------
------------------------------------------------------------
-----------
>NP_984790_Eremothecium_gossypii
------------------------------------------------------------
------MSYQPVGP---------------------------------RQEAEHQAE---V
RN-------------------------------F---------DQFTTIDWILEEKSQR-
--------------NSGARDVG---YSGR------WRRYLEEVWHR---GQAFFTLTAIG
VTVGCIAGFIQVLTETLVNWKTGYCARN-----WLLNKSFCCQRIAED------------
------------TRKFLVIEGAQCVEERLWVPW---------SN-SVLAYFTFITLSVAF
AMLSAL--MVKCLAP-------MATGSGISEIKVHVSGFQYKKEFFSLTTLAVKSVALPL
AISSGLSVGKEGPSVHYATCCGFLIVQFLLRNTLKYAEQAEYLVASSAAGVAVAFGAPIG
GVLFGLEEMSSSPHFNLSTLWKSFYVALSAVSTLQYLDPFRNGKIVLFEVKYDRDWHVEE
IPIFILLGIFGGLYGH-YIGNLNIWFVTFRR-NYLSKWPLREVFVLALATTCLSYFNEFL
KLDMTESMSLLFHEC----VEE---KSGMNFEH--RLCQLDGKFSFLSFLTLYCSLMFAT
VVRALGVVVSYGARVPAGIFVPSMAVGATFGRSISVLVENFITGP---------------
-HVITPGTYAFLGAAAALSGITNMTLTVVVIMFELTGAFIYIIPTMIVVAITRIVYSSFS
KEGGIAEKMIMVNGFPFMECPQEHRD---F------LDEYC-AADISTT--DVVTIKES-
---MHLSDLESLLEE---VGNSYKGFPIIRNDDENEQEKR-CIGYVTLQHIRSQLGMYTN
DNT----ARNTVVDFTKK-FLPDDENL-------------------------------IQ
FSDLVNYTPFTVDKSLSLSLLYQMFHKLGCKVVIVEDAGFLVGIITKKDFLRFQRTKRTE
LYGSI---------------------------NTFDEQSAERLWNLIM------------
---------------------RVIRKLRSKQL----------------------------
------------------------------------------------------------
-----------
>XP_454969_Kluyveromyces_lactis
------------------------------------------------------------
---------------------------MTDQEVNEEQ------------ALRNIPE---V
GN-------------------------------F---------DKFTSVDWIEEEKREL-
--------SKGT--SHDEFDI----PRSS------WYEYRRLIWKR---GSSFITLTAIG
LSIGGIAGFLQIFTELLVNWKSGHCARN-----WLLNKAFCCP--------KEEISKRS-
-YGSIISSAGNAAEIFFKRSQSECIEKGIWVEA---------TN-PIFSFLLFMFLSVTF
ATISCL--MVLHIAP-------FATGSGISEIKSWVSGFQYTPEFLNLKTLIVKSVALPL
AISSDLSVGKEGPSVHYATCCGYVITNWLLSKEMAFPEQSEYLTASTAGGVAVAFGAPIG
GVLFALEEMSASIPFKLSALWKSYYIALAGISALQYIDPSRNGKIVVFEVTYDREWHVEE
IPIFILLGIFGGLYGK-YISRWNVHYVSFRK-KYLSRWPLQEVVILTFVTAIISYFNEFL
KLDMTESMEILFHEC----QTN---EKGSLWSH--RLCTIDNEASFISFINLLLSLLFAT
VVRALLIVASYGCRVPAGIFVPSMAVGATFGRAVSLIVERYITGP---------------
-NVITPGTYAFLGATAALSGITNLTLTVVVIMFEVTGAFTYILPTMVVVAFTRIICSSFG
AEGGIADQMIIVNGFPLMEEQKGDHE---F------MDDFY-ADDIMTK--ELVYVNEK-
---MTRQDLQNLIDG---PAAEFSGLPITSSCSKGDST---CSGFILTKYARYFLDATT-
------GSPDDIIDFRKCGD--------------------------------------ES
LTSKINYTPITVSPSTPLSILFMMFQKLGCSTIIVENGGTMAGLVTKKDVLHFMRIKHKE
YFGPL---------------------------YAFDDRIDRKAIRLIE------------
---------------------WYIDKCRRT------------------------------
------------------------------------------------------------
-----------
>XP_022674231_Kluyveromyces_marxianus
------------------------------------------------------------
------------------MSGSLRLNMAYELGSNEEQ------------APENIPE---V
AN-------------------------------F---------DKFTSVDWIDEERHAL-
--------IKKALPLRDEFEI----PTSR------WHRYKHWIWSK---GSSFITLTAIG
LLIGGIAGFLQIFTELLVNWKSGHCARN-----WLLNKTFCCP--------KESLEKRGL
LFGA-FNTASTVADTFAKRSQSKCIEDGIWVET---------TN-PILSFLLFISMSVAF
AVVACL--MILHIAP-------FATGSGISEIKTWVSGFKYTNEFLNLKTLIVKSIALPL
AISSGLSVGKEGPSVHYATCCGYVITNWLLGKEMSFSEQSEYLTAATAGGVAVAFGAPIG
GVLFSLEEMSSSSHFKLSTLWKSYYIALAGIAALQYMNPSRNGKIVVFEVRYDKDWYVQE
IPIFILFGIFGGLYGN-YISKWNVHYVSFRK-RYLSRWPLQEVIILSLFTAIISYFNEFL
KLDMTESMGFLFHEC----QTS---DSSSSWSH--RLCDVDNGGSFLKFLNLFCSLIFAT
VVRALLIVASYGCRVPAGIFVPSMAVGATFGRAVSLIVERYITGP---------------
-NVITPGTYAFLGATAALSGITNLTLTVVVIMFEVTGAFTYILPTMVVVAFTRFVFSSFG
ADGGIADQMIVFNGFPLMEEQKGDHE---F------MENFF-AEDIVTR--DLVYLEET-
---MTRDSLINILEG---PAATISTLPILEKLDYGKLS---CKGTILTRYIRNYLDTVP-
------GSPTDLIDFKKNSE--------------------------------------HE
LTQFVNFTPICVSPSTPLSILFKLFQKLGCSSIVVENGGVIMGLTTKKDVVRFMRIKHKE
NFGPL---------------------------YAFDDKIDKKAFHLIE------------
---------------------FCISKFARR------------------------------
------------------------------------------------------------
-----------
>XP_022628494_Lachancea_lanzarotensis
------------------------------------------------------------
------MGFEQVELSQFEND-----------------------------RTVQIPE---T
KN-------------------------------F---------TLFQTVDWIEESQSLGQ
SKPQGPFKE-----VEEELYLE-----------SRWRRWRQWLWNR---LREIVTLTCIA
LLLGFIAGSIQVVTEALVNWKSGHCSRN-----WLLNKSFCCAGMTEDHATK--------
------------RMFVA-RDELSCIKDAIWIER---------TN-PLADFLLFIVLSLSF
AMLSGL--MVRYIAP-------MATGSGISEIKVWVSGFKYKDEFLDLKTLVVKSVALPL
AISSGLSVGKEGPSVHYATCCGFVITNLLLRRSLSFSHQSEYLIASAAGGVAVAFGAPIG
GVLFALEEMSTTSHFNLSVLWKSYFVALGAVATLQYMNPFRNGKIVLFEVTYENNWRIQE
IPVFIILGVFGGLYGL-LISDWNIRYVNFRK-NCLQKYKLQEVALLTLVTALISYFNEFL
RLDMTESMGILFHEC----TVD---DNGSLWTH--RICQLDSNTHGRVFIQIFFSLGIAT
IMRSLLIIISYGASVPAGIFVPSMAVGATFGRAISLIVERWITGP---------------
-KVITPGTYAFLGAAATLSGITNLTLTVVVIMIELTGAFSYIIPSMVVVAVTHLVLRSIG
AKGGIADQMITVNGFPFLESLEDEAR---H------LEGYT-VRDIMSS--VLASVPQE-
---ISLASLIHFLD----TNDKYKQYPVVEKASGL------LLGYLKRSALCLEVAAAVE
TNV----EHTTIIIFHEEQPFPVHTQQEV-----------------------------LN
LQQLVNRSPVSISGHSSLKLAHYYFRTLGCKFIVVEANGTIEGLLTRKDLLGFERLKHKE
VHGPL---------------------------YSFDSSIESRLSSAAR------------
---------------------SLFRLPQTEL-----------------------------
------------------------------------------------------------
-----------
>XP_002556483_Lachancea_thermotolerans
------------------------------------------------------------
------MSFQPLDVDDLGNS-----------------------------GPEEVPE---T
KN-------------------------------F---------AQFQTVDWIQEST----
-----PLRR-----AGERQANEAGNATDAGAPVARWRRYRDLAWRR---CQEIITLTCIA
VLLGLVAGSIQIVTETLVNWKSGHCARN-----WLLNKSFCCASVT---STG--------
------------RGPLSRRDELQCIEGGTWIDR---------TN-PFLDFSLFLLLSVLF
ATASTL--MVQYLAP-------MATGSGISEIKVWVSGFKYKDEFLNLTTLLVKSTALPL
AISSGLSVGKEGPSVHYATCCGFVVTNLLLKRGTRFAEQAEYLIASAAGGVAIAFGAPIG
GVLFALEEISTSSNFNLSILWKCYYVALGAVATLQYMDPFRNGKIVMFEVTYDNQWKFQE
IPIFLILGAFGGAYGL-LISAWNVRFVNFRK-TYLQDWRTQEVIFLASITALVSYFNEFL
RLDMAESMGILFHEC----VAG---DGESLRTH--RICQLDTQTHAGSFLQLLAALLIAT
VVRSLLIVVSYGCSVPAGIFVPSMAVGATFGRAISLLVEKWITGP---------------
-AVITPGTYAFLGAAATLSGITNLTLTVVVIMVELTGAFSYIIPLMIAVAVTHLIYSFFS
SKGGIADQMIIFNGFPLMENTKQDID---C------LEGCS-AEDIMTC--RVVSVPET-
---LPLFQLKAIVS----DADHLKQLLVIDSETHA------CLGYVNTSILSSELTHAQD
SQL----PKSTPVNFIESKDWQWENETEA-----------------------------IN
LCHLVNQSPMSVSARTPLRLLHQIFYKLGCKLAVVESQGSVQGLITKKDFLEFQRLKHRQ
LHGPL---------------------------YSFDLKWEQKLWETIK------------
---------------------TVFKVTSR-------------------------------
------------------------------------------------------------
-----------
>XP_020057854_Aspergillus_aculeatus
-----------------------------------------MNSIP---ASSTSA-----
---HPPSVLAERRNWRRLSGLSVLPSPVDERPST----ANGH----APAITEEISE---I
KR-------------------------------Y---------EDFTTIDWVQDAI----
--------------HEQSRRRAKRRDGFGFWDQEGTFGWRRKVRESYNAGQAWVVITIVG
AVIGLISALLNIITEWLSDIKLGHCTTA-----FYLNEQFCCW-----------------
------------------GAEGGCPE---WKPW---------TSFSFVNYIVYIFYAVLF
AFIAAS--LVKSFAP-------YAAGSGISEIKCIIAGFVMKG-FLGAWTLLIKSIALPL
AIASGLSVGKEGPSVHFAVCAGNVISRFFEKYKRNAAKTREVLTATAAAGVAVAFGSPIG
GVLFSLEEVANY--FPLKTLWRSYFCALVATGVLAMMNPFRTGQLVMFQVHYDRTWHFFE
LIFFVLIGVFGGLYGA-LVIKWNLRVQGFRK-KYLSQHAVMESVILAGLTAVLCYPNMFL
RINMTEMMEILFREC-----------EGGHDYN--GLCEAK-NR-----WTMVGSLAVAT
ILRIFLVIISYGCKVPAGIFVPSMAIGASFGRFVGILVQALHEAYPKSQFFASCE--PDI
-PCITPGTYAFLGAGAALSGIMHLTISVTVIMFELTGALNYILPTMIVVGVTKAVGDCFG
-NGGIADRMIWANGFPFLDTKE----DHVF--------NVP-VSQAMTA--DPVSLPAA-
--EFPVREAEHLL-----NDNQFQGFPIVENRTNKT-----LVGYIGRTELRYGIDRAKA
EGL---LSPNATCVFTKEAAEAAIARRAAAA--AHTSASQHLAPETFDDIQSNAGASIVD
LSRYADHTPLTVHPRLPLETVMEIFKKMGPRVIVVEHRGRLTGLVTVKDCLKYQFKVEAE
EQALA--------ATSPP----QLSLGGASNP-RASDTLEERLWTWMQ------------
---------------------QVG-------SLFS-WKR---------ASRIRLASRRSE
SRPSAP-------------------AG--NDHREGAASSSS------YP-H-DPMELEDR
-----------
>XP_001274353_Aspergillus_clavatus
--------------------------------------------MP---ASSASV-----
---GQPSVLSERRNWRRLSGLSVS-SPVEADSPA----DQGQ----PSAITEEIRE---I
KR-------------------------------Y---------EDFTTIDWVQDAI----
--------------QDQARRRAKRRDGSGFWDQEGAFGWRRKVRESYDAGQAWLVITLVG
AAIGMISAVLNIITEWLSDVKLGYCTTA-----FYLNEQFCCW-----------------
------------------GAEGGCPE---WKPW---------TSFWLINYFVYFFFAILF
ACIAAT--LVKSFAP-------YAAGSGISEIKCIIAGFVMKG-FLGAWTLLIKSIALPL
AIASGLSVGKEGPSVHFAVCTGNVISRFFSKYKQNAAKTREVLTATAAAGVAVAFGSPIG
GVLFSLEEMASY--FPLKTLWRSYFCALVATGVLAVMNPFRTGQLVMFQVQYDRTWHFFE
LIFFVLLGIFGGLYGA-FVIKWNLRVQAFRK-KYLAEYPIIESVVLAGLTAFICYPNMFL
KINMTEMMEILFREC-----------EGGHDYH--GLCESK-NR-----WMTVISLAIAT
ILRILLVIISYGCKVPAGIFVPSMAIGASFGRLVGIIVQALYEAFPNSAFFSSCQ--PDV
-PCITPGTYAFLGAGAALSGIMHLTISVVVIMFELTGALTYILPTMIVVGITKAVSDRFG
-SGGIADRMIWSNGFPFLDTKE----EHVF--------NVP-VSQAMTP--DPVSLPAS-
--DFPVREAEHLL-----NDNRFQGFPVVEDRSSKI-----LVGYIGRTELRYAIDRARG
QGL---LAPNARCVFTKEAAEAAVARRA-SV--SRS----HLAPETFDAIQTSVGTPFVD
FSRYVDHTPLTVHPRLALETVMEIFKKMGPRVILVEHKGRVMGLVTVKDCLKYQFKVEAE
EQALA--------STNSA---ADLPLGAHLHG-NQSDSLEERVWRFLQ------------
---------------------SVG-------SKLPRWRR--------------------A
PHDHRP-------------------TTQDGREPSGILSGTE------DE-D-AIVELTER
H----------
>XP_001259625_Aspergillus_fischeri
--------------------------------------------MP---ASSTAP-----
---RSPSVLSERRSW-RFSGLSVT-SPVDPSPPD----DNGH----PNAITDEIRE---I
KR-------------------------------Y---------EDFTTIDWVQDAI----
--------------QEQARRRAKRRDGSGFWDQEGTFGWRRKVSESYHAGQAWLVITIVG
AAIGLISAVLNIITEWLSDIKLGHCTTA-----FYLNEQFCCW-----------------
------------------GAEGGCPE---WKPW---------TSFWLINYFVYFFFATLF
AFIAAT--LVKVFAP-------YAAGSGISEIKCIIAGFVMKG-FLGGWTLLIKSIALPL
AIASGLSVGKEGPSVHFAVCTGNVISRLFSKYKLNASKTREVLTATAAAGVAVAFGSPIG
GVLFSLEEMASY--FPLKTLWRSYFCALVATGVLAMMNPFRTGQLVMFQVQYDRTWHFFE
LIFFVLLGIFGGLYGA-FVIKWNLRVQAFRK-KYLSQYPIVESVVLAGLTAFICYPNMFL
KINMTEMMEILFREC-----------EGGHDYH--GLCESK-NR-----WTMVASLVIAT
ILRVLLVIISYGCKVPAGIFVPSMAIGASFGRLVGILVQALHEAFPNSSFFASCK--PDV
-PCITPGTYAFLGAGAALSGIMHLTISVVVIMFELTGALTYILPTMIVVGVTKAVSDRFG
-SGGIADRMIWSNGFPFLDNKE----EHVF--------NVP-VSQAMTP--DPVSLPAA-
--DFPVREAEHLL-----NDNKFQGFPIVEDRSSKV-----LVGYIGRTELRYAIDRAKS
EGI---LAPNARCVFTKEAAEAAVARRA-SV--SRN----QLVPNTFDAIQTSLGAPFVD
FSRYVDHTPLTVHPRLALETVMEIFKKMGPRVILVEHRGRVTGLVTVKDCLKYQFKVEAE
EQALA--------STHTA---VDLPLGAHLNG-RPSDRLEENVWRFLQ------------
---------------------RVG-------SMLPRWPR--------------------L
NRDHGP-------------------VALDSRGPSRVLRGTE------ED-D-AFVELTER
H----------
>XP_041151417_Aspergillus_flavus
--------------------LYYLLFSVAFDYAPIAYPIHGMSSMP---DSSTSP-----
---RSPSVLSERRNWRRLSGLSTS-STAQQ---P----ANGH----STAITEEISE---I
KR-------------------------------Y---------EDFTTIDWVQDAV----
--------------HEQARRRAKRRDGFGFWDQEGAFGWRRKVRESYDAGQAWLVITIVG
AVIGFISAFLNIITEWLSDIKLGHCTTA-----FYLNESFCCW-----------------
------------------GAEGGCPE---WKTW---------TSWWLLNYVIYICYAMLF
ALIAAS--LVKSFAP-------YAAGSGISEIKCIIAGFVMKG-FLGAWTLLIKSIALPL
AIASGLSVGKEGPSVHFAVCAGNVISRLFSKYKQSASKTREVLTATAAAGVAVAFGSPIG
GVLFSLEEMASY--FPLKTLWRSYFCALVATGVLAAMNPFRTGQLVMFQVQYDRTWHFFE
LIFFIFLGVFGGLYGA-FVIKWNLRVQAFRK-KYLSQHAVMESVVLAAITAVLCYPNMFL
KINMTEMMEILFREC-----------EGGHDYH--GLCESK-NR-----WPLVGSLAIAT
ILRIFLVIISYGCKVPAGIFVPSMAIGASFGRLVGVLVQALHERFPDSAFFAACE--PDV
-PCITPGTYAFLGAGAALSGIMHLTISVTVIMFELTGALTYILPTMIVVGVTKAVSGRFG
-NGGIADRMIWSNGFPFLDNKE----DHVF--------NAP-VSHAMTA--DPVTLPAS-
--DFPVREAEHLL-----NDNKFQGFPIVDNRTKKT-----LVGYIGRTELRYAIDRARA
EGI---LSPNARCVFTKEAAEASVARRASSS--SPH----HLAPDTFDAIQQTVGSSFVD
FSRYADHTPLTVHPRLPLETVIEIFKKIGPRVILVEHRGRLTGLVTVKDCLKYQFKVEAQ
EHALA--------ATQAS----EGPLGDQTSA-RSSDTLEERVWNFIQ------------
---------------------RVG-------SKLPRWRP--------------------A
GRVALS-------------------D---RHEGRGISTGTD------DEND-RLMELEER
Q----------
>XP_753581_Aspergillus_fumigatus
-----------------------------------------MSSMP---GSSTAP-----
---RSPSVLSERRSW-RLSGLSVT-SPVDPSPPD----DNGH----PNAITDEIRE---I
KR-------------------------------Y---------EDFTTIDWVQDAI----
--------------QEQARRRAKRRDGSGFWDQEGTFGWRRKVSESYHAGQAWLVITIVG
AAIGLISAVLNIITEWLSDIKLGHCTTA-----FYLNEQFCCW-----------------
------------------GAEGGCPE---WKPW---------TSFWLINYFVYFFFATLF
AFIAAT--LVKVFAP-------YAAGSGISEIKCIIAGFVMKG-FLGGWTLLIKSIALPL
AIASGLSVGKEGPSVHFAVCTGNVISRLFSKYKLNASKTREVLTATAAAGVAVAFGSPIG
GVLFSLEEMASY--FPLKTLWRSYFCALVATGVLAMMNPFRTGQLVMFQVQYDRTWHFFE
LIFFVLLGIFGGLYGA-FVIKWNLRVQAFRK-KYLSQYPIVESVILAGLTAFICYPNMFL
KINMTEMMEILFREC-----------EGGHDYH--GLCESK-NR-----WTMVASLVIAT
ILRVLLVIISYGCKVPAGIFVPSMAIGASFGRLVGILVQALHEAFPNSAFFASCK--PDV
-PCITPGTYAFLGAGAALSGIMHLTISVVVIMFELTGALTYILPTMIVVGVTKAVSDCFG
-SGGIADRMIWSNGFPFLDNKE----EHVF--------NVP-VSQAMTP--DPVSLPAA-
--DFPVREAEHLL-----NDNKFQGFPIVEDRSSKV-----LIGYIGRTELRYAIDRAKS
EGI---LAPNARCVFTKEAAEAAVARRA-SV--SRN----QLVPNTFDAIQTSLGAPFVD
FSRYVDHTPLTVHPRLALETVMEIFKKMGPRVILVEHRGRVTGLVTVKDCLKYQFKVEAE
EQALA--------STHTA---ADLPLGAHLNG-RPSDSLEENVWRFLQ------------
---------------------RVG-------SMLPRWPR--------------------L
NRDNGP-------------------VALDNRGPTTALRGTE------ED-D-AFVELTER
H----------
>XP_659912_Aspergillus_nidulans
-----------------------------------MTFNKAMSSMPVSSSSRSPL-----
---PSPSPLTERRLFRTFSGLSAS-SR-PRSPT-----GNGH----APV-TEEISE---I
KR-------------------------------Y---------EDFTTIDWVQDAV----
--------------HEQARRRIKRQEGSGFWDKEGTFKWRLKVRESYDAGQAWLVITIVG
AVIGLIAAVLNIITEWLSDIKLGYCTTA-----FYLNQQFCCW-----------------
------------------GAEG--------------------------------------
---AAK--LVKSFAP-------YAAGSGISEIKCIIAGFVMKG-FLGGWTLLIKSIALPL
AIASGLSVGKEGPSVHFAVCTGNVISRFFTKYKRSASKTREVLTATAAAGVAVAFGSPIG
GVLFSLEEVASY--FPLKTLWRSYFCALVATGVLSVMNPFRTGQLVMFQVRYDRSWHFFE
LIFFVIIGIFGGLYGA-LVIKWNLRVQAFRK-KYLSQHAVVESVILAVVTAVICFPNMFL
KINMTEMMEILFQEC-----------EGEHDYH--GLCESK-YR-----WSMVFSLATAT
ILRIFLVIISYGCKVPAGIFVPSMAIGASFGRMVGIMVQALHESFPDSKFFAACE--PDL
-PCITPGTYAFLGAGAALSGIMHLTISVTVIMFELTGALTYILPTMIVVGVTKAVGDRFG
-NGGIADRMIWANGFPFLDNKE----DHVF--------NVP-VSHAMTT--DPVSLPAS-
--DFPVREAEHLL-----NDNKFQGFPIIEDRSSKI-----LVGYIGRTELRYAIDRARR
EGM---ISPSAQCVFTKDAAEASVARRASST--LQRT---LLTPDTFDNIESSSGASFVD
FSRYIDNTPLTVHPRLPLETVMEIFKKMGPRVILVEHRGRLTGLVTVKDCLKYQFKVEAE
EQALA--------ATHHP----ELPLGAYQ-A-KDNGTLEERIWNLMQ------------
---------------------KIG-------SRFSKSSG--------------------Q
PRDAMP-------------------LPQDDQSP----IGVG------NDADGRMVELEER
P----------
>XP_001401030_Aspergillus_niger
--------------------------------------------MP---VSPSSA-----
---RPPPLSSERRNWRRLSGLSVV-SPIHERPTP----ENGQ----PSAITEEISE---I
KR-------------------------------Y---------EDFTTIDWVQDAV----
--------------HEQARRRAKRRDGSGFWDQEETFGWRRKVRESYDAGQAWLVITIVG
AAIGLISAILNIITEWLSDVKLGHCTTA-----FYLNEQFCCW-----------------
------------------GAEGGCPE---WRPW---------TSYWIVNYFIYIFYAVLF
AFVAAS--LVKSFAP-------YAAGSGISEIKCIIAGFVMKG-FLGAWTLLIKSIALPL
AIASGLSVGKEGPSVHFAVCTGNVISRFFSKYKQNASKTREVLTATAAAGVAVAFGSPIG
GVLFSLEEVASY--FPLKTLWRSYFCALVATGVLAVMNPFRTGQLVMFQVQYDRTWHFFE
LIFFVLIGVFGGLYGA-FVIKWNLRVQAFRK-KYLSQHAIMESVVLAGITAILCYPNMFL
KINMTEMMEILFREC-----------EGGHDYN--GLCEAK-NR-----WSMVMSLAVAT
ILRIFLVIISYGCKVPAGIFVPSMAIGASFGRFVGILVQALHEAYPKSQFFASCE--PDI
-PCITPGTYAFLGAGAALSGIMHLTISVTVIMFELTGALNYILPTMIVVGVTKAVSDCFG
-KGGIADRMIWSNGFPFLDNKE----DHVF--------NVP-VSQAMTS--DPVSLPAS-
--DFPVREAEHLL-----SDNKYQGFPIVDDRTRKT-----LVGYIGRTELRYAINRAKA
EGP---LSPTAKCLFTKEAAEASVTRRASTA--SHL----HV-PETFDDIQTNTGADYVD
FSRYADHTPLTVHPRLALETVMEIFKKMGPRVILVEHRGRLMGLVTVKDCLKYQFKVEAE
EQALA--------ATSPP----QLALGGGGGR-SGGDTLEERLWNLLQ------------
---------------------RIG-------SLLP-WQRPPPQQQQQQQQRQQQQSRRRD
T--TAP-------------------EH--HRDAETTANEAD------EE-D-AMLELEER
-----------
>XP_015401943_Aspergillus_nomiae
--------------------------------------------MP---DSSTSP-----
---RSPSVLSERRNWRRLSGLSTS-SSARQ---P----ANGH----STAITEEISE---I
KR-------------------------------Y---------EDFTTIDWVQDAV----
--------------HEQARRRAKRRNGFGFWDQEGAFGWRRKVRESYDAGQAWLVITIVG
AVIGFISAFLNIITEWLSDIKLGHCTTA-----FYLNESFCCW-----------------
------------------GAEGGCPE---WKTW---------TSWWLLNYVIYICYAMLF
ALIAAS--LVKSFAP-------YAAGSGISEIKCIIAGFVMKG-FLGAWTLLIKSIALPL
AIASGLSVGKEGPSVHFAVCAGNVISRLFSKYKQSASKTREVLTATAAAGVAVAFGSPIG
GVLFSLE----------------------------AMNPFRTGQLVMFQVQYDRTWHFFE
LIFFVFLGVFGGLYGA-FVIKWNLRVQAFRK-KYLSQHAVMESVILAALTAVLCYPNMFL
KINMTEMMEILFREC-----------EGGHDYH--GLCESK-NR-----WPLVGSLAIAT
ILRIFLVIISYGCKVPAGIFVPSMAIGASFGRLVGVLVQALHERFPESAFFAACE--PDV
-PCITPGTYAFLGAGAALSGIMHLTISVTVIMFELTGALTYILPTMIVVGVTKAVSSRFG
-NGGIADRMIWSNGFPFLDNKE----DHVF--------NVP-VSHAMTA--DPVTLPAS-
--DFPVREAEHLL-----SDNKFQGFPIVDNRTNKT-----LVGYIGRTELRYAIDRARA
EGI---LAPNARCVFTKEAAEASVARRASSS--SPH----HLAPDTFDAIQQSVGSSFID
FSRYADHTPLTVHPRLPLETVIEIFKKIGPRVILVEHRGRLTGLVTVKDCLKYQFKVEAQ
EHALA--------ATQAS----EGPLGDQTSA-RSGDTLEERVWNLIQ------------
---------------------RVG-------SKLPRWRP--------------------A
GRVALS-------------------D---HQEGRGISSGTD------DEND-RLMELEER
P----------
>XP_023091034_Aspergillus_oryzae
-----------------------------------------------MSRKVPIFWAIHA
ILIGDIYSISFKRKQKQRSGFSLSNLFSNNTT---EFVAGDAGFTSSNTRNGQLHESVSS
SRDRPMSNNGNATAQKEGGLLDWYVEGPGRRVGY---------DDLTAIDWIFEYT----
--------------KERQRKRHLYSHGQG------AVGYVLKFLDA---SNVWIVLIATG
ILVGIIAAFIDVASDWLGDLKTGYCKNGAGGGKFYLNKSFCCWGHDGKLFFAPRLYPEVS
LLNYGLDI-------------SNCLD---WTPWGKALGVASSGGVFTVEYLFYVLYSVLF
AVCATV--LVRTYAL-------YARHSGIPEIKTILGGFVIRH-FMGPWTLAIKSLGLCL
SVASGLWLGKEGPLVHVACCCASVIMKPFESLNHNEARKREVLSAAAAAGISVAFGAPIG
GVLFSLEQLSYY--FPDKTMWQSFVCAMVAAVTLQALNPFRTGNIVLYEVTYTRGWHRFE
MIPFVILGILGGLYGA-FLIRLNMKIAQWRR-SRSWSRPIAEVVLVALLSALINYPNLFM
RSQNSELVHSLFAEC----------GNGGEDLF--GLCKTGAAS-----VTTIVLLLMAA
ILGFFLASMTFGLDLPAGIILPSVAIGALYGRALGTTFKMWQEAYPKVFLFGNCE--PDI
-PCVTPGLYAIVGAASALGGATRMTVSIVVIMFELTGALTYVIPIMIAVMLSKWCGDIFG
-KRGIYESWIELNEYPFLDQRDDTTPP-----------DVP-AHKVMTAVDDLTVITAV-
--GHTIDSLRHLL-----LTTSYRGYPVVTDTSNPT-----LLGYISRNELSFALKYSKS
PTDRE-LSGETQVFFAHQPFADPVET--------------------------------LD
LRPWMDQTPITLNSGTTFSLVLQMFQRLGLRYILLSDKGVLQGLLTKKD-----------
------------------------------------------VWSVLNGPEFRKGGFSRE
NVVRPVNTAEEVGLLESDDVTSMASSLERRQSL---------------------------
------------------------------------------------------------
-----------
>XP_040639434_Aspergillus_ruber
-------------------------------------------MIP-TRTSSISI-----
---HSPSVASERQGWRRTSGLSVS-SPAAESHRP-SANDNGQ----PPLITEEIGE---I
KR-------------------------------Y---------EDFTTIDWVQDAV----
--------------HEQARRRAKRREGFGFWEHEGAFGWRRKVSESYDAGQAWLVVTIVG
AAIGLNSALLNIITEWLSDVKLGYCTTG-----FYLNEQFCCW-----------------
------------------GAEGGCPE---WKHW---------TPFWFLNYIIYFFFAILF
AFISAT--LVKSFAP-------YAAGSGISEIKCIIAGFVMKG-FLGAWTLLIKSIGLPL
AIASGLSVGKEGPSVHFAVCTGNVISRFFSKYRQNASKTREVLTATAAAGVAVAFGSPIG
GVLFSLEEMASY--FPLKTLWRSYFCALVATSVLAAMNPFRTGQLVMFQVQYDRTWHFFE
LIFFVCLGVFGGLYGA-FVIKWNLHVQAFRK-KYLSQYPITESVVLAGITAVLCFPNMFL
RINMTEMMEILFREC-----------EGAHDYN--GLCDAK-NR-----WGMVLSLSIAT
LLRIFLVIISYGCKVPAGIFVPSMAIGASFGRLVGILVQALHESFPDSSFFANCE--PDV
-PCITPGTYAFLGAAAALSGIMHLTISVTVIMFELTGALTYILPTMIVVGVTKAVSDRFG
-NGGIADRMIWSNGFPFLDNKE----DHVF--------NVP-VSHAMTA--DPVALPAS-
--DFPVREAERLL-----GDNKFQGFPIVEDRTNKI-----LVGYIGRTELRYAIDRARN
EGI---LAPNAQCVFTKEAAEATVVRRASVS--SRN-------NDTFDGIQSSVGANHVD
FSRYVDHTPLTVHPRLPLETVMEIFKKMGPRVILVEHRGRIMGLVTVKDCLKYQFKVEAE
ELALA--------ATNGPDTYGDNSPGNGNARNPEAPSLEDKVWSFMQ------------
---------------------RIR-------GKLPWWQT----------------TSANA
TTRARP-----------------GADGFEPHETNRILDGTE------DD-E-GLVELEER
R----------
>XP_040708648_Aspergillus_sydowii
--------------------------------------MRLTSSMP---ASLSPI-----
---ASPSDPPENRLWRRFSGLSAS-SQAPRSPTD----NNGQ----APVITEEISE---I
KR-------------------------------Y---------EDFTTIDWVQDAV----
--------------HEQARRRIKRQDGSGFWEKEGAFKWRHKVRESYDAGQAWLVITIVG
AAIGLISAVLNIITEWLSDVKLGYCTSA-----FYLNESFCCW-----------------
------------------GAEGGCSE---WRSW---------TSYWIVNYVLYVFYAVLF
SFIAAK--LVKSFAP-------YAAGSGISEIKCIIAGFVMKG-FLGGWTLLIKSIALPL
AIASGLSVGKEGPSVHFAVCAGNVISRFFTKYKRSSSKTREVLTATAAAGVAVAFGSPIG
GVLFSLEEMASY--FPLKTLWRSYFCALVATGVLSVMNPFRTGQLVMFQVQYDRTWHFFE
LLFFVIIAVFGGLYGA-LVIKWNLRVQAFRK-KYLSQHAVVESVVLAAITAVICFPNVFL
KINMTEMMEVLFQEC-----------EGDHDYH--GLCQAK-YR-----WSTVASLATAT
VLRILLVIISYGCKVPAGIFVPSMAVGASFGRMVGIMVQALHESFPDSRFFSACE--PDV
-PCITPGTYAFLGAGAALSGIMHLTISVTVIMFELTGALTYILPTMIVVGVTKAVSDRFS
-NGGIADRMIWANGFPFLDNKE----DHVF--------NVP-VSHAMTS--DPLSLPES-
--DFPLREAEHLL-----SDNKFQGFPIVEDRSNKT-----LVGYIGRTELRYAINRARM
EGM---ISPNAQCVFTKEAAEASVARRAS------RR---HLAPDTFDNIQSSSGSNFVD
FSRYVDHTPLTVHPRLPLETVMEIFKKMGPRVILVEHRGRVAGLVTVKDCLKYQFKVEAE
EQALA--------ATQQA----ELPLGAYQNV-KDTDTLEERIWNFMQ------------
---------------------NIG-------SKFSKMSG--------------------R
PRDVRP-------------------IPQEDRSPSTILAGTE------DDDDDGMVELEER
H----------
>XP_001216238_Aspergillus_terreus
--------------------------------------------MP---ASSASA-----
---RSPSVLSERRNWRRLSGLSTS-SPVDSRPSP----DNGH----STAITEEISE---I
KR-------------------------------Y---------EDFTTIDWVQDAI----
--------------HEQAQRRAKRRDGSGFWDQEGTFGWRRKVRESYDAGQAWLVITIVG
AVIGLISAILNIITEWLSDIKLGYCTTA-----FYLNEQFCCW-----------------
------------------GSEGGCPE---WKPW---------TSFWLVNYVVYIFFAIIF
AFIAAR--LVKSFAP-------YAAGSGISEIKCIIAGFVMKG-FLGAWTLLIKSIALPL
AIASGLSVGKEGPSVHFAVCAGNVISRFFSKYKQNASKTREVLTATAAAGVAVAFGSPIG
GVLFSLEEVASY--FPLKTLWRSYFCALVATGVLAAMNPFRTGQLVMFQVRYDRTWHAFE
LIFFVLIGIFGGLYGA-LVIKWNLRVQAFRK-KYLSQHAVIESVVLAAITAVICYPNMFL
KINMTEMMEILFQEC-----------EGGHDYH--GLCESK-NR-----WAMVASLAAAT
MLRIFLVIISYGCKVPAGIFVPSMAIGASFGRLVGIIVQALYEKFPNSQFFSSCE--PDV
-PCITPGTYAFLGAGAALSGIMHLTISVVVIMFELTGALTYILPTMIVVGVTKAVGDRFG
-NGGIADRMIWANGFPFLDNKE----DHVF--------NVP-VSHAMTS--DPVSLPAS-
--DFPVREAEHLL-----SDNKFQGFPIVEDRTSKI-----LVGYIGRTELRYAIDRARA
AGM---LSPNACCVFTKEAAEASVARRASSV--SRQ----TLAPETFDDIQRSAGASDVD
FSPYIDHTPLTVHPRLALETVIEIFKKIGPRVILVEHRGRLTGLVTVKDCLKYQFKVEAE
EQALA--------ATHPP----ELALGQHSNQPTRGETLEERVWGFIQ------------
---------------------WVG-------SKVPRFRR--------------------E
NRPSLP-------------------DT--TREGEGMLNGTE------GE-D-GFVELEER
Q----------
>XP_022488275_Penicillium_arizonense
-----------------------------------------------MRPSSTFS-----
---RSLSVNSERRNSRRPSPRPVA-SPIDPEPAP----DPQ-----APAITEEISE---I
KR-------------------------------Y---------EDFTTIDWVQDAV----
--------------YEQSRRRAKRRSGTGFWDQEGILGWRRKVYESYDAGQAWLVVTLVG
MAIGLNSAVLNIITEWLSDIKLGHCTTA-----FYLNEQFCCW-----------------
------------------GAENGCPE---WKHW---------TSFWLFNYVVYFFGALML
SSIAAV--LVKSFAP-------YAAGSGISEIKCIIAGFVMKG-FLGAWTLLIKSIALPL
AIASGLSVGKEGPSVHFAVCTGNVISRFFGKYKQNASKTREILTASAAAGVAVAFGSPIG
GVLFSLEEMANY--FPLKTLWRSYFCALVATSVLAAVNPFRTGQLVMFQVEYDRTWHFFE
LLFFVGLGVFGGLYGA-FVMKWNLRMAAFRK-KYLSQWPITESVVLAGLTAVLCYPNMFL
KINMTEMMEILFREC-----------EGGHDYD--GLCEAK-NR-----WPMVLSLAFAT
VLRTGLVIISYGCKVPAGIFVPSMAVGASFGRMVGIMVQALHESFPKSAFFASCN--PDV
-PCITPGTYAFLGAGAALSGIMHLTISVTVIMFELTGALTYILPTMIVVGVTKAVGDRFG
-SGGIADRMIWFNGFPFLDNKE----EHVF--------NVP-VSHAMTT--DPLSLPAS-
--DFPVREAEHLL-----NDNKFQGFPVVEDRTSKT-----LVGYIGRTELRYAIDRARK
EGM---VAPNARCVFTNEAAEAAVARRASVP--QHA-----RSLETFDAIQRSAGAAFVD
FSRYVDHTPLTVHPRHPLETVMEIFKKMGPRVILVEHRGRLTGLVTVKDCLKYQFKVEAE
EHTLA--------ATSSS---EFSGLGGHLNS-PAHETLEERLWRLIQ------------
---------------------TVAGFVSG--SRRPVRLR-----------------DRNP
PRQSEP---------------------------SGILDGTE------DD---AMVELEDR
EDRPMI-----
>XP_014532993_Penicillium_digitatum
--------------------------------------------MTSSRPSPAFD-----
---GSLSVSRERRSSRRLSGRSIP-SPIDPQADS----DNQE----APAIPEEISG---I
KR-------------------------------Y---------EDFTTIDWVQDAV----
--------------YEQSRRRAKRRSGTGFWDQEGIFGWRRKMFESYDAGQAWLVVTLVG
MAIGLNSAVLNIITEWLSDIKLGHCTTA-----FYLNESFCCW-----------------
------------------GAENGCPE---WKHW---------TSFWLFNYVFYFFGALLL
SFIAAV--LVKSFAP-------YAAGSGISEIKCIIAGFVMKG-FLGAWTLIIKSIALPL
AIASGLSVGKEGPSVHFAVCTGYVISRFFGKYKQNASKTREILTASAAAGVAVAFGSPIG
GVLFSLEEMANY--FPLKTLWRSYFCALVATSVLAAVNPFRTGQLVMFQVEYDRTWHFFE
LIFFIGLGVFGGLYGA-FVMKWNLRVAAFRK-KHLSQWPITESVVLAGLTAILCYPNMFL
KINMTAMMEILFREC-----------EGGHDYQ--GLCESQ-NR-----WSMVFSLAIAT
VLRTGLVIISYGCKVPAGIFVPSMAVGASFGRMVGIMVHALHESFPQSAFFASCD--PDV
-PCITPGTYAFLGAGAALSGIMHLTISVTVIMFELTGALTYILPTMIVVGVTKAVGDRFG
-SGGIADRMIRFNGFPFLDNKE----DHVF--------NVP-VSHAMTT--GPLSVPAS-
--DFPVREAEHLL-----TDNKFQGFPVVEDRTSKI-----LVGYIGRTELQYAIDRARS
QGM---VAPNARCVFTKDAAEAAVARRASVS--QGP-----QSLDTFDAIQRRAGASFVD
FSRYVDHTPLTVHPRHPLETVMEIFKKMGPRVILVEHRGKLTGLVTVKDCLKYQFKVEAE
EHTLA--------ATNSS---GFGALGGHLPT-PAPETLEDRLWWLIQ------------
---------------------NVAGFVSGKVARRPVQPR-----------------GRTV
ARQSGS---------------------------ADISEGRD-------D---AAVELEDR
EDRPMIL----
>XP_016594861_Penicillium_expansum
--------------------------------------------MTSPRPSPAFD-----
---RSLSVSRERRSSRRPSGRSIP-SPIDPEADS----DNQE----APAISEEISG---I
KR-------------------------------Y---------EDFTTIDWVQDAV----
--------------YEQSRRRAKRRSGTGFWDQEGILGWRRKMYESYDAGQAWLVVTLVG
MAIGLNSAVLNIITEWLSDIKLGHCTTA-----FYLNESFCCW-----------------
------------------GAENGCPE---WKHW---------TSFWVLNYVFYFFGALLL
SSIAAV--LVKSFAP-------YAAGSGISEIKCIIAGFVMKG-FLGAWTLIIKSIALPL
AIASGLSVGKEGPSVHFAVCTGNVISRFFGKYKQNASKTREILTASAAAGVAVAFGSPIG
GVLFSLEEMANY--FPLKTLWRSYFCALVATSVLAAVNPFRTGQLVMFQVEYDRTWHFFE
LIFFIGLGVFGGLYGA-FVMKWNLRVAAFRK-KYLSQWPITESVVLAGLTAILCYPNMFL
KINMTAMMEILFREC-----------EGGHDYQ--GLCESQ-NR-----WSMVFSLAIAT
VLRTGLVIISYGCKVPAGIFVPSMAVGASFGRMVGIMVHALHESFPQSAFFASCD--PDV
-PCITPGTYAFLGAGAALSGIMHLTISVTVIMFELTGALTYILPTMIVVGVTKAVGDRFG
-SGGIADRMIWFNGFPFLDNKE----DHVF--------NVP-VSHAMTT--GPLSVPAS-
--DFPVREAEHLL-----NDNKFQGFPVVEDRTSKI-----LVGYIGRTELRYAIDRARN
QGM---VAPNARCVFTKDAADAAVARRASVS--QSS-----RSSDTFDAIQRNAGASFVD
FSRYVDHTPLTVHPRHPLETVMEIFKKMGPRVILVEHRGKLTGLVTVKDCLKYQFKVEAE
EHTLA--------ATSSS---EFGTLGGHLNN-PAPETLEDRLWRLIQ------------
---------------------NVAGFVSGKVSRRPARPR-----------------DRTV
PRQPEP---------------------------ADILEGRD------AD---AAVELEDR
EDRPMIP----
>XP_040645717_Penicillium_griseofulvum
------------------------------------------------------------
-------------------------MPSDPRADA----DDQE----APAIPEEINE---V
KR-------------------------------Y---------EDFTTIDWVQDAV----
--------------YEQSRRRAKRRSGSGFWDQEGILGWRRKMYESYDAGQAWLVVTLVG
MAIGLNSAVLNIITEWLSDIKLGHCTTA-----FYLNESFCCW-----------------
------------------GAENGCPE---WKHW---------TSFWLINYVFYFFGALLL
SSIAAV--LVKSFAP-------YAAGSGISEIKCIIAGFVMKG-FLGAWTLLIKSIALPL
AIASGLSVGKEGPSVHFAVCTGNVISRFFGKYKQNASKTREILTASAAAGVAVAFGSPIG
GVLFSLEEMANY--FPLKTLWRSYFCALVATSVLAAVNPFRTGQLVMFQVEYNRTWHFFE
FIFFIFLGVFGGLYGA-FVMKWNIRMAAFRK-KYLSQWPITESVVLAGLTAILCYPNMFL
KINMTAMMEILFREC-----------EGGHDYA--GLCEAK-NR-----WSMVFSLAIAT
VLRTGLVIISYGCKVPAGIFVPSMAVGASFGRMIGIMVQALHESFPQSAFFASCD--PDV
-PCITPGTYAFLGAGAALSGIMHLTISVTVIMFELTGALTYILPTMIVVGVTKAVGDRFG
-SGGIADRMIWFNGFPFLDNKE----DHVF--------NVP-VSHAMTP--GPLSVPAS-
--DFPVREAEHLL-----NDNKFQGFPVVEDRTSKI-----LVGYIGRTELRYAIDRARN
QGL---VAPNARCVFTKEAADAAVARRASVS--GNS-----RSSDTFDAIQRSVGAPFVD
FSRYVDHTPLAVHPRHPLETVMEIFKKMGPRVILVEHRGKLTGLVTVKDCLKYQFKVEAE
EHTLA--------ATTSS---EFSTLGAQ-PN-PAPETLEDRLWRLIQ------------
---------------------TVAVFVSGKVSRRPVRLR-----------------DRTV
PRQSEP---------------------------SDVLEEGE------VD---AAVELEDR
EDRPMIP----
>XP_038932509_Penicillium_roqueforti
--------------------------------------------MTSTRPSTTFN-----
---RSLSVSRERRSPRMPPSRSVP-SPVDRRGDS----DNQE----APAIPEEISG---I
KR-------------------------------Y---------EDFTTIDWVQDAV----
--------------YEQSRRRAKRRSGTGFWDQEGILGWRRKMYESYDAGQAWLVVTLVG
LAIGLNSAVLNIITEWLSDIKLGHCTTA-----FYLNESFCCW-----------------
------------------GAENGCPE---WKNW---------TSWWLLNYVFYFFGALVL
SSIAGV--LVKSFAP-------YAAGSGISEIKCIIAGFVMKG-FLGAWTLLIKSIALPL
AIASGLSVGKEGPSVHFAVCTGNVISRFFGKYKQNASKTREILTASAAAGVAVAFGSPIG
GVLFSLEEMANY--FPLKTLWRSYFCALVATSVLAAVNPFRTGQLVMFQVEYDRTWHFFE
FIFFIGLGVFGGLYGA-FVMKWNLRMAAFRK-KYLSQWPITESVVLAGLTAVLCYPNMFL
KINMTAMMEILFREC-----------EGGHDYH--GLCESK-NR-----WSMVFSLAIAT
VLRTVLVIISYGCKVPAGIFVPSMAVGASFGRMIGIMVQALHESFPQSAFFASCD--PDV
-PCITPGTYAFLGAGAALSGIMHLTISVTVIMFELTGALTYILPTMIVVGVTKAVGDRFG
-SGGIADRMIWFNGFPFLDNKE----DHVF--------NVP-VSHAMTT--GPLSVPAS-
--DFPVREAEHLL-----NDNKFQGFPVVEDRTSKT-----LVGYIGRTELRYAIDRARN
QGM---VAPNARCVFTKDAAEAAVARRASVS--HHS-----RSSDTFDAIQRSVGASFVD
FSRYVDHTPLTVHPRHPLETVMEIFKKMGPRVILVEHRGKLIGLVTVKDCLKYQFKVEAE
EHTLA--------ATSSS---QYSALGGQLNN-PAPETLEDRLWRLIQ------------
---------------------TAAAFVSGKISRRPVRPR-----------------DRTM
PRQPEH---------------------------SDILEGRD------DD---AVVELEDR
EDRPMI-----
>XP_002558803_Penicillium_rubens
--MPRSLPKTSFASREQEDTENTRSAQTAPPSPSAYRRSQSYLSETHTEYQSLDPPLEIT
EATSLLGPQAARRRGPRRSYTSTSGVSGTGPDSLRHVLAAGSLRRTRNHSRANSMGRRVS
RRGSIDGDGEPASLPPSTKDNLTASAFLDERTWY---------DQFTSTDWVHDSIA---
--------------DGARLRLLRQRK-----------DVRGRLLAAFDGAQGWILVALIG
CITASIAYFVDVTEGSVFDLKEGFCTTQ-----FFRNKRTCCEGL---------------
---------------------ATCDA---WRPWSRIFSPSG-TERQWVDFVIFVIWVVTL
ALISPPHGTLPNYPPRPAMIYYSAAGSGVAEVKVINSGFVLHG-YMGLKTLVIKTIGLIF
SVSSGLSLGKEGPYVHIATCVGNISCRLFDKYNQNDGKRREVLSASAASGVAVAFGAPIG
GVLFSLEEVSYY--FPPKTLFRTFFCCIAATLSLKFLNPYGTGKIVLFEVRYLSDWQIFE
IFIFILLGIMGGAAGALFIKASSLWARSFRRIPAIKRWPMFEVFLVALFTGLVSFWNRYT
SLPVTELLFELASPC-----------ESDVEST--GLCPRTDGI-----LEIVQDLLVAF
VIKSFLTIITFGIKVPAGIYVPSMVVGGLMGRIVGHLIQYWALRHPTFFLFDSCPAVAGI
ESCVTPGVYALIAAGATMCGVTRLSVTLPVILFELTGSLNHVLPFSLSVLCAKWTADAIE
-PRSIYDLLTDMNSYPFLDSKLQPTTDAVL--------GDI-VRPVRKN--RIIDISAS-
-PFLPATELRLKLEHLLMAGELDSGLPILCDGV--------LAGLIPAPDLEYALDTLGD
------EEENTICLMTMDASTVLYDSD-------------------------NEDAEQVD
FSRYIDPAPIALDVHSPIDLVYQCFAKLGLRYLCVTQNGKYAGLVHKKAFVKFMKENSD-
------------------------------------------------------------
------------------------------------------------------------
------------------------------------------------------------
-----------
>XP_040811378_Penicillium_solitum
--------------------------------------------MTSPRLSPAFD-----
---RSLLVSRERRSSRRPSGRSIP--PIDPQADS----DNQE----APAISEEISG---I
KR-------------------------------Y---------EDFTTIDWVQDAV----
--------------YEQSRRRAKRRSGIRFWDQEGIFGWRRKMYESYDAGQAWLVVTLVG
MAIGLNSAVLNIITEWLSDIKLGHCTTA-----FYLNESFCCW-----------------
------------------GAENGCPE---WKHW---------TSFWLLNYVFYFFGALLL
SSIAAV--LVKSFAP-------YAAGSGISEIKCIIAGFVMKG-FLGAWTLLIKSIALPL
AIASGLSVGKEGPSVHFAVCTGNVISRFFGKYKQNASKTREILTASAAAGVAVAFGSPIG
GVLFSLEEMANY--FPLKTLWRSYFCALVATSVLAAVNPFRTGQLVMFQVEYDRTWHFFE
FIFFIALGVFGGLYGA-FVMKWNLRVAAFRK-KYLSQWPITESVVLAGLTAILCYPNMFL
KINMTAMMEILFREC-----------EGGHDYQ--GLCESK-NR-----WSMVFSLAIAT
VLRTGLVIISYGCKVPAGIFVPSMAVGASFGRMVGIMVQALYETFPQSAFFASCD--PDV
-PCITPGTYAFLGAGAALSGIMHLTISVTVIMFELTGALTYILPTMIVVGVTKAVGDRFG
-SGGIADRMIWFNGFPFLDNKE----DHVF--------NVP-VSHAMTT--GPLSLPAS-
--DFPVREAEHLL-----NDNKFQGFPVVEDRTSKT-----LVGYIGRTELRYAIDRARN
QGM---IAPNARCVFTKDAADAAVARRASVS--RNA-----RSSDTFDAIERSAGASFVD
FSRYVDHTPLTVHPRHPLETVMEIFKKMGPRVILVEHRGKLTGLVTVKDCLKYQFKVEAE
EHTLA--------ATSSS---EFGALGGHLNT-PAPETLEDRLWRLIQ------------
---------------------NVAGFVSGKVSRRPVRPR-----------------DRTV
PRQSEP---------------------------AGIIEGRD------DD---AAVELEDR
EDRPMIP----
>XP_022585319_Penicilliopsis_zonata
------------------------------------------MSNPTDPPSASSA-----
---YRPSLAWERRGSRRLSGFSVV-SPVDAGPRD-ETYAGEHEQTPAPAISEEISEIKKI
KR-------------------------------Y---------EDFTTIDWVQDAV----
--------------LEQARRRARWKEGSGFWDRDGTLGWRRKVRESYDAGQAWLVVTLVG
VAIGLNSAFLNIVTEWLSDIKLGHCTTA-----FYLNEQFCCW-----------------
------------------GAEGGCPE---WKRW---------TSFELINYIVYFFFAILF
AFIAAV--LVKCFAP-------YAAGSGISEIKCIIAGFVMKG-FLGAWTLLIKSIGLPL
AIASGLSVGKEGPSVHFAVCTGNVISRLFNKYKQNASKTREILTAAAGAGVAVAFGSPIG
GVLFSLEEVATY--FPLKTLWRSYFCALVATSVLAAMNPFRTGQLVMFQVQYDRTWHFFE
LIFFVLLGIFGGLYGA-FVIKWNLRVQSFRK-KYLTQYPVIESVVLAGATALLCYPNMFL
RLNMTEMMEILFREC-----------EGSHDYD--GICEAD-HR-----WSLVLSLFIAT
VLRMFLVIISYGCKVPAGIFVPSMAIGASFGRMVGILVQALHESYPNSKFFASCE--PDI
-PCITPGTYAFLGAAAALSGIMHLTVSVTVIMFELTGALTYILPTMIVVGITKAIGDRFG
-NGGIADRMIWFNGFPFLDNKE----DHVF--------NVP-VSYAMTT--DPVSLPVL-
--NFPVREAEHLL-----NDNGFQGFPIVEDRTTKT-----LVGYIGRTELRYAIDRARS
AGL---VSPNAKCVFTKQAAEMTLAQRASTSRISVNSFSSLAPPDTFDRIQSSVGAGYVD
FSLYVDHTPLTVHPRLPLETVMELFKKMGPRVILVEHRGRVTGLVTVKDCLKYQFKVEAE
EDAMA--------ATAASQHPSTLGLGPSSQR---ESTLEERVWAGIQ------------
---------------------WVASLPGMFSGRIQ------------------------L
PRQGRP-------------------------------QGYS------RP---QGVELGDR
-----------
>XP_016614650_Cladophialophora_bantiana
------------------------------------MTSRVSSSA----SASASA-----
-SARRPSV-SARRLSRRLSSLS---SLENGETPP-RVAPAAH------AITEEIAE---I
KR-------------------------------Y---------EDFTTIDWVQDAA----
--------------QEQLRRRTRRKE-SRFFERDGVLGWRRKLWESYDAAQAWIVITLVG
IVIGLNAAALNIITEWLSDIKMGYCTTA-----WYLNQGFCCY-----------------
------------------GSEEGCDE---WKRW---------TSVTVVNYFVYAIFAVLL
AFISAY--LVKSYAP-------YAAGSGISEIKCIIAGFIMKG-FLGFWTFFIKSICLPL
AIASGLSVGKEGPSVHYAVCVGNVISRFFDKYKRSASKTREILTATAGAGVAVAFGSPIG
GVLFSLEEMAAY--FPLKTLWRSYFCALVATAVLSAMNPFRTGQLVMFSVKYDRDWHFFE
MFFYIILGIFGGLYGA-FVIKWNLKAQAFRK-KYLSKFAIPEAVILAGATALLCYPNMFL
RIDMTEMMEMLFREC-----------EGDYDYN--GLCEAK-NR-----LSLIGSLLVAT
LLRIFLVIISYGCKVPAGIFVPSMAIGASFGRMLGMIVQWLYETFPDSGFFSACQ--PDV
-PCITPGTYAFLGAGAALSGIMHLTISVTVIMFELTGALTYILPTMIVVGVTKAVGDRFS
-KTGIADRMISFSGFPFLDNKE----EHSF--------GVS-VSQVMTR--NITMLPAT-
--GMEVKAVRKLL-----DDTSYSGFPIVEDTDSKI-----LVGYIGRTELQFAIDRAKR
QGT---LASDAKCIFVAEQ-EDGTETPAPLS-----------PTVTLD----SATVRSVD
FSPFVDAAPISVHPRLPLETVLELFKKMGPRVILVDHHGRLEGLVTVKDCLKYQFKVEAQ
EHSAA--SRDD--SAIEH----------------------NRLIDFWG------------
---------------------KIGDYIADKINNLSRGRL------------------RLS
PRTARG----WTRVAEDDR--R-PNFADDYSNENEILDGTE----DVAEHGQEGVELHTR
-----------
>XP_008730418_Cladophialophora_carrionii
------------------------------------MTSRVSTS-----SATPSS-----
---RRPSA-SARRFSRRLSSIS---GLEDGASSP-PVPPAAQ------AITEEIAE---I
KR-------------------------------Y---------EDFTTIDWVQDAA----
--------------QEHLRRRARRKE-SKFFERDGVLGWRRKVWEAYDAAQAWIVITLVG
IVIGLIAAALNIITEWLSDIKVGYCTTA-----WYLNEGFCCY-----------------
------------------GSEEGCDE---WKRW---------TSFTFANYLVYTVFAVLL
AFVSAY--LVKSYAP-------YAAGSGISEIKCIIAGFIMKG-FLGFWTLLIKAICLPL
AIASGLSVGKEGPSVHYATCVGNVISRFFDKYKKSASKTREILTASAGAGVAVAFGSPIG
GVLFSLEEMSSH--FPLKTLWRSYFCALVATAVLSAMNPFRTGQLVMFSVKYDRDWHFFE
IVFYIVLGIFGGLYGA-FVIKGHLKVQAFRK-KYLGKYAIPEAVILAGATALLCYPNMFL
RRDMTEMMEMLFREC-----------EGDYDFD--GLCEAK-NR-----LSLIGSLFLAT
FMRIGLVILSYGCKVPAGIFVPSMAVGASFGRMLGIIVQWLHESFPDSQFFSACQ--PDV
-PCITPGTYAFLGAGAALSGIMHLTISVTVIMFELTGALTFILPTMIVVGVTKAVGDRFS
-KAGIADQMIWFNGFPFLDNKE----EHIF--------GVP-VSQVMTS--SMSMLFAT-
--GMEVKAAQKLL-----DDTSYSGFPIVEDKDSKI-----LVGYIGRTELQFAIGRAKK
QGS---LSADAKCIFAADR-DDGSETPAPLS-----------PAVTFD----AMAVQSVD
FTAFVDATPITVHPRLPLETVMELFKKMGPRVILVDHHGRLEGLVTVKDCLKYQFKVEAQ
EHAAS--ISHD--SAPQQ----------------------DRFVDVLG------------
---------------------RIGDVLSDMINNLSRGKL------------------KLS
PRTGNG----WARVVGNDR--S-QNFADDYNNEREILDGTEDG------HEPDGVELRSR
-----------
>XP_016253567_Cladophialophora_immunda
------------------------------------MTSRVSSST----SASASG-----
---RRPSV-SARRLSRRLSSLS---GLENGEAPA-RVAPAAQ------AITEEIAE---I
KR-------------------------------Y---------EDFTTIDWVQDAA----
--------------QEQLRRLARRKE-SKFFERDGVLGWRRKLWESYDAAQAWIVITLVG
IVIGVNAAALNIITEWLSDIKMGYCTTA-----WYLNEGFCCY-----------------
------------------GSEEGCDE---WKRW---------TSVAIVNYFVYAIFAVLL
SFVSAY--LVKSYAP-------YAAGSGISEIKCIIAGFVMKG-FLGFWTFFIKSICLPL
AIASGLSVGKEGPSVHYAVCVGNVISRFFDKYKRSASKTREILTATAGAGVAVAFGSPIG
GVLFSLEEMASY--FPLKTLWRSYFCALVATAVLSAMNPFRTGQLVMFSVKYDRDWHFFE
IFFYIILGIFGGLYGA-FVIKWNLRAQAFRK-KYLSKYAIPEAVILAGATALLCYPNMFL
RIDMTEMMEMLFREC-----------EGDYDYN--GLCEAK-NR-----LSLIGSLLVAT
LLRIFLVIISYGCKVPAGIFVPSMAIGASFGRMLGMIVQWLYETFPDSKFFSACQ--PDV
-PCITPGTYAFLGAGAALSGIMHLTISVTVIMFELTGALTYILPTMIVVGVTKAVGDRFS
-KSGIADRMISFSGFPFLDNKE----EHSF--------GVS-VSQVMTG--NITMLPAT-
--GMEVKAVRKLL-----DDTSYSGFPIVEDKDSRI-----LVGYIGRTELQFAIDRAKR
QGA---LASDAKCIFASER-EDGTETLAPLS-----------PTVTLD----SATVQSVD
FSPFIDATPISVHPRLPLETVLEIFKKMGPRVILVDHHGRLEGLVTVKDCLKYQFKVEAQ
EHSAA--VRDE--SVIQN----------------------DRLVDAFG------------
---------------------KAVDYIADKINNLSRGRL------------------RLS
PRTASG----WTRVAGDDR--R-RDFADDYSHENEILDGTE----DVAEHGQEGVELDTR
-----------
>XP_007750294_Cladophialophora_psammophila
------------------------------------MTSRVSSSA----SASASASASAS
PSARRPSV-SARRLSRRLSSLS---GLENGEGPP-RVAPAAH------AITEEIAE---I
KR-------------------------------Y---------EDFTTIDWVQDAA----
--------------QEQLRRRARRKE-SRFFERDGVLGWRRKLWESYDAAQAWIVITLVG
IVIGLNAAALNIITEWLSDIKMGYCTTA-----WYLNQGFCCY-----------------
------------------GSEEGCDE---WKRW---------TSVTFVNYFVYAIFAVLL
AFISAF--LVKSYAP-------YAAGSGISEIKCIIAGFVMKG-FLGFWTFFIKSICLPL
AIGSGLSVGKEGPSVHYAVCVGNVISRFFDKYKRSASKTREILTATAGAGVAVAFGSPIG
GVLFSLEEMASY--FPLKTLWRSYFCALVATAVLSAMNPFRTGQLVMFSVKYDRDWHFFE
IFFYIILGIFGGLYGA-FVIKWNLKAQAFRK-KHLSKFAIPEAVILAGATALLCYPNMFL
RIDMTEMMEMLFREC-----------EGDYDYN--GLCEAK-NR-----LSLIGSLLVAT
LLRIFFVIISYGCKVPAGIFVPSMAIGASFGRMLGMIVQWLYETFPDSRFFSACQ--PDV
-PCITPGTYAFLGAGAALSGIMHLTISVTVIMFELTGALTYILPTMIVVGVTKAVGDRFS
-KTGIADRMISFSGFPFLDNKE----EHSF--------GVS-VSQVMTR--NITMVPAT-
--GMEVKAIRKLL-----DDTSYSGFPIVEDTDSKI-----LVGYIGRTELQFAIDRAKK
QGT---LASDAKCIFVAEQ-EDGTETPAALS-----------PTVSLD----SATVRSVD
FSPFVDAAPISVHPRLPLETVLELFKKMGPRVILVDHHGRLEGLVTVKDCLKYQFKVEAQ
EHSAA--SRDD--SAIER----------------------NRLIDFLG------------
---------------------KIGDYVADKINNLSRGRL------------------RLA
PRTASG----WTSVVEDDS--R-PNFADDYSNENEILDGTE----DVAGHGQEGLELHPR
-----------
>XP_018696066_Fonsecaea_erecta
------------------------------------MTSRVSSST--SASASASG-----
---RRPSV-SARRLSRRLSSLS---GLENGEAPP-RVAPAAQ------AITEEIAE---I
KR-------------------------------Y---------EDFTTIDWVQDAA----
--------------QEQLRRLARRKE-SKFFERDGVLGWRRKLWESYDAAQAWIVITLVG
IVIGVNAAALNIITEWLSDIKMGYCTTA-----WYLNEGFCCY-----------------
------------------GSEEGCDE---WKRW---------TSITIVNYFIYAIFAVLL
AFVSAY--LVKSYAP-------YAAGSGISEIKCIIAGFIMKG-FLGLWTFFIKSICLPL
AIASGLSVGKEGPSVHYAVCVGNVISRFFDKYKRSASKTREILTATAGAGVAVAFGSPIG
GVLFSLEEMASY--FPLKTLWRSYFCALVATAVLSAMNPFRTGQLVMFSVKYDRDWHFFE
IFFYLILGIFGGLYGA-FVIKWNLKAQAFRK-KYLSKYAIPEAVILAGATALLCYPNMFL
RIDMTEMMEMLFREC-----------EGDYDYN--GLCEAR-NR-----LPLIGSLLVAT
LLRIFLVIISYGCKVPAGIFVPSMAIGASFGRMLGMIVQWLYETFPDSKFFSACQ--PDV
-PCITPGTYAFLGAGAALSGIMHLTISVTVIMFELTGALTYILPTMIVVGVTKAVGDRFS
-KSGIADRMISFSGFPFLDNKE----EHIF--------GVS-VSQVMTG--NITMLPAA-
--GMEVKAMRKLL-----DDTSFSGFPIVEDKDSKI-----LVGYIGRTELQFAIDRAKR
QGT---LAPDAKCIFVTER-EDGTETPVPLS-----------PTVTFD----SATLYSVD
FSPFVDATPISVHPRLPLETVLEIFKKMGPRVILVDHHGRLEGLVTVKDCLKYQFKVEAQ
EHSVA--VRDE--PVIQQ----------------------DHVVDAFG------------
---------------------KFVEYVADKINNLSRGRL------------------KLS
PRTAGG----WMRVAGDDR--R-RDFADDYNHENEILDGTE----DVVEHGQEGVELDTR
-----------
>XP_022514882_Fonsecaea_monophora
------------------------------------MTSRVFSPSSASASASASG-----
-TTRRPSI-SARRLTRRLSSLS---GLENGEAPP-LVAPAAQ------AITEEIAE---I
KR-------------------------------Y---------EDFTTIDWVQDAA----
--------------QEQLRRRTRRRE-TKFFERDGVLGWRRKLWESYDAAQAWIVITLVG
IVIGLNAAALNIITEWLSDIKMGYCTTA-----WYLNEGFCCY-----------------
------------------GSEEGCDE---WHRW---------TSVTIVNYFIYAIFAVLL
AFVSAY--LVKSYAP-------YAAGSGISEIKCIIAGFVMKG-FLGFWTFFIKSICLPL
AIASGLSVGKEGPSVHYAVCVGNVISRFFGKYKRSASKTREILTATAGAGVAVAFGSPIG
GVLFSLEEMASY--FPLKTLWRSYFCALVATAVLSAMNPFRTGQLVMFSVKYDRDWHFFE
VFFYIILGIFGGLYGA-FVIKWNLKAQAFRK-KYLSKYAIPEAVILAGATALLCYPNMFL
RIDMTEMMEMLFREC-----------EGDYDYN--GLCEAK-NR-----LSLIGSLLVAT
LLRIFLVIISYGCKVPAGIFVPSMAIGASFGRMLGMMVQWLYETFPDSKFFSACQ--PDV
-PCITPGTYAFLGAGAALSGIMHLTISVTVIMFELTGALTYILPTMIVVGVTKAVGDRFS
-KSGIADRMISFSGFPFLDNKE----EHSF--------GVS-VSQVMTS--NITILPAT-
--GMEVKAVAKLL-----DDTSYSGFPIVEDKDSKI-----LVGYIGRTELQFAIDRAKR
QGA---LASDAKCIFATER-EDGTETPTPLS-----------PTVTLD----SATVRSVD
FSPFVDATPITVHPRLPLETVLEIFKKMGPRVILVDHHGRLEGLVTVKDCLKYQVKVEAQ
EHSAA--ARDQ--SAIQQ----------------------ERFVDVLG------------
---------------------RIGEYIADKINDLSRGRL------------------KLS
PRTVSG----WTRVAGDDR--R-GNFADDYSHENDILDGTE----DVPEHGQEGVELDTR
-----------
>XP_016638271_Fonsecaea_multimorphosa
------------------------------------MTSRVSSST----SASASG-----
---RRPSL-SARRLSRRLSSLS---GLENGEPPTPRVAPAAQ------AITEEIAE---I
KR-------------------------------Y---------EDFTTIDWVQDAA----
--------------QEQLRRLARRKE-SKFFERDGVLGWRRRLWESYDAAQAWIVITLVG
IVIGVNAAALNIITEWLSDIKMGYCTTA-----WYLNEGFCCF-----------------
------------------GSEEGCDE---WKRW---------TSFTIVNYFIYAVFAVLL
AFVSAY--LVKSYAP-------YAAGSGISEIKCIIAGFVMKG-FLGFWTFFIKSICLPL
AIASGLSVGKEGPSVHYAVCVGNVISRFFDKYKRSASKTREILTATAGAGVAVAFGSPIG
GVLFSLEEMASY--FPLKTLWRSYFCALVATAVLSAMNPFRTGQLVMFSVKYDRDWHFFE
IFFYIILGIFGGLYGA-FVIKWNLKAQAFRK-KYLSKYAIPEAVILAGATALLCYPNMFL
RRDMTEMMEMLFREC-----------EGDYDYN--GLCEAK-NR-----LSLIGSLLVAT
LLRIFLVIISYGCKVPAGIFVPSMAIGASFGRMLGMIVQWLYETFPDSKFFSACQ--PDV
-PCITPGTYAFLGAGAALSGIMHLTISVTVIMFELTGALTYILPTMIVVGVTKAVGDRFS
-KSGIADRMISFSGFPFLDNKE----EHSF--------GVS-VSQVMTG--NIAMLPAT-
--GMEVKAVRKLL-----DDTSYSGFPIVEDKDSRI-----LMGYIGRTELQFAIDRAKR
QGA---LASDAKCIFASER-EDGTEAPAPLS-----------PTVTFD----SMAVRSVD
FSPFVDATPISVHPRLPLETVLEIFKKMGPRVILVDHHGRLEGLVTVKDCLKYQFKVEAQ
EHSAA--GRDG--AVTQQ----------------------DQVLDVLG------------
---------------------KIVDYVVDKINNLSRGRL------------------RLS
PRTASG----WTRVAGDDR--R-RDFADDYSHENEILDGTE----DVTEHGQEGVELDTR
-----------
>XP_022502699_Fonsecaea_nubica
------------------------------------MTSRVFSPS----SASASG-----
-STRRPSI-SARRLTRRLSSLS---GLENGEAPP-LVAPVAQ------AITEEIAE---I
KR-------------------------------Y---------EDFTTIDWVQDAA----
--------------QEQLRRRTRRRE-TKFFERDGVLGWRRKLWESYDAAQAWIVITLVG
IVIGLNAAALNIITEWLSDIKMGYCTTA-----WYLNEGFCCY-----------------
------------------GSEEGCDE---WHRW---------TSVTIVNYFIYAIFAVLL
AFVSAY--LVKSYAP-------YAAGSGISEIKCIIAGFVMKG-FLGFWTFFIKSICLPL
AIASGLSVGKEGPSVHYAVCVGNVISRFFGKYKRSASKTREILTATAGAGVAVAFGSPIG
GVLFSLEEMASY--FPLKTLWRSYFCALVATAVLSAMNPFRTGQLVMFSVKYDRDWHFFE
VFFYIILGIFGGLYGA-FVIKWNLKAQAFRK-KYLSKYAIPEAVILAGATALLCYPNMFL
RIDMTEMMEMLFREC-----------EGDYDYN--GLCEAK-NR-----LSLIGSLLVAT
LLRIFLVIISYGCKVPAGIFVPSMAIGASFGRMLGMMVQWLYETFPDSKFFSACQ--PDV
-PCITPGTYAFLGAGAALSGIMHLTISVTVIMFELTGALTYILPTMIVVGVTKAVGDRFS
-KSGIADRMISFSGFPFLDNKE----EHSF--------GVS-VSQVMTS--NITILPAT-
--GMEVKAVAKLL-----DDTSYSGFPIVEDKDSKI-----LVGYIGRTELQFAIDRAKR
QDA---LASDAKCIFATER-EDGTETPTPLS-----------PTVTLD----SATVRSVD
FSPFVDATPITVHPRLPLETVLEIFKKMGPRVILVDHHGRLEGLVTVKDCLKYQVKVEAQ
EHSAA--ARDE--SAIQQ----------------------ERFVDVLG------------
---------------------RIGEYIADKINDLSRGRL------------------KLS
PRTVSG----WTRVVGDDR--R-GNFADDYSHENDILDGTE----DVPEHGQEGVELDTR
-----------
>XP_013290199_Fonsecaea_pedrosoi
------------------------------------MTSRVFSPS--SASASASG-----
-TTRRPSI-SARRLTRRLSSLS---GLENGEAPP-LVAPAAQ------AITEEIAE---I
KR-------------------------------Y---------EDFTTIDWVQDAA----
--------------QEQLRRRTRRRE-TKFFERDGVLGWRRKLWESYDAAQAWIVITLVG
IVIGLNAAALNIITEWLSDIKMGYCTTA-----WYLNEGFCCY-----------------
------------------GSEEGCDE---WHRW---------TSVTIVNYFIYAIFAVLL
AFVSAY--LVKSYAP-------YAAGSGISEIKCIIAGFVMKG-FLGFWTFFIKSICLPL
AIASGLSVGKEGPSVHYAVCVGNVISRFFGKYKRSASKTREILTATAGAGVAVAFGSPIG
GVLFSLEEMASY--FPLKTLWRSYFCALVATAVLSAMNPFRTGQLVMFSVKYDRDWHFFE
VFFYIILGIFGGLYGA-FVIKWNLKAQAFRK-KYLSKYAIPEAVILAGATALLCYPNMFL
RIDMTEMMEMLFREC-----------EGDYDYN--GLCEAK-NR-----LSLIGSLLVAT
LLRIFFVIISYGCKVPAGIFVPSMAIGASFGRMLGMMVQWLYETFPDSKFFSACQ--PDV
-PCITPGTYAFLGAGAALSGIMHLTISVTVIMFELTGALTYILPTMIVVGVTKAVGDRFS
-KSGIADRMISFSGFPFLDNKE----EHSF--------GVS-VSQVMTS--NITILPAT-
--GMEVKAVAKLL-----DDTSYSGFPIVEDKDSKI-----LVGYIGRTELQFAIDRAKR
QGA---LASDAKCIFATER-EDGTETPTPLS-----------PTVTLD----SATVRSVD
FSPFVDATPITVHPRLPLETVLEIFKKMGPRVILVDHHGRLEGLVTVKDCLKYQVKVEAQ
EHSAA--ARDE--SAIQQ----------------------ERFVDVLG------------
---------------------RIGEYIADKINDLSRGRL------------------KLS
PRTVSG----WTRVAGDDR--R-GNFADDYSHENDILDGTE----DVPEHGQEGVELDTR
-----------
>XP_007761087_Cladophialophora_yegresii
------------------------------------MTSRVPAS-----SAAPSS-----
---RRPSA-SARRFSRRLSSIS---GLEDGAVSS-PGPPAAQ------AITEEIAE---I
KR-------------------------------Y---------EDFTTIDWVQDAA----
--------------QEHLRRRARRKE-SKFFERDGVLGWRRKLWEAYDAAQAWIVITLVG
VVIGLIAAALNIITEWLSDIKVGYCTTA-----WYLNEGFCCY-----------------
------------------GSEEGCDE---WKRW---------TTFTFANYLVYTVFAVLL
AFVSAY--LVKSYAP-------YAAGSGISEIKCIIAGFIMKG-FLGFWTLLIKAICLPL
AIASGLSVGKEGPSVHYATCVGNVISRFFDKYKKSASKTREILTASAGAGVAVAFGSPIG
GVLFSLEEMSSH--FPLKTLWRSYFCALVATAVLSAMNPFRTGQLVMFSVKYDRDWHFFE
IVFYIVLGIFGGLYGA-FVTKGHLKVQAFRK-EYLGKYAIPEAVILAGATALLCYPNMFL
RRDMTEMMEMLFREC-----------EGDYDYD--GLCEPK-KR-----LSLIGSLFLAT
FMRIGLVILSYGCKVPAGIFVPSMAVGASFGRMLGIIVQWLHESFPDSRFFSACQ--PDV
-PCITPGTYAFLGAGAALSGIMHLTISVTVIMFELTGALTFILPTMIVVGVTKAVGDRFS
-NAGIADQMIRFNGFPFLDNKE----EHIF--------GVP-VSQVMTS--SMSMLFAA-
--GMEAKAAQKLL-----DDTSYSGFPIVEDKDSKI-----LVGYIGRTELQFAIGRAKK
QGS---LAAEAKCIFTADR-DDGSETPAPLS-----------PAVTFD----AMAVQSVD
FSAFVDATPITVHPRLPLETVMELFKKMGPRVILVDHHGRLEGLVTVKDCLKYQFKVEAQ
EHAAS--ISND--RTPQQ----------------------DRFVDVLG------------
---------------------RIGDVLSDMINNLSRGKL------------------KLS
PRTGNG----WARVAGNDR--G-QSFADDYNNEREILDGTEDG------HEPDGVELSSR
-----------
>XP_016241405_Exophiala_spinifera
----------------------------------------MTTSA----AHAI-------
---------SARRLSRRRSTAS---SLEHGVPLP-QITPTDH------DITEEIAE---I
KR-------------------------------Y---------EDFTTIDWVQDAA----
--------------QEQLRRRARRKE-SKFFERDGVLGWRRRVWDSYDAAQSWIVITLVG
VVIGFNAAALSIVTEWLSDIKVGYCTTA-----WYLNEGFCCS-----------------
------------------GSDEGCDQ---WRRW---------SSFGIVNYFIYAIFAVLL
CTVSAF--LVKNYAP-------YAAGSGISEIKCIIAGFIMKG-FLGFWTFLIKSICLPL
AIASGLSVGKEGPSVHYAVCVGNVISRFFDKYRRSASKTREILTATAGAGVAVAFGSPIG
GVLFSLEEMATH--FPLKTLWRSYFCALVATAVLSAMNPFRTGQLVMFSVKYDRDWHFFE
VIFYIILGIFGGLYGA-FAIKFNLKVQTFRK-RYLAKHGIPEAAILAGVTALLCYPNMFL
RIEMTEMMEMLFREC-----------EGGYDYH--GLCEKK-NR-----WWLVVSLAVAT
IMRMLLFVVSYGCKVPAGAFVPSMAIGASFGRMLGIIVQWLHESFPDSQFFSTCQ--PDV
-PCITPGTYAFLGAAAALSGIMHLTISVTVIMFELTGALTYILPTMIVVGVTKAVGDRFS
-KAGIADQMIWFNGFPFLDNKE----EHTF--------GVA-VSKVMTR--TMSVLCST-
--GMEVKAVQKLL-----NDTTYSGFPIVEDEDARI-----LIGYIGRTELQFAIDRARK
QGV---IAPDTKCAFTADREEDNAETAAPVS-----------PATTFD----SLPLYTAD
FSAFVDRTPITVHPRLPLETVMELFKKMGPRVILVDHHGRLEGLVTVKDCLKYQFKVEAQ
EHASA--MRDD-QQNGPN----------------------ERFADVLA------------
---------------------TVYDYVVDRINNLSRGKL------------------RLS
PLTETG----WTRVSGRDE--R-HDYVNDYRNEQAILDGTEDDDPENAD-DRDGVEMHSR
-----------
>XP_016259544_Exophiala_oligosperma
----------------------------------------MTTSA----AHATTA-----
----RPSY-SARRLSRRRSTAS---SLEHGVPIP-QITPADQ------AITEEIAE---I
KR-------------------------------Y---------EDFTTIDWVQDAA----
--------------QEQLRRRARRKE-SKFFERDGVLGWRRRVWDSYDAAQSWIVITLVG
IIIGFNAAALSIVTEWLSDIKMGYCTTA-----WYLNEGFCCF-----------------
------------------GSEEGCDE---WKRW---------SSFGIANYFIYAIFAVLL
CFVSAY--LVKNYAP-------YAAGSGISEIKCIIAGFIMKG-FLGFWTFLIKSICLPL
AIASGLSVGKEGPSVHYAVCVGNVISRFFDKYRRSASKTREILTATAGAGVAVAFGSPIG
GVLFSLEEMASH--FPLKTLWRSYFCALVATAVLSAMNPFRTGQLVMFSVKYDRDWHFFE
IIFYIILGIFGGLYGA-FAIKFNLKVQAFRK-KYLVKHGIPEAVILAGATALLCYPNMFL
RIEMTEMMEMLFREC-----------EGDYDYH--GLCEKK-NR-----WSLVASLAVAT
IMRTLLFVISYGCKVPAGAFVPSMAIGASFGRMLGIIVQWLYESFPDSQFFSACQ--PDV
-PCITPGTYAFLGAGAALSGIMHLTISVTVIMFELTGALTYILPTMIVVGVTKAVGDRFS
-KAGIADQMIWFNGFPFLDNKE----EHTF--------GVP-VSQVMTG--TMSVLYTT-
--GMEVKAVQKLL-----NDTTYSGFPIVEDEDARI-----LIGYIGRTELQFAIDRARK
QGM---LAPDAKCTFAVDR-EDTAETPAPLS-----------PSITFD----SMSLHTAD
FSAFVDHTPITVHPRLPLETVMELFKKMGPRVILVDHHGRLEGLVTIKDCLKYQFKVEAQ
EHASA--MRDDQQQNGHN----------------------ERFADVLA------------
---------------------TVRDYVADTINNLSRGKL------------------RLG
PRTATG----WTRVSGRDDDRR-HDFVNDYRNEQAILDGTEDNDLDIVDHDRDGVEMYSR
-----------
>XP_013320720_Exophiala_xenobiotica
------------------------------------MTSRVSTSA----AAATSS-----
---GRPSY-SGRRLSRRLSTVS---SLEHGEPIP-QITPAEQ------AITEEIAE---I
KR-------------------------------Y---------EDFTTIDWVQDAA----
--------------QAQVRRRARRKE-SRFFERDGVLGWRRRLWESYDAAQAWIVITLVG
VVIGLNAAALSIVTEWLSDIKMGYCTTA-----WYLNEGFCCF-----------------
------------------GSEEGCDE---WKRW---------SSFGIANYFIYAIFAVLL
CFLSAY--LVKNYAP-------YAAGSGISEIKCIIAGFIMKG-FLGFWTFLIKSICLPL
AIASGLSVGKEGPSVHYAVCVGNVISRFFDKYKRSASKTREILTATAGAGVAVAFGSPIG
GVLFSLEEMASH--FPLKTLWRSYFCALVATAVLSAMNPFRTGQLVMFSVKYDRDWHFFE
IVFYIILGIFGGLYGA-FVINWNLKAQAFRK-KYLSKYAIPEAVILAGATALLCYPNMFL
RIDMTEMMETLFREC-----------EGDYDYD--GLCDRR-NR-----WSLITSLAAAT
VMRTLLFIVSYGCKVPSGAFVPSMAIGASFGRMLGIIVQWLHESFPDSRFFSACQ--PDV
-PCITPGTYAFLGAGAALSGIMHLTISVTVIMFELTGALTYILPTMIVVGVTKAVGDRFS
-KAGIADQMIWFNGFPFLDNKE----EHTF--------GVS-VSQVMTG--NISMLFAT-
--GMEVKAVQKLL-----NDTTYSGFPIVEDKDARI-----LIGYIGRTELQFAIDRAKK
QGM---LAPDAKCTFAMER-DDSAETLAPLS-----------PTVTFD----SIALHTVD
FSTFVDSTPITVHPRLPLETVMELFKKMGPRVILVEHHGRLEGLVTVKDCLKYQFKVEAQ
EHAAA--LRDD--SNGQN----------------------ERFADVLT------------
---------------------KIGEYIADKINNLSQGKL------------------RLS
PRTANG----WVRVT-RDES-R-HDFADDYHNEHEILDGTETGGVDIVDHERYGVEMHTR
-----------
>XP_007728068_Capronia_coronata
------------------------------------MTSRVSSSS---------------
---RRPSL-SARRISRRLSTLS---SLEHGEARP-KLAPAEQ------AITEEIAE---I
KR-------------------------------Y---------EDFTTIDWVQDAA----
--------------QEQMRRRARRKE-SRFFERDGVLGWRRKLWESYDAALAWIVITLVG
VVIGVNAAALNIITEWLSDIKMGYCTTA-----WYLNEGFCCY-----------------
------------------GSENGCDE---WRRW---------TSYSVANYLLYTIFALLL
AFVSAY--LVKSYAP-------YAAGSGISEIKCIIAGFVMKG-FLGFWTFLIKSICLPL
AIASGLSVGKEGPSVHYAVCVGNVISRFFDKYRRSASKTREILTATAGAGVAVAFGSPIG
GVLFSLEEMATH--FPLKTLWRSYFCALVATAVLATINPFRTGQLVMFSVKYDRDWHFFE
VVFYIILGIFGGLYGA-FVIKYNLMAQAFRK-KYLSQYAIPEAVILAGATAILCYPNMFL
RIDMTEMMELLFREC-----------EGDDDYD--GLCERR-NR-----PMLIGSLLIAT
FLRMFLVIISYGCKVPAGIFVPSMAIGASFGRTLGIIVQWLYETFPDSRFFSACQ--PDV
-PCITPGTYAFLGAGAALSGIMHLTISVTVIMFELTGALTYILPTMIVVGVTKAVGDRFS
-SAGIADRMIWFNGFPFLDNKE----EHTF--------GVP-VSQVMTA--HVTMLPSR-
--GMEVRAVQKLL-----EDTGFSGFPIVEDLDSKI-----LVGYIGRTELQFAIDKAKK
GGM---LATDAKCVFAADR-EDGADTAAPPS-----------PAVSFD----SMAIQTVN
ISPYVDLTPITVHPRLPLETVLEIFKKMGPRVILVDHHGQLEGLVTVKDCLKYQFKVEAQ
EHAHAHAIQDE--PSPHH----------------------ERIIDLLG------------
---------------------RIGDYLADKINNISRGRL------------------RLS
PPSAHG----WTRVSGRDR--E-QDFTDDYTNEHEILDGNE----NVSEPGQDGVELETR
QPE--------
>XP_007733291_Capronia_epimyces
------------------------------------MTSR-ASSS---------------
---RRPSL-SARRLSRRLSHLS---SLEHGEARP-QLAPAEQ------SLTEEIAE---I
KR-------------------------------Y---------EDFTTIDWVQDAA----
--------------QEQMRRRARRRE-SRFFEREGVLGWRRKLWESYDAAQAWVVITLVG
IIIGVNAAALNIITEWLSDIKMGYCTTA-----WYLNEGFCCF-----------------
------------------GSENGCDE---WRRW---------TSFSVVNYLLYTIFALLL
AFISAY--LVKCYAP-------YAAGSGISEIKCIIAGFVMKG-FLGFSTFLIKSICLPL
AIASGLSVGKEGPSVHYAVCVGNVVSRFFAKYRRSASKTREILTATAGAGVAVAFGSPIG
GVLFSLEEMATH--FPLKTLWRSYFCALVATAVLATINPFRTGQLVTFSVKYDRDWHFFE
IVFYIILGIFGGLYGA-VVIKYNLQAQAFRK-KYLSKFAIPEAVILAGATAILCFPNMFL
RIDMTEMMELLFREC-----------EGDYDYH--GLCESR-NR-----PTLILSLLVAT
FLRMFLVIISYGCKVPAGIFVPSMAVGASFGRMLGIIVQWLYETFPDSRFFSACQ--PDV
-PCITPGTYAFLGAGAALSGIMHLTISVTVIMFELTGALTYILPTMIVVGVTKAVGDRFS
-KAGIADRMIWFNGFPFLDNKE----EHTF--------GVP-VSQIMTA--HVSVLPSR-
--GMEVKAVQTLL-----NDTTYSGFPIVEDVDSKI-----LVGYIGRTELQFAVDKAQK
GAM---LAADAKCVFTAER-DDEAESAAPLS-----------PAVSFD----SMATQTVD
FSPYVDATPITVHPRLPLETIMELFKKMGPRVILVDHHGRLEGLVTVKDCLKYQFKVEAQ
EHAHAHTLQDE--PNLNP----------------------ERIVDLLS------------
---------------------RIGDYFADKINNLSRGKL------------------RLS
PPIAQG----WTRVAGQDR--P-EDFADGYTNEHEILDGTE----DLTEHGQHGVELTTR
RRE--------
>XP_009153261_Exophiala_dermatitidis
------------------------------------MTSRVSNSS---------------
---RRPSL-SARRLSRRLSTFS---SLEHGEPRP-QVAPVEQ------AITEEIAE---I
KR-------------------------------Y---------EDFTTIDWVQDAA----
--------------QEQLRRRARRKQ-SKFFERDGVLGWRRKLWESYDAAQAWVVITLVG
VVIGVNAAALNIITEWLSDIKTGYCTTA-----WYLNEDFCCW-----------------
------------------GSENGCDE---WRKW---------TSFSFVNYLVYTIFALLL
AFVSAY--LVKCYAP-------YAAGSGISEIKCIIAGFVMKG-FLGFWTFLIKSICLPL
AIASGLSVGKEGPSVHYAVCVGNVISRFFDKYRRSASKTREILTATAGAGVAVAFGSPIG
GVLFSLEEMASH--FPLKTLWRSYFCALVATAVLATINPFRTGQLVMFSVKYDRDWHFFE
VVFYIILGIFGGLYGG-FVIKYNLKAQAFRK-KYLSKYAIPEAVVLAGATAILCYPNMFL
RIDMTEMMELLFREC-----------EGDNDYN--GLCERK-NR-----PMLIASLLFAT
LMRIFLVIISYGCKVPAGIFVPSMAIGASFGRTLGIIVQWLYETFPDSRFFSACQ--PDV
-PCITPGTYAFLGAGAALSGIMHLTISVTVIMFELTGALTYILPTMIVVGVTKAVGDRFS
-KAGIADRMIWFNGFPFLDNKE----QHTF--------GVP-VSQVMTA--HVTMLPSR-
--GMEVKAVQKLL-----EDTKYSGFPIVEDVESRI-----LVGYIGRTELQFAIDKAKK
TGL---LASDAKCIFVAEE-PDG----SPLS-----------PAVSFE----SMATKTVD
ISPYVDSTPISVHPRLPLETVLELFQKMGPRVILVDHHGRLEGLVTIKDCLKYQFKVEAQ
EHAHA--LRDE--STPHH----------------------ERMVDLLS------------
---------------------RARDYFADTINNLSRGRL------------------RLS
PRVRHG----FSRVSGRDR--H-GDYADDYNNEREILDGTE----DLAE---DGVELETR
PNH--------
>XP_013255993_Exophiala_aquamarina
------------------------------------MTSRIPPS-----ASAS-------
---ARPSL-SARRLSRRLSTVS---SIEYGDNVP-PVNPTEQ------TITEEIAE---I
KR-------------------------------Y---------EDFTTIDWVQDAA----
--------------QEQLRRRARRRE-SRFFDRDGVLGWRRKIWEAYDAAQAWIVITLVG
IVIGLNAAAVNIVTEWLSDVKLGYCTTA-----WYLNEDFCCY-----------------
------------------GSESGCDE---WKRW---------TSFTVANYFIYAIFALLL
AFVSAF--LVKSYAP-------YAAGSGISEIKCIIAGFIMKG-FLGFWTFLIKSICLPL
AIASGLSVGKEGPSVHYAVCVGNVISRFFSKYKKSASKTREILTATAGAGVAVAFGSPIG
GVLFSLEEMASH--FPLKTLWRSYFCALVATAVLSAVNPFRTGQLVMFSVKYDRDWHFFE
IVFYIILGVFGGLYGA-FVIKYNLMAQSFRK-KYLSKYAIPEAVFLAGATALLCYPNMFL
RIDMTEMMGMLFREC-----------EGDNDYN--GLCEAQ-NR-----WSLVGSLLIAT
LLRVFLVIISYGCKVPAGIFVPSMAIGASFGRMLGIIVQWLYERFPESQFFASCQ--PDV
-PCITPGTYAFLGAGAALSGIMHLTISVTVIMFELTGALTYILPTMIVVGVTKATGDRFS
-NAGIADRMIWFNGFPFLDNKE----EHSF--------VVP-VSQVMTS--QLTVLPAT-
--GMEVKAVHKLL-----NDTDYSGFPIVEDTDSKI-----LVGYIGRTELQYAIDRAKK
QGM---LASDAKCRFLSER-EDEAETAAPLS-----------PAVTFD----SMAIQTAD
FSSLVDCTPISVHPRLPLETAMELFKKMGPRVILVDHHGRLEGLVTVKDCLKYQFKVEAQ
EHQAT-ALRED--NGNH-----------------------ERIVDILR------------
---------------------RLGDVFADKLNNLSRGRL------------------KLG
SRLSHGG---WSRVAAGDG--Q-EDFADDYNNEHEILDGTE----DITEQ---GVEMDTR
-----------
>XP_016225072_Exophiala_mesophila
MALIPRPSLEPRIPSLVPSQALFQTYPSGHDRRVDVMTSRVSSST----SSAP-------
---PRPSL-SHRRFSRRQSTVS---SIEHGDDLP-PITPQDQ------AITEEIAE---I
KR-------------------------------Y---------EDFTTIDWVQDAA----
--------------QEQLRRSARRRE-SKFFARDGALGWRRKIWEAYDAAQAWVVITLVG
IVIGLNAAALNIITEWLSDVKLGYCTTA-----WYLNEGFCCY-----------------
------------------GAEQGCVE---WKRW---------TSFTVANYFIYAIFAVLL
AFVSAF--LVKAYAP-------YAAGSGISEIKCIIAGFIMKG-FLGFWTFLIKSICLPL
AIASGLSVGKEGPSVHYAVCVGNVISRFFSKYRDSASKTREILTATAGAGVAVAFGSPIG
GVLFSLEEMATH--FPLKTLWRSYFCALVATAVLSAINPFRTGQLVMFSVKYDRDWHFFE
VVFYIILGIFGGLYGA-FVIKYNLMAQSFRK-KYLSNFAIPEAVVLAGATALLCYPNMFL
RIDMTEMMEKLFREC-----------EADYDYD--GLCEPK-NR-----WSLVASLLVAT
ILRVFLVIISYGCKVPAGIFVPSMAIGASFGRMLGIIVQWLYETFPDSQFFASCQ--PDV
-PCITPGTYAFLGAGAALSGIMHLTISVTVIMFELTGALTYILPTMIVVGVTKAVGDRFS
-SAGIADRMIWFNGFPFLDNKE----EHSF--------GVP-VSRVMTN--MVSLLPAS-
--GMEIKAIQKLL-----SDTSYSGFPVVEDRESKV-----LLGYIGRTELQYAIDRAKK
QGN---LSSDAKCTFVTSS-EDEEDTGAPLS-----------PAVTFD----AMAIQNAD
FSSFVDRTPITVHPRLPLETAMELFKKMGPRVILVDHHGRLEGLVTIKDCLKFQFKAEAQ
EHAAA-ALRDE--SIAHN----------------------ERFIDVLR------------
---------------------RIGDAIADKINNLSRGRL------------------KLS
PRMARGGAGRWSRVAGEDD--HGDDYTNDYHNEAEILDGTE----DITEH---GVEMDHR
-----------
>XP_013275585_Rhinocladiella_mackenziei
------------------------------------MTSRVAS------SASARS-----
---RRPSL-SARRLSRRLSTLS---GLEHGEILP-TIVPAEQ------AITEEIAK---I
KR-------------------------------Y---------EDFTTIDWVQDAA----
--------------QEQLRRRARRRE-SRFFERDGVLGWRRRLWESYDAAQAWIVITLVG
IVIGLNAAALNIITEWLSDVKMGYCTTA-----WYLNEGFCCY-----------------
------------------GSETGCDE---WKRW---------TSSTVANYLIYAIFAVLL
SFIAAY--LVKAYAP-------YAAGSGISEIKCIIAGFIMKG-FLGFWTFLIKSICLPL
AIASGLSIGKEGPSVHYAVCVGNVISRFFDKYKRSASKTREILTATAGAGVAVAFGSPIG
GVLFSLEEMASH--FPLKTLWRSYFCALVATAVLSVMNPFRTGQLVMFSVKYDRDWHFFE
ILFYVILGIFGGLYGA-FVIKWNLKAQAFRK-KYLSKYAIPEAVILAGATALLCYPNMFL
RIDMTEMMEMLFREC-----------EADYDYD--GLCESQ-NR-----LSLIVSLLVAT
VLRIFFVIISYGCKVPAGIFVPSMAIGASFGRMLGIMVQWLHEIFPDSPFFSACQ--PDV
-PCITPGTYAFLGAGAALSGIMHLTISVTVIMFELTGALTYILPTMIVVGVTKAVGERFS
-RGGIADQMIWFSGFPFLDNKE----EHTF--------GVP-VSQVMTG--NISMLPST-
--GMEVKAVQKLL-----TDTTYSGFPIVENKDSKI-----LIGYIGRTELQFAIDRAKK
HGM---LAADAKCIFTVER-EDDTETSAPPS-----------PAVTFD----SMALQSVD
FSSFVDSTPITVHPRLPLETVMELFKKMGPRVILVDHHGRLEGLVTVKDCLKYQFKVEAQ
EHHPT--LRDY--P--QH----------------------ETFVDILG------------
---------------------RIGEYFTDKINRLSRGKL------------------RLS
PRIANG----WVRVIGNDR--R-DDFADDYNNEHEILDGTE----DIADDGQDGVELDTR
-----------
>XP_017995437_Phialophora_attinorum
------------------------------------MNSHISFA-----TDAPSS-----
---ARPSI-SSRRFSRRLSSISASRSLEDGYDGA-ENLPVEE------TFTEEIAE---I
KR-------------------------------Y---------EDFTTVDWVQDAA----
--------------QEHLRRRRRRREAANFFDKDGVLGWRRRILASIDAAQA--------
VVIGLIAAALNIITEWLADVKLGYCTTA-----WYLNEGFCCY-----------------
------------------GSEQGCDE---WHRW---------TSFAVSNYFVYAIFATML
AFLSAY--LVKSYAP-------YAAGSGISEIKCIIAGFQMKG-FLGFWTLLMKALCLPL
AIASGLSVGKEGPSVHYATCVGNVISRFFTKYKLSHSKTREILTASAGTGVAVAFGSPIG
GVLFSLEEMATH--FPLKTLWRSYFCALVATSVLAAMNPFRTGQLVMFSVTYDRGWHFFE
IVFYLILGIFGGLYGA-LMIKWNLAAQSFRK-AYLGKYAIPETVVLAGATALLCYPNMFL
RIDMTEMMEMLFQEC-----------EGDNDYD--GLCEKE-NR-----WSLVFSLAIAT
CLRAFLVIISYGCKVPAGIFVPSMAIGASFGRMIGILVQALYERFPNSAFFAACE--PDV
-PCITPGTYAFLGAGAALSGIMHITVSVVVIMFELTGALTYILPTMIVVGVTKVVSERFM
-TAGIADGMIWFNGFPFLDNKE----DHIF--------GVP-TSQVMTS--NVAVLPST-
--GMAVKALRKLL-----DSTKYSGYPIVEDLQSNI-----LVGYIGRTELEFAMERAKK
AGM---LAPETSCLFVPEE-HIEPVTPMVTE-----------PAVNFD----SMGMATVD
LSAFVDHTPISVNPRLPLETAMELFKKMGPRVILVEQYGKFEGLVTVKDCLKYQFKTEHI
EHAAQ---QQD--GPPGP----------------------SKLSDAIF------------
---------------------RISDWFADRINNLSRGRL------------------KLS
PRQAQS----WTRVPTQAP----EHPADDYHNEDEILEGTE---FVIGDDDAHGVEMDTR
-----------
>NP_596167_Schizosaccharomyces_pombe
------------------------------------------------------------
-------MSSQKRADSSSSFDQAE--------------------------RRSLDENERK
KK-------------------------------YFFNREGSGIDNFETDDRVNEII----
--------------NEQNEENVIDQS-----------RWS-KLWRIWNVGYSWFILSIIG
TTVGFAAYMLDIVTSWLSDIRRGYCTSH-----WYYNEKFCCW-----------------
---------------YSETMGSSCTA---WKPW---------TYKFSLNYLIYTAFALLF
VLCAAI--MVRDVAP-------LAAGSGISEIKCIISGFLRDS-FLSFRVMLVKCVGLPL
AIASGLSVGKEGPSVHLATTIGHNISKIFKYAREGSIRYRDICVASAASGVAVAFGSPIG
GVLFGIEEMSGG--YDPKMIVYSFFCCLSAVGVLHMLNPFRTGQVVLFEVRYSGSWHFFE
LLFFCFLGIFGGLYGE-FVMRLFFLIQKLRK-KYLSRWGVLDAAFVTVITSLVSFLNPWL
RLDMTLGMELLFQEC-----------KSSSSPELINLCDPS-LR-----TKNTILLLIAT
FARTIFVTFSYGAKVPAGIFVPSMAVGASFGYMIGLIAEMIYQRFPNSVLFLACH--GSE
-SCITPGTYALLGAAASLSGIMHLTVTIVVIMFELTGALNFILPTVLVVALANSIGNMLG
-KTGIADRSIEINGLPLLEPEKSINSSNTI--------NIP-ITEVMAS--NLITIPSI-
--GFTWRKLLGMM-----EGYDFSGYPVVLDSRSNY-----LIGYLKKSSLKSSFEAAKL
EPS---FTFDQQLCFGKVDSVGDSKSSKFGE------------------------SDRID
LSAYMDVNPISVLHTQSIANVAVLFEVLSPSVIFIEKDGNLVGLISKKDLLLASKYYQED
NDLVN--------PANRH-----------------RAVSTERINDSYE------------
---------------------NIE------LKPLKLNIE---------------------
------------------------------------------------------------
-----------
```
