## Supplementary material for "Coding Sequence Insertions in Fungal Genomes are Intrinsically Disordered and can Impart Functionally-Important Properties on the Host Protein": MAFFT_MSAs: XP_723101.1_blasthits_MAFFT.txt

```
>XP_723101_Candida_albicans
------------------------------------------------------------
--------------MSA-PNPKAFPLADSALTQQILDVVQQSQNLRQLKKGANEATKTLN
RGISEFIIMAADTEPIEILLHLPLLCEDKNVPYVFVPSKAALGRACGVSRPVIAASVTSN
DASSIKNQIYGIKDKIETLLI
>XP_002419347_Candida_dubliniensis
------------------------------------------------------------
--------------MSA-PNPKAFPLADSALTQQILDVVQQSQNLRQLKKGANEATKTLN
RGISEFIIMAADTEPIEILLHLPLLCEDKNVPYVFVPSKAALGRACGVSRPVIAASVTSN
DASSIKNQIYGIKDKIETLLI
>XP_002548014_Candida_tropicalis
------------------------------------------------------------
--------------MSA-PNPKAFPLSDSALTQQILDVVQQAQNLRQLKKGANEATKTLN
RGISEFIIMAADTEPIEILLHLPLLCEDKNVPYVFVPSKAALGRACGVSRPVIAASVTSN
DASSIKNQIYGIKDKIETLLI
>XP_003868584_Candida_orthopsilosis
------------------------------------------------------------
--------------MSA-PNPKAFPLADSALTQQILDVVQQSQNLRQLKKGANEATKTLN
RGISEFIIMAADTEPIEILLHLPLLCEDKNVPYVFVPSKAALGRACGVSRPVIAASVTTN
DASSIKNQIYGIKDKIETLLI
>XP_001526091_Lodderomyces_elongisporus
MLSDTRLNLISRESSKKTRKGEEEKKKPIGRISNAVDTSFSTFLNELTLQSLKGELISTI
CSEPISFSILNLLEMSA-PNPKAFPLADSALTQQILDVAQQAQNLRQLKKGANEATKTLN
RGISEFIIMAADAEPIEILLHLPLLCEDKNVPYVFVPSKAALGRACGVSRPVIAASVTSN
DASSIKNQIYGIKDKIETLLI
>XP_007376405_Spathaspora_passalidarum
------------------------------------------------------------
--------------MSA-PNPKAFPLADSALTQQILDVVQQSQNLRQLKKGANEATKTLN
RGISEFIIMAADTEPIEILLHLPLLCEDKNVPYVFVPSKAALGRACGVSRPVIAASVTSN
DASAIKNQIYAIKDKIETLLI
>XP_043049992_Scheffersomyces_spartinae
------------------------------------------------------------
--------------MSA-PNPKAFPLADSSLSQQILDVVQQAQGLRQLKKGANEATKTLN
RGISEFIIMAADTEPIEILLHLPLLCEDKNVPYVFVPSKAALGRACGVSRPVIAASVTTN
DASTIKNQVYAIKDKIETLLI
>XP_001386856_Scheffersomyces_stipitis
------------------------------------------------------------
--------------MSA-PNPKAFPLADSGLSQQILDVVQQAQNLRQLKKGANEATKTLN
RGISEFIIMAADTEPIEILLHLPLLCEDKNVPYVFVPSKAALGRACGVSRPVIAASVTSN
DASSIKNQIYSIKDKIETLLI
>XP_020064645_Suhomyces_tanzawaensis
------------------------------------------------------------
--------------MSA-PNPKAFPLADSALTQQILDVVQQSQNLRQLKKGANEATKTLN
RGISEFIIMAADTEPIEILLHLPLLCEDKNVPYVFVPSKAALGRACGVSRPVIAASVTTN
DASSIKNQIYGIKDKIETLLI
>XP_020074645_Hyphopichia_burtonii
------------------------------------------------------------
--------------MSA-PNPKAFPLADSGLTQQILDVVQQSQNLRQLKKGANEATKTLN
RGISEFIIMAADAEPIEILLHLPLLCEDKNVPYVFVPSKTALGRACGVSRPVIAASVTSN
DASSIKNQIYGIKDKIETLLI
>XP_015469875_Debaryomyces_fabryi
------------------------------------------------------------
--------------MSA-PNPKAFPLADSALTQQILDVVQQSQNLRQLKKGANEATKTLN
RGISEFIIMAADTEPIEILLHLPLLCEDKNVPYVFVPSKTALGRACGVSRPVIAASVTTN
EASAMKNQIYGIKDKIETLLI
>XP_460868_Debaryomyces_hansenii
------------------------------------------------------------
--------------MSA-PNPKAFPLADSALTQQILDVVQQSQNLRQLKKGANEATKTLN
RGISEFIIMAADTEPIEILLHLPLLCEDKNVPYVFVPSKTALGRACGVSRPVIAASVTTN
EASAMKNQIYGIKDKIETLLI
>XP_006684455_Yamadazyma_tenuis
------------------------------------------------------------
--------------MSA-PNPKAFPLADSALSTQILDVAQQAQNLRQLKKGANEATKTLN
RGISEFIIMAADTEPIEILLHLPLLCEDKNVPYVFVPSKAALGRACGVSRPVIAASVTTN
DASAIKNQIYSIKDKIETLLI
>XP_001487489_Meyerozyma_guilliermondii
------------------------------------------------------------
--------------MSA-PNPKAFPLADTALTQQILDVVQQSQNLRQLKKGANEATKTLN
RGISEFIIMAADTEPIEILLHLPLLCEDKNVPYVFVPSKTALGRACGVSRPVIAASVTTN
DASSMKNQIYAIKDKIETLLI
>XP_018711363_Metschnikowia_bicuspidata
------------------------------------------------------------
--------------MSA--NPKAFPLADSGLSQQILDVVQQAQNLRQLKKGANEATKTLN
RGISEFIIMAADTEPIEILLHLPLLCEDKNVPYVFVPSKAALGRACGVSRPVIAASVTSN
DASSIKNQIYGIKDKIETLLI
>XP_002614721_Clavispora_lusitaniae
------------------------------------------------------------
--------------MSA--NPKAFPLADSALTQQILDVIQQSQNLRQLKKGANEATKTLN
RGISEFIVMAADTEPIEILLHLPLLCEDKNVPYVFVPSKAALGRACGVSRPVIAASVTTN
DASSMKNQIYAIKDKIETLLI
>XP_025342811_Candida_haemuloni
------------------------------------------------------------
--------------MS---NPKAFPLADSALTQQILDVVSQSQNLRQLKKGANEATKTLN
RGISEFIIMAADTEPIEILLHLPLLCEDKNVPYVFVPSKTALGRACGVSRAVIAASVTSN
DASSIKNQIYGIKDKIETLLI
>XP_024714616_Candida_pseudohaemulonis
------------------------------------------------------------
--------------MS---NPKAFPLADSALTQQILDVVSQSQNLRQLKKGANEATKTLN
RGISEFIIMAADTEPIEILLHLPLLCEDKNVPYVFVPSKTALGRACGVSRAVIAASVTSN
DASSIKNQIYGIKDKIETLLI
>XP_025337311_Candida_duobushaemulonis
------------------------------------------------------------
--------------MS---NPKAFPLADSALTQQILDVVSQSQNLRQLKKGANEATKTLN
RGISEFIIMAADTEPIEILLHLPLLCEDKNVPYVFVPSKTALGRACGVSRAVIAASVTSN
DASSIKNQIYGIKDKIETLLI
>XP_028888575_Candida_auris
------------------------------------------------------------
--------------MS---NPKAFPLADSALTQQILDVVSQAQNLRQLKKGANEATKTLN
RGISEFIIMAADTEPIEILLHLPLLCEDKNVPYVFVPSKTALGRACGVSRAVIAASVTSN
DASSIKNQIYGIKDKIETLLI
>NP_010888_Saccharomyces_cerevisiae
------------------------------------------------------------
--------------MSA-PNPKAFPLADAALTQQILDVVQQAANLRQLKKGANEATKTLN
RGISEFIIMAADCEPIEILLHLPLLCEDKNVPYVFVPSRVALGRACGVSRPVIAASITTN
DASAIKTQIYAVKDKIETLLI
>XP_018222637_Saccharomyces_eubayanus
------------------------------------------------------------
--------------MSA-PNPKAFPLADAALTQQILDVVQQAANLRQLKKGANEATKTLN
RGISEFIIMAADCEPIEILLHLPLLCEDKNVPYVFVPSRVALGRACGVSRPVIAASITTN
DASAIKTQIYAVKDKIETLLI
>XP_033765787_Saccharomyces_paradoxus
------------------------------------------------------------
--------------MSA-PNPKAFPLADAALTQQILDVVQQAANLRQLKKGANEATKTLN
RGISEFIIMAADCEPIEILLHLPLLCEDKNVPYVFVPSRVALGRACGVSRPVIAASITTN
DASAIKTQIYAVKDKIETLLI
>XP_003673774_Naumovozyma_castellii
------------------------------------------------------------
--------------MSA-PNPKAFPLADAALTQQILDVVQQAANLRQLKKGANEATKTLN
RGISEFIIMAADCEPIEILLHLPLLCEDKNVPYVFVPSRVALGRACGVSRPVIAASITTN
DASAIKNQIYAVKDKIETLLI
>XP_003980140_Naumovozyma_dairenensis
------------------------------------------------------------
--------------MSA-PNPKAFPLADAALTQQILDVVQSAANLRQLKKGANEATKTLN
RGISEFIIMAADCEPIEILLHLPLLCEDKNVAYVFVPSRVALGRACGVSRPVIAASITTN
DASAIKTQIYAVKDKIETLLI
>XP_003957863_Kazachstania_africana
------------------------------------------------------------
--------------MSA-PNPKAFPLADAALTQQILDVVQQATNLRQLKKGANEATKTLN
RGISEFIIMAADCEPIEILLHLPLLCEDKNVPYVFVPSRAALGRACGVSRPVIAASITTN
DASAIKNQIYAVKDKIETLLI
>XP_022466075_Kazachstania_naganishii
------------------------------------------------------------
--------------MST-PNPKAFPLADAALTQQILDVVQEAAKLRQLKKGANETTKTLN
RGISEFIIMAADCEPIEILMHLPLLCEDKNVAYVFVPSRAALGRACGVSRPVIAASITTN
DASAIKNQIYAVKDKIETLLI
>XP_447389_Candida_glabrata
------------------------------------------------------------
--------------MSA-PNPKAFPLADEKLSQQILDVVQQAANLRQLKKGANEATKTLN
RGISEFIIMAADCEPIEILLHLPLLCEDKNVPYVFVPSRVALGRACGVSRPVIAASITTN
DASAIKNQIYAVKDKIETLLI
>XP_004180225_Tetrapisispora_blattae
------------------------------------------------------------
--------------MSTTPNPKAFPLADGTLTQQILDVVQQAANLRQLKKGANEATKTLN
RGISEFIIMAADCEPIEILLHLPLLCEDKNVAYVFVPSRVALGRACGVSRPVIAASITTN
DASAIKNQIYAVKDKIETLLI
>XP_003684509_Tetrapisispora_phaffii
------------------------------------------------------------
--------------MSA-PNPKAFPLADAELSQQILDVVQQSANLRQLKKGANEATKTLN
RGISEFIIMAADCEPIEILLHLPLLCEDKNVPYVFVPSRVALGRACGVSRPVIAASITTN
DASSIKNQIYAVKDKIETLLI
>XP_001643916_Vanderwaltozyma_polyspora
------------------------------------------------------------
--------------MSSAPNPKAFPLADADLTQQILDVVQQAANLRQLKKGANEATKTLN
RGISEFIIMAADCEPIEILLHLPLLCEDKNVAYVFVPSRVALGRACGVSRPVIAASITTN
DASSIKNQIYAVKDKIETLLI
>XP_003679878_Torulaspora_delbrueckii
------------------------------------------------------------
--------------MSA-PNPKAFPLADEALTQQILDVVQQASSLRQLKKGANEATKTLN
RGISEFIIMAADCEPIEILLHLPLLCEDKNVPYVFVPSRVALGRACGVSRPVISASITTN
DASSIKNQIYAVKDKIETLLI
>XP_037143051_Zygotorulaspora_mrakii
------------------------------------------------------------
--------------MSA-PNPKAFPLADEALTQQILDVVQQAANLRQLKKGANEATKTLN
RGISEFIIMAADCEPIEILLHLPLLCEDKNVPYVFVPSRVALGRACGVSRPVISASITTN
DASSLKNQIFAVKDKIETLLI
>XP_002499074_Zygosaccharomyces_rouxii
------------------------------------------------------------
--------------MSA-PNPKAFPLADETLTQQILDVVQQSSNLRQLKKGANEATKTLN
RGISEFIIMAADCQPIEILLHLPLLCEDKNVPYVFVPSRVALGRACGVSRPVIAASVTTN
DASSIKNQIYAVKDKIETLLI
>XP_003644425_Eremothecium_cymbalariae
------------------------------------------------------------
--------------MSSKPNPKAFPLADDTLTQQILDVVQQASNMRQLKKGANEATKTLN
RGISEFIIMAADCEPIEILLHLPLLCEDKNVPYVFVPSRVALGRACGVSRPVIAASITTN
DASPMKNQIYGVKDKIETLLI
>NP_984791_Eremothecium_gossypii
------------------------------------------------------------
--------------MSSTPNPKAFPLADAALTQQILDVVQQASNMRQLKKGANEATKTLN
RGISEFIIMAADCEPIEILLHLPLLCEDKNVPYVFVPSRVALGRACGVSRPVIAASITTN
DASAIKSQIYAVKDKIETLLI
>XP_454971_Kluyveromyces_lactis
------------------------------------------------------------
--------------MSA-PNPKAFPLADATLSQQILDVVQQASNMRQLKKGANEATKTLN
RGISEFIIMAADCEPIEILLHLPLLCEDKNVPYVFVPSRTALGRACGVSRPVIAASITTN
DASAIKSQIYAVKDKIETLLI
>XP_022674232_Kluyveromyces_marxianus
------------------------------------------------------------
--------------MSA-PNPKAFPLADAALSQQILDVVQQASNMRQLKKGANEATKTLN
RGISEFIIMAADCEPIEILLHLPLLCEDKNVPYVFVPSRTALGRACGVSRPVIAASITTN
DASAIKSQIYAVKDKIETLLI
>XP_022628493_Lachancea_lanzarotensis
------------------------------------------------------------
--------------MSTTPNPKAFPLADANLSQQILDVVQQASNMRQLKKGANEATKTLN
RGISEFIIMAADCEPIEILLHLPLLCEDKNVPYVFVPSRTALGRACGVSRPVIAASITTN
DASAIKSQIYAVKDKIETLLI
>XP_002556482_Lachancea_thermotolerans
------------------------------------------------------------
--------------MSATPNPKAFPLADAGLTQQILDVVQQASNMRQLKKGANEATKTLN
RGISEFIIMAADCEPIEILLHLPLLCEDKNVPYVFVPSRTALGRACGVSRPVIAASITTN
DASAIKSQIYAVKDKIETLLI
>XP_020056363_Aspergillus_aculeatus
------------------------------------------------------------
---------------MA-DTSAAWPLADESLTQSLLDLVQQASHYRQLKKGANEATKTLN
RGTAELVILAADTSPLAIVMHIPLLAEDKNCVYVFVPSKLALGRACGVSRPVIAASITTN
EASDLMGQIRTLKDKVERLML
>XP_001275237_Aspergillus_clavatus
------------------------------------------------------------
--------------MSG-ETSAAWPIADEALTQNLLDLVQQASHYRQLKKGANEATKTLN
RGTSELVILAADTSPLAILLHLPLLCEDKNVPFVYVPSKLALGRATGVSRPVIAASITTN
EASDLMGQIRTIKDKVERLMI
>XP_001260216_Aspergillus_fischeri
------------------------------------------------------------
--------------MSG-ETSAAWPIADEALTQNLLDLVQQASHYRQLKKGANEATKTLN
RGTAEIVILAADTSPLAILLHIPLLCEDKNVPYVYVPSKLALGRATGVSRPVIAASITTN
EASDLMGQIRTIKDKVERLMI
>XP_041142483_Aspergillus_flavus
------------------------------------------------------------
--------------MSG-EPNAAWPLADESLTQNLLDLVQQASHYRQLKKGANEATKTLN
RGTSEIVILAADTNPLAILLHIPLLCEDKNTPYVFVPSKLALGRATGVSRPVIAASITTN
EASDLMGQIRTIKDKVERLMI
>XP_749724_Aspergillus_fumigatus
------------------------------------------------------------
--------------MSG-ETSAAWPIADEALTQNLLDLVQQASHYRQLKKGANEATKTLN
RGTAEIVILAADTSPLAILLHIPLLCEDKNVPYVYVPSKLALGRATGVSRPVIAASITTN
EASDLMGQIRTIKDKVERLMI
>XP_658923_Aspergillus_nidulans
------------------------------------------------------------
--------------MAD-DTNAAWPIADEALSQQLLDLVQSATHYRQLKKGANETTKTLN
RGTSELVILAADTTPLPIILHLPLLCEDKNVPYVYVPSKLALGRATGVSRPVIAASITTN
EASDLMPQIRAIKVQVERLMI
>XP_001400565_Aspergillus_niger
------------------------------------------------------------
---------------MS-ETSAAWPLADEALTQNLLDLVQQAGHYRQLKKGANEATKTLN
RGTSELVILAADTSPLAILLHIPLLAEDKNTPYVFVPSKLALGRATGVSRPVIAASITTN
EASDLQGQIKTIKDKVERLMI
>XP_015401562_Aspergillus_nomiae
------------------------------------------------------------
--------------MSG-EPNAAWPLADESLTQNLLDLVQQASHYRQLKKGANEATKTLN
RGTSEIVILAADTNPLAILLHIPLLCEDKNTPYVFVPSKLALGRATGVSRPVIAASITTN
EASDLMGQIRTIKDKVERLMI
>XP_001819204_Aspergillus_oryzae
------------------------------------------------------------
--------------MSG-EPNAAWPLADESLTQNLLDLVQQASHYRQLKKGANEATKTLN
RGTSEIVILAADTNPLAILLHIPLLCEDKNTPYVFVPSKLALGRATGVSRPVIAASITTN
EASDLMGQIRTIKDKVERLMI
>XP_040637555_Aspergillus_ruber
------------------------------------------------------------
------------MPAGE-EPNAAWPIADEALTQNLLDLVQQASHYRQLKKGANEATKTLN
RGTSEIVILAADTSPLAILLHLPLLAEDKNIPYVYVPSKLALGRATGVSRPVIAASITTN
EASDLMGQIRTIKDKVERLMI
>XP_040707148_Aspergillus_sydowii
------------------------------------------------------------
--------------MAE-DTNAAWPVADEALSQQLLDLVQSAGHYRQIKKGANETTKTLN
RGTSELVILAADTTPLPIILHLPLLCEDKNVPYVYVPSKLALGRATGVSRPVIAASITTN
EASDLTPQIRNLKIQVERLMI
>XP_001215963_Aspergillus_terreus
------------------------------------------------------------
--------------MSG-EPTA-------------------------------EATKTLN
RGTSELIILAADTSPLAIVLHLPLLAEDKNVPYVYVPSKLALGRATGVSRPVIAASITSN
EASDLTGQIRAVRDKVERLMI
>XP_022485302_Penicillium_arizonense
------------------------------------------------------------
--------------MAE-DSTAAWPIADEALSQSLLDLVQQAGHYRQIKKGANETTKTLN
RGTSELVVLAADTTPLPIILHLPLLCEDKNVPYVYVPSKMALGRATGVSRPVIACSITTN
DASDLAAQIRTIKNQVERLMI
>XP_014533748_Penicillium_digitatum
------------------------------------------------------------
--------------MAE-DTSAAWPIADEALAQSLLDLVQQAAHYRQLKKGANECTKSLN
RGTSELVIMAADTSPLAIVLHLPLLAEDKNVPYVYVPSKMALGRATGVSRPVIAASITTN
EASDLTAQIRAIKNQVERLMI
>XP_016595668_Penicillium_expansum
------------------------------------------------------------
--------------MAE-DTSAAWPIADEALAQSLLDLVQQAAHYRQLKKGANECTKSLN
RGTSELVIMAADTSPLAIVLHLPLLAEDKNVPYVYVPSKMALGRATGVSRPVIAASITTN
EASDLTAQIRAIKNQVERLMI
>XP_040650363_Penicillium_griseofulvum
------------------------------------------------------------
--------------MAE-DTSAAWPIADEALAQSLLDLVQQAAHYRQLKKGANECTKSLN
RGTSELVIMAADTSPLAIVLHLPLLAEDKNVPYVYVPSKMALGRATGVSRPVIAASITTN
EASELTAQIQAIKNQVERLMI
>XP_038930527_Penicillium_roqueforti
------------------------------------------------------------
--------------MAE-DTSAAWPIADEALAQSLLDLVQQAAHYRQLKKGANECTKSLN
RGTSELVIMAADTSPLAIVLHLPLLAEDKNVPYVYVPSKMALGRATGVSRPVIAASITTN
EASDLTAQIRAIKNQVERLMI
>XP_002563627_Penicillium_rubens
------------------------------------------------------------
--------------MAE-DTSAAWPIADEALSQSLLDLVQQAAHYRQLKKGANECTKSLN
RGTSELVIMAADTSPLAIVLHLPLLAEDKNVPYVYVPSKMALGRATGVSRPVIAASITTN
EASDLTAQIRAIKNQVERLMI
>XP_040812380_Penicillium_solitum
------------------------------------------------------------
--------------MAE-DTSAAWPIADEALAQSLLDLVQQAAHYRQLKKGANECTKSLN
RGTSELVIMAADTSPLAIVLHLPLLAEDKNVPYVYVPSKMALGRATGVSRPVIAASITTN
EASDLTAQIRAIKNQVERLMI
>XP_022585281_Penicilliopsis_zonata
------------------------------------------------------------
--------------MSA-DTSAAWPLADEALTQSLLDLVQQAAHYRQLKKGANEATKTLN
RGTAELVILAADTTPLAILLHLPLLCEDKNTAYVFVPSKMALGRATGVSRPVIAASITTN
DASDLAAQIRTIKTQVERLMI
>XP_016620904_Cladophialophora_bantiana
------------------------------------------------------------
--------------MAD-NPSAAWPLADEALSQKILDTVQQASHHRQLRKGANETTKTLN
RGTAELVVLAADTSPLAILLHLPLLAEDKNVPYVYVNSKTALGRACGVSRAVIAASITTN
ESSDLMPQIRELKNRVERLMI
>XP_008729585_Cladophialophora_carrionii
------------------------------------------------------------
--------------MAD-NPSAAWPVADEALSQKILDTVQQASHYRQLKKGANEATKTLN
RGTAELVVLAADTSPLAILLHLPLLAEDKNVPYVYVNSKTALGRACGVSRAVIAASITTN
ESSDLMPQIRELKNRVERLMI
>XP_016254696_Cladophialophora_immunda
------------------------------------------------------------
--------------MAD-NPSAAWPLADEALSQKILDTVQQASHHRQLRKGANETTKTLN
RGTAELIVLAADTSPLAILLHLPLLAEDKNVPYVYVNSKTALGRACGVSRAVIAASITTN
ESSDLMPQIRELKNRVERLMI
>XP_007747273_Cladophialophora_psammophila
------------------------------------------------------------
--------------MAD-NPSAAWPLADEALSQKILDTVQQASHHRQLRKGANETTKTLN
RGTAELVVLAADTSPLAILLHLPLLAEDKNVPYVYVNSKTALGRACGVSRAVIAASITTN
ESSDLMPQIRELKNRVERLMI
>XP_018698355_Fonsecaea_erecta
------------------------------------------------------------
--------------MAD-NPSAAWPLADEALSQKILDTVQQASHHRQLRKGANETTKTLN
RGTAELIVLAADTSPLAILLHLPLLAEDKNVPYVYVNSKTALGRACGVSRAVIAASITTN
ESSDLMPQIRELKNRVERLMI
>XP_022515188_Fonsecaea_monophora
------------------------------------------------------------
--------------MAD-NPSAAWPLADEALSQKILDTVQQASHHRQLRKGANETTKTLN
RGTAELIVLAADTSPLAILLHLPLLAEDKNVPYVYVNSKTALGRACGVSRAVIAASITTN
ESSDLMPQIRELKDRVERLMI
>XP_016636019_Fonsecaea_multimorphosa
------------------------------------------------------------
--------------MAD-NPSAAWPLADEALSQKILDTVQQASHHRQLRKGANETTKTLN
RGTAELVVLAADTSPLAILLHLPLLAEDKNVPYVYVNSKTALGRACGVSRAVIAASITTN
ESSDLMPQIRELKNRVERLMI
>XP_022505561_Fonsecaea_nubica
------------------------------------------------------------
--------------MAD-NPSAAWPLADEALSQKILDTVQQASHHRQLRKGANETTKTLN
RGTAELIVLAADTSPLAILLHLPLLAEDKNVPYVYVNSKTALGRACGVSRAVIAASITTN
ESSDLMPQIRELKNRVERLMI
>XP_013285611_Fonsecaea_pedrosoi
------------------------------------------------------------
--------------MAD-NPSAAWPLADEALSQKILDTVQQASHHRQLRKGANETTKTLN
RGTAELIVLAADTSPLAILLHLPLLAEDKNVPYVYVNSKTALGRACGVSRAVIAASITTN
ESSDLMPQIRELKDRVERLMI
>XP_007760265_Cladophialophora_yegresii
------------------------------------------------------------
--------------MAD-NPSAAWPVADEALSQKILDTVQQASHYRQLKKGANEATKTLN
RGTAELVVLAADTSPLAILLHLPLLAEDKNVPYVYVNSKTALGRACGVSRAVIAASITTN
ESSDLMPQIRELKNRVERLMI
>XP_016237309_Exophiala_spinifera
------------------------------------------------------------
--------------MSE---SAAWPIADGQLAQLTLDLVQQASHYRQLKKGANEATKTLN
RGTSEILILAADTSPLAILLHLPLLAEDKNVPYVYVPSKVALGRACGVSRAVIAASITTN
ESSDLMPQIRELKNKVERLMI
>XP_016267957_Exophiala_oligosperma
------------------------------------------------------------
--------------MSE---SAAWPIADGQLAQLTLDLVQQASHYRQLKKGANEATKTLN
RGTSEILILAADTSPLAILLHLPLLAEDKNVPYVYVPSKVALGRACGVSRAVIAASITTN
ESSDLMPQIRELKNKVERLMI
>XP_013321563_Exophiala_xenobiotica
------------------------------------------------------------
--------------MAD-NPSAAWPIADSALSQKILDTVQQASHYRQLKKGANEATKTLN
RGTAELLVLAADTSPLAILLHLPLLAEDKNVPYVYVPSKVALGRACGVSRAVIAASITTN
ESSDLMPSIRELKSRIERLMI
>XP_007725645_Capronia_coronata
------------------------------------------------------------
--------------MAD-NPSAAWPLADEALSQSIYDLVQQASHYRQLKKGANEATKTLN
RGTAEIIVLAADTTPLAILLHLPLLAEDKNVPYVYVPSRVALGRACGVSRSVIAASITTN
EGSDLTPQIRALKDKVERLMI
>XP_007738160_Capronia_epimyces
------------------------------------------------------------
--------------MAD-NPSAAWPLADEALSQSIYDLVQQASHYRQLKKGANEATKTLN
RGTAEIIVLAADTTPLAILLHLPLLAEDKNVPYVYVPSRVALGRACGVSRSVIAASITTN
EGSDLTPQIRALKDKVERLMI
>XP_009159415_Exophiala_dermatitidis
------------------------------------------------------------
--------------MSQ--ESAAWPIADQALTQQILDLVQQASHYRQLRKGANEATKTLN
RGTAEVVILAADTSPLAILLHLPLLAEDKNVPYVYVPSKVALGRACGVSRAVIAASITTN
EASELAGPIRTLKERVERLMI
>XP_013256746_Exophiala_aquamarina
------------------------------------------------------------
--------------MAD-NPSAAWPVADSALTTKILDLVQQSSHQRLLKKGANEATKTLN
RGTSEIIILAADTSPLAILLHLPLLCEDKNVPYVYVPSKTALGRACGVSRSVIAASITTN
ESSDLMPQIRELKNRVERLMI
>XP_016223975_Exophiala_mesophila
------------------------------------------------------------
--------------MAE--PNAAWPIADEALSQKILDITQQASHYRQLKKGANEATKTLN
RGTSEIVVLAADTSPLAILLHIPLLCEDKNVPYVYVPSKAALGRACGVSRPVIAASITTN
ESSDLTPQIRELKNRVERLMI
>XP_013266987_Rhinocladiella_mackenziei
------------------------------------------------------------
--------------MAD-NPSAAWPVADEALSQKILDLVQSASHYRQLKKGANETTKTLN
RGTAELIILAADTSPLAILLHLPLLAEDKNCPYVYVPSKTALGRACGVSRAVIAASITTN
ESSDLMPQIRELKNRVERLMI
>XP_017999048_Phialophora_attinorum
------------------------------------------------------------
--------------MAE-T-SAAWPVADEALSQKILDLVQQASNYRQLKKGANEATKTLN
RGTSEIVILAADTTPLAILLHLPLLAEDKNVPYVYVPSKVALGRACGVSRAVIAASITTN
ESSDLMPQIRELKNRVERLMI
>NP_593592_Schizosaccharomyces_pombe
------------------------------------------------------------
--------------MSV--NPKAFPLADSGLTQQILDLVQQASHYKQLRKGANEATKTLN
RGISEFIVMAADTEPIEILLHLPLLCEDKNVPYVFVPSKAALGRACGVSRPVISASITTN
EASDLLPQIQAIKLAIEKLLI
```
