## Supplementary material for "Coding Sequence Insertions in Fungal Genomes are Intrinsically Disordered and can Impart Functionally-Important Properties on the Host Protein": MAFFT_MSAs: XP_723108.1_blasthits_MAFFT.txt

```
>XP_723108_Candida_albicans
------------------------------------------------------------
--------MSQQYPSKN--SKVTP------------NSKHNWNFKDLLTMPTIN------
SA-------------KSKKT----------------------------------------
-VITPNAT------EHDP---TGVQTNESKS----TSGTSDNTQSQNVSKCYCCGTILTF
PN---------------KAKKFRCS------VCHT-TMLL----GTS-------------
--PSTD--SPDI----------P-LVSYKHVKSLADECFKN-------------------
------------------------------------------------------------
------------------------------------------------------------
---------------------------ANDN--KGKLKSLHE-----------------I
FEPLSNYLYQAFRSFEILNNSF--------------------------------------
--------------------------------------------------------KLRP
HSKRPHHSTSNIYYSGVRDVINLLT-----------------------------------
----------KLP---------TKKPLHSALKGASEQLKR--------------IDVYLE
DSGPLAYSWVLILFEIPILSRS-LVL----N--------NPKL-KLMSD--VP-----EI
--------------------------------------------KMLSYDILKRCLGILS
C---IDNAKTLGYFTSWLSKLDSAD---FIRRVDLINLYITFQLKKYF------------
---------------------------------------------YLANNPQIK------
--LNLSPSE---------------------------------------------------
------------------------------------------------------------
------------------------------------------------------------
---------D-G-YVDNSEAEYFQSLHLKSHIES-NTDISS-------------------
------------------------------------------------------------
---------------------------------------------PCSLNLPA-------
--SQFSSNPFPVKPNGKKQPK-ET-KVKVHQYGNDWHIKSALTVLSIAYKANKLR-----
----------------------------SDPVPVSVFYNSLVDYVNI-RLDF--------
DSW-----------------------Q---SNRRARFKGNK--SSQP-ELWAVIEYIHGT
SVNKNLYDDAL----FYICQYPFL-ISLGAKISVLEYEARRQMERKAEEAFINSLDKRVI
IDVYFRIRVRRDHIVQDSLQYIKT----NSDNLKKSLRVQFANEPGVDAGGLKKEWFLLL
TKEIFHPQSGMFHN-VDDSNFLWFNIIPV---------EN------------PD--MYY-
LFGAILGLAIYNSTILDLQFPIALYKILLKRG---------------------LDRDDYR
KLYPVSYKNLINLKSMSNKEI-LDLDLTFEVSYSDM-------------------FGKN-
-HTTELVTNGANIQVTKSNLEEYIDKYTGFFMKDGIAKQVDAFITGFNNVI-GGNALSLF
SPEEIQLLLCGNDDHR-IDVDVLKSVTKYIGW---R-SSEDAVDSK--------------
---IITWFWDHMNKMSNKERKKLLIFITGSDRVPATGIQNLP-------FKISLL-NNG-
--------HD-------SH-RLPIAHTCFNELALYNYSTKEKFIEKLNKAVNESAGFGIK
>XP_002419351_Candida_dubliniensis
------------------------------------------------------------
--------MSQQYSSKK--SKVTP------------NPKHNWNFKDLLTIPTIN------
SA-------------KSKKA----------------------------------------
-VITPNAT------EFDT---TGVQANVSKS----LSGTSENTQSQNVSKCYCCGTVLTF
PN---------------KAKKFRCS------VCHT-TMLL----GTS-------------
--QNTN--GPDI----------P-LVSYKHVKTLADECFNN-------------------
------------------------------------------------------------
------------------------------------------------------------
---------------------------VNDS--KGKSKSLHE-----------------I
FEPLSNYLYQAFKTFKILNNSF--------------------------------------
--------------------------------------------------------KLRP
HSKRPHHSTSNIYYTGVRDVINLLT-----------------------------------
----------KLP---------TKKPLHSALKGASEQLKR--------------IDVYLE
DSGPLAYSWVLILFEIPILSRS-LVS----D--------NPKL-KLMSD--VP-----EI
--------------------------------------------KMLSYDILKRCLGILS
C---IDSAKTLGYFSSWLSKLDSAD---FIRRIDLINLYITFQLKKYF------------
---------------------------------------------YLANNPQIK------
--LNLSPSE---------------------------------------------------
------------------------------------------------------------
------------------------------------------------------------
---------D-G-YVDNSEAEYFQSLYLKSHIES-NSDISS-------------------
------------------------------------------------------------
---------------------------------------------PCSLNLPM-------
--SQFSSNPFPLKTNGKKQTK-ET-KVKVHQYGNDWHIRSALTVLSIAYKANKLR-----
----------------------------NDPVPVSVFYNSLVDYVNI-RLDF--------
DSW-----------------------Q---SNRRAKLKGNK--SMQP-ELWAIIDYIHGT
SVNKNLYDDAL----FYICQYPFL-ISLGAKISVLEYEARRQMERKAEEAFINSLDKRVI
IDVYFRIRVRRDHIVQDSLQYIKT----NSDNLKKSLRVQFVNEPGVDAGGLKKEWFLLL
TKEIFHPQSGMFHN-VDDSNFLWFNIIPV---------EN------------PD--MYY-
LFGAILGLAIYNSTILDLQFPIALYKILLKRG---------------------LDREDYR
KLYPVSFKNLINLKTMTNKEI-LDLDLTFEVSYSDM-------------------FGKH-
-HTTELIANGANTQVTKLNLEEYIDKYTGFFMKDGIEKQVDAFITGFNNVI-GGNALSLF
SPEEIQLLLCGSDDHR-IDVDVLKSVTKYIGW---R-SSEDAVDSK--------------
---IITWFWDNMNKMSNKERKKLLIFITGSDRVPATGIQNLP-------FKISLL-NNG-
--------HD-------SH-RLPIAHTCFNELALYNYSTKEKFVEKLNKAVNESAGFGIK
>XP_002548010_Candida_tropicalis
------------------------------------------------------------
--------MSQPISNSKPRSKSNPKNTTINSKPQPGNSKLNWNFKDLLKLPAVS------
PP-----------VLKSNKP----------------------------------------
-ATTPNAI------EYVPF--VSDAKTVSSE----SSAASNNSQSHNVSKCYCCGTILTF
PN---------------RAKKFRCS------VCHT-TMILEVI-KTR-------------
--ESQS--PADT----------P-YMSYNYVKSLADECFKN-------------------
------------------------------------------------------------
------------------------------------------------------------
---------------------------ASSS--RGQSKSLHE-----------------I
FQPLSDYLYNAFRHHDILNNSF--------------------------------------
--------------------------------------------------------KLRA
HSKKAHHSTSNIYYAGVRDVITLLT-----------------------------------
----------KLP---------TKKPLYSALKGTSEQLKR--------------INVYKN
DSNPLDYSWLFIVFEIPILSRS-LVI----S--------DPRL-KLMSD--VP-----EI
--------------------------------------------KMLSYDILKRCIGLLS
C---IDSSKVLSYMSSWFAKLDQQE---FIKKIDLINLYITFQLKKYF------------
---------------------------------------------YLANNPQIK------
--LGNPPTG---------------------------------------------------
------------------------------------------------------------
------------------------------------------------------------
---------DET-YVDNSETEYFQSLHLKNHIES-NSDLSS-------------------
------------------------------------------------------------
---------------------------------------------PCPLSLPT-------
--GQVSTNPFPSKGNGKKNGK-ET-KVKVHQYGNDWHIRTALVVQALLYRANKLR-----
----------------------------EDPVPVSVFYNSLVDYVNI-KLDF--------
DSW-----------------------Q---SNRKTRNKVSK--AQQN-DFWAVIEYIHGT
GVNKSLYDDAL----FYICQYPFL-ISLGSKISVLEYEARRQMERKAEEAFINSLDKRVV
IDVYFRIRVRRDHIVQDSLQHIKM----NPDNLKKSLRVQFMNEPGVDAGGLKKEWFLLL
TKEIFHPQSGMFHN-VEDSNLLWFNVIPA---------EN------------PD--MYY-
LFGAILGLAIYNSTILDLQFPIALYKLLLGRP---------------------LDQDDYK
QLYPVSYKNLLNLKTLSTSDL-LSLDLTFEVSYSDI-------------------FDKT-
-YTVELIPDGANTKVKMHNLDEYIEKYTSFFMKDGIRRQVDAFKTGFNNVI-GGNALSLF
SPEEIQLLLCGSEDHG-IDVDVLKSVTKYIGW---R-SPEDAANSK--------------
---IITWFWDYMTKISNKEKKKLLIFVTGSDRVPATGIQNLP-------FKISLL-NNG-
--------QD-------ST-RLPIAHTCFNELALYNYTTKEKFVEKLNKAINESAGFGIK
>XP_003868588_Candida_orthopsilosis
------------------------------------------------------------
--------MAYRTAEKGSTS----------------GNTLSWSLKGLLPFSGDT------
SSQPISKSRGMSKQLDNKGR----------------------------------------
-STVPKAS------K------ESTDKAATSS----GSESSSSGQSQIVNKCFCCNTILAF
PN---------------SATKYKCS------ICHT-TNFVKLQHGDT-------------
-FESHT--LAD-------------LMSFWNINCMVEECFTY-------------------
------------------------------------------------------------
------------------------------------------------------------
---------------------------AASD--EGKGRPLRE-----------------I
FQQVSTYLYNGFKSYEVLNNSF--------------------------------------
--------------------------------------------------------KVKQ
SDLRSRRHTANIDFTEIRDTFNLLI-----------------------------------
----------KLP---------TKRPLYSALKGASDQLKR--------------IS--PP
SNNAMQYRWLFILFEIPILSNA-LVP----R--------DLHV-RSMSN--DH-----EI
--------------------------------------------KTLCYDILKRCMGVLS
C---VDNAKLISYWVSWIAHCDHES---FIHKVEIINLYITFQLKKYF------------
---------------------------------------------YLANNPHIK------
--FSSTPSP---------------------------------------------------
------------------------------------------------------------
------------------------------------------------------------
---------DIH---EADEVEYFQSVNLKNHIET-APTSSN-------------------
------------------------------------------------------------
--------------------------------------------LPGPLSVPH-------
--SQYNSGTITGAANKGKNRK-DA-KIRVQQYGNDWRIISASRVLSLFLRANKMR-----
----------------------------DDKVPVSVFYNSLVDYVNI-KLDF--------
DSW-----------------------Q---SKKKLQ-TTHI--CKEP-ELKSIIGYIHGT
SINNNLFDDAS----LYLCQYPFL-ISLGSKISVLEYEARRQMERKAEEAFINSLDKRVV
IDVYLRIKVRRDRIVQDSMKAIKS----NLTNLKKSLKVQFVNEPGVDAGGLRKEWFILL
TKEIFHPQAGLFHN-VDDSNLLWFNMFPL---------ED------------PE--MYF-
LFGAVLGLAIYNSTILDLQFPVALYKILLGKS---------------------LDKEDYK
QLYPESYKCLTQLRAMGDRQL-KDLELTFEVTVKDT-------------------FGKI-
-YTRELITNGSKVPVEKDNVDDYVNKYMKYFMREGIKQQLDSFVEGFNSVI-AGNALSLF
SEEEIQLLLCGSDDHR-IDIDVLQSITKYIGW---P-SATDAVNSN--------------
---IIKWFWEYLVTLSNSQRKKLLVFVTGSDRVPATGIQNLP-------FKVSLL-GHG-
--------LD-------SE-RLPIAHTCFNELAIYNYNSKAKMIEKLNKAINESSGFGIK
>XP_001526096_Lodderomyces_elongisporus
------------------------------------------------------------
-------------------------------------MTISANQCNGPIQKPKL------
EPVNSRSGWNLNKIFSFGTS--------------------------------VAKKTS--
-SCNARESTCSKNNQAENS--STQGIETREELVQSNVLTSSTPSTKDIHKCFCCGTILAV
PP---------------RAGKFRCS------ICQT-TNILVELITKP-------------
-ELDERIGMEKG----------SEPISVALVKSLISECYDR-------------------
------------------------------------------------------------
------------------------------------------------------------
--------------------------LQKNKTDLGSSKSLHE-----------------I
FDPLGKYLYDVFSSHDTLNKAFFS------------------------------------
----------------------------------------------------KPQYEMLN
SSNKT--NSVHVDRKGIKEVFFLLT-----------------------------------
----------TLP---------TKRPLYYALKGANCLLRR--------------LERV-F
TRGLDEDRWVFILFEIPFFQIS-LTP------------PSVQKVPKMTD--AP-----EI
--------------------------------------------RMLCYEILKRCLGVLS
N---IHDSKKTKQIVLNFAKMDESA---FFSILEVFNLYLSFQLKKYY------------
---------------------------------------------CVANNPQNS------
--HDGSHSP---------------------------------------------------
------------------------------------------------------------
------------------------------------------------------------
--------NSILVPSLEDDEEYYRVVALKAELELASQSL---------------------
------------------------------------------------------------
----------------------------------------------VSLLIPG-------
--NSKHLDAGPSRSYSSKKSRKEN-KIKLLQYGNDWRIHSVLVAILFLFRANRLR-----
----------------------------SKPIPTYHFYNFLVDYVHI-KVDF--------
DTW-----------------------Q---RDERRVQRKDA-------IMRDVLNSIHGS
GARNSKSVNFN----FYMCQYPFT-ISLGSKISILEHEARRQMERKAEEAFINSLDKRVV
FDTHLRISVRRDHVVQDSLRCLQN----NLGSFKKSLRVLFLNEPGIDAGGVRKEWFMLL
TKEIFNPLSGMFSN-IEDSNLLWFALGPT---------ER------------ED--MYQ-
LFGSILGLALYNSTVLELNFPQALYKVLAGKS---------------------LNQLDYK
TLHPTIYRSLSSLRKVDANEL-NTLGLTFEVTYKDV-------------------LGTT-
-QTKELIEGGADVLVDESNLEQYIDLYTLFFLRDGVSRQLDAFIDGFKNVI-GGNALSLF
DEEEIELLLCGHTDHG-IDVEILESVTKYTGW---P-SAQEAKNST--------------
---VIKWFWEIMQSMDQNHRKLLMSFVTGSDRVPATGIQNLP-------FRIHLL-NDN-
--------QD-------SC-RLPLAHTCFNELAIYNYSSKEKLSQKLYRAMEESSGFGIK
>XP_007377136_Spathaspora_passalidarum
------------------------------------------------------------
---------------------------------MLARDQHQRRHRNL-------------
------------------------------------------------------------
-----------------------------------------NCYSHDLSKCYCCGTVLTF
PS---------------RAKKFRCS------VCQT-TNLFELQ-TSS-------------
-FPTSS--ETDL----------PHVVSYEYVKKLVDRCYNS-------------------
------------------------------------------------------------
------------------------------------------------------------
---------------------------TSSE--SGQSQTLHQ-----------------I
FEPLSSYLYLAFKSNDVLSKSF--------------------------------------
--------------------------------------------------------KVRK
ASKRAHYHTSNINYQDIHDMFSLLT-----------------------------------
----------KLP---------TKRPLFSALKGASEQLKR--------------ILIFKD
SNDPRNYYWLLILLEIPILQRS-LLD----N--------DASTSKLMSD--VP-----EI
--------------------------------------------KMLSYDILKRCLGILS
C---IDAITTTNYITSWFSKMDDDQ---FVKNVDLINLYITFQLKKYL------------
---------------------------------------------YLANNPGVR------
--LSPNPQH---------------------------------------------------
------------------------------------------------------------
------------------------------------------------------------
---------SPNEHVSSHDAEYFQNLNLKRHLEV-DDPVEA-------------------
------------------------------------------------------------
---------------------------------------------HLSVTSPP-------
--ANLFGKP-----KGKKKEKGEV-KVKVHQYGNDWHIKSALMVMNMLYRANISR-----
----------------------------LHPIPVSSFYNSLVDFVNI-KLDY--------
DSW-----------------------Q---SSKRNSLREGK--STHP-EISQVIGFLHGT
SINKNLFDDAL----YYFCQYPFL-ISLGGKISVLEYEARRQMGRKAEEAFINSLDKRTT
IDIYFKVKVRRERIVQDSLECIKL----NSNNLKKSLKVHFINEPGVDAGGLRKEWFLLL
TRAIFHPQTGMLHN-VEDSNYLWFNIVPV---------EN------------FE--MYY-
LFGAVLGLAIYNSTILDLQFPLALYKILMGKS---------------------LDHNDYK
TIFPVSYKNLMSLKTMTAEEL-AELELTFEVSYSDA-------------------FGTN-
-LTGDLIPTGSQISVTADNLDEYIEKYIGFFIKDGIKRQVRSFHEGFIHVI-GGNALSLF
SPEEIELLLCGSDDSG-IDVDLLKSVTKYSGW---K-PSEDAQNSN--------------
---IIKWFWEYMNDMSNKERRKLLGFVTGSDRVPATGIQNLV-------FKITLL--KA-
--------YD-------SN-RLPVAHTCFNELAIYEYSSKAKLVGKLSKAIFESAGFGIK
>XP_043049988_Scheffersomyces_spartinae
-------------------------------------------------------MPLFR
LFGAKEGPFHSRGSDGGGRRRGSGSSGDEGGGVSPNGARSRSRHTGTGTVGSSS------
------------------------------------------------------------
-----------------------------------GSDPMPHTIETVVVSCACCGVFLTY
RL---------------DTPKFRCY------VCHT-THLLRGG-----------------
--DSEE--DNGA----------IEALSYEYVKRLILNCLST-------------------
------------------------------------------------------------
------------------------------------------------------------
---------------------------NEGTPPAVGPSSLHE-----------------T
LHPVLSYLYLAFRNKKCLNDSF--------------------------------------
--------------------------------------------------------PLAS
ASGNV--IIDNINSSEMLMMFQMLT-----------------------------------
----------RLP---------TKRPLYKALSGACECLKR--------------IPLA-F
SDDPKEHRWLLVLLEIPFLDHAVMINREKYA-------------TSMIS--NP-----EI
--------------------------------------------KALTYEIFKRAVGLLA
H---IKSVKVANSFA--ISKEDD----------DTIN-----------------------
------------------------------------------------------------
--RTSSLKT---------------------------------------------------
------------------------------------------------------------
------------------------------------------------------------
------------------------------------------------------------
------------------------------------------------------------
------------------------------------------------------------
-----------------KKKNQNP-KIRIQQYNNDWLLKTAAIVMSLFYRANKRR-----
--------------------------DEMDALPCSNFYNSLVDFVNM-RIDF--------
DAW-----------------------QLTLNDSEATAATSALKDSQPEELRNAIKYITGK
----LTFELDS----FFFCQYPLL-ISLGNKIGMLEYEAHRQMERKAEEAFINSLDKRIT
FEVYFRVQVRREYIVQDSLRCIEQ----NEKNLKKSLKVTFIGEPGIDAGGLRKEWFLLL
TRLLFRPIAGMISY-VELSNYVWFNMIPQ---------ED------------CQ--MYY-
LLGAVLGLAIYNSVILDLKFPKSFYKLLLNET---------------------VGFNDFK
ELQPEIASNLLKLTSFNEEEL-KLMELKFELDLHDE-------------------IFKEN
DIKYQLIPNGSNVSVDKGNVNLYIKKYYQFYMGEGIYQQLQSFRRGFNSVV-GGNALSLF
DAEEIQLMLCGSDDGK-IDLTIWQSITKYTGG---F-----TKESP--------------
---IIVWLWEYLEGLSNSQQKKFLLFVTGSDRIPATGIQNLS-------FKVTRL---G-
--------SN-------SN-RLPIAHTCFNELCLYEYSTSEKLIQKLQVAFNESAGFGIK
>XP_001387091_Scheffersomyces_stipitis
------------------------------------------------------------
-------MLRRKSSVVAQNQNSPRNQNHNQSHNQINNAEQNTNSSNSSQISSTI------
ASEPRSTPWRIKDFLKLPSA--------------------------------PKGSNSNT
VSTSPTKSNVEQLVAPTTS--TSISNTSANS----NSAATSDSIPTSVSGCYCCGTLLTY
PT---------------KASKFRCS------VCNT-TNILAVAPENS-------------
-AEGSN--EAVH------------IISYDYVKKQVEKCLKY-------------------
------------------------------------------------------------
------------------------------------------------------------
---------------------------LNQS--S--DKSIHE-----------------V
FEPLSDYLYDAFKNYHILSKSF--------------------------------------
--------------------------------------------------------KTRR
SSQNQHYHTSKINYEEIHNTFLLLS-----------------------------------
----------KLP---------TKRPLYNALRGASHLLKR--------------VYVFPK
GNDASSYVWVLILMEIPFLSRS-LLS--PGD--------DSKA-KSMID--VP-----EI
--------------------------------------------KGLCYDILKRCIGILA
C---IESVGAINYITSWYANLPTAE---FAKKVDLLNLYITFHLKKYF------------
---------------------------------------------YIANNPHLLRRTSST
AAYNASTSG---------------------------------------------------
------------------------------------------------------------
------------------------------------------------------------
---------SRTEDSHPTDREYSENVHIKEEIDAMNQETPN-------------------
------------------------------------------------------------
--------------------------------------------FTNQLALPT-------
--SYLGS--FPARRNSKKNQSQEA-KIKIYQYGNDWHIKTAAISLSFYLCANTYR-----
----------------------------VEKVSIASFYNSLVDFVNI-KLDF--------
DSW-----------------------Q---TNKKSKFNSSS--GEND--LQQVIDYINGS
TRGSTLHENAS----YYFCQYPFL-ITLGGKISILEYEARRQMERKAEEAFINSLDKRVA
LDIYFKVKVRRENIVQDSISAIKN----NSNNLKKSLRVQFVNEPGVDVGGLKKEWFLLL
TRALFNPQAGMVYN-IEDSNYLWFNLVPI---------EN------------FE--MYY-
LLGAVLGLAIYNSTILDLHFPMALYKILLDKP---------------------VGLDDYK
QLFPVSYGNLMKLKKYSTEEL-LALDLTFEVSYQDL-------------------FGKT-
-YSAELIKDGRKIFVTAETRKSYIEKYTQFFLQEGIKKQITAFSSGFKNVI-GGNGLSLF
LPEEIQLLLCGSEEGG-IDVDVLKSVTKYVGW---K-TPDDGADST--------------
---VVQWFWEYMCEINTQERKRLLMFVTGSDRVPATGIQNLS-------FKISSQ---G-
--------KD-------SN-RLPVAHTCFNELGLYNYSSKEKLVDKLVTAVNESAGFGLK
>XP_020063675_Suhomyces_tanzawaensis
------------------------------------------------------------
-------MLIQRTAKGAKTTTKSQ-----RAWNAPHDARVATETSKKSAIPKQS------
SS---NTP-------KNPLA--------------------------------PNGS----
-TTLPSSS------ASKAP--NGVS--SARS----GSSGTSSTI---IHPCWCCGTLLSY
PS---------------RASKFRCS------VCNT-TNVLEERPHSE-------------
-MMVPT--P----------------VSYRHVRHLLDSCLAS-------------------
------------------------------------------------------------
------------------------------------------------------------
---------------------------AS-S--S--EKSTHQ-----------------V
FEPLSSYMYESFRSYQCLNQSF--------------------------------------
--------------------------------------------------------RINN
ASKRAHYSMSNINAHEIGHTFRLLC-----------------------------------
----------TLP---------TKRPLYNCLKGASELARR--------------LYT--Q
KDDVMTYLWVFILLEIPFLSRS-LSS--KSA--------E-KI-TTMVD--LP-----EI
--------------------------------------------RELSYDVLKRCLGIIS
N---IDSAKSSNYFASWISKLSEEE---LIIKIDLINLYITFHLRKYF------------
---------------------------------------------NRTNN----------
--YNAR-SK---------------------------------------------------
------------------------------------------------------------
------------------------------------------------------------
---------SVNGQAHPSDTEYMENWILKEELEG--------------------------
------------------------------------------------------------
---------------------------------------------RDPLELPL-------
--S-----------KSKSTKS-DT-RIKLHQYGNDWHIKSAAKVLSIFVKANTIR-----
----------------------------EVKVPANNFYNSLVDFVNV-KMDF--------
DGW-----------------------Q---STRKSRRASYS--PEAD-EVQAVLEYIH--
--GKSMSESMS----YYFCQYPFL-ISLGSKISILEYEARRQMERKAEEAFINSLDKRVA
IDMYFRVKVRREYVVQDSLNCIKS----NPTNLKKSLRVQFLNEPGIDAGGLRKEWFSLL
TKGIFSPQTGMLYN-VEDSNYLWFNVKPI---------EN------------FE--MYH-
LFGAILGLAIYNSTILDLKFPLAIYKLLLGQL---------------------VGLADYQ
QLFPVSYKNLMALKKFDEANL-SSLDLTFEVTYSDA-------------------FGRP-
-HTAELIAGGKKIQVNVSNLGLYIQKYCDFFIKDGIKPQLDAFTTGFARVI-GGNGLSLF
LAEEIHLLICGNEESD-IDIDILKSVTQYAGW---SGGKEEATNSQ--------------
---VIQWFWEYFQSLNANQRKKFLVFVTGSDRVPATGIQNLT-------FKISLM---G-
--------KD-------TN-RLPVAHTCFNELALYNYRSKAILVDKVSRAVNESAGFGLK
>XP_020074650_Hyphopichia_burtonii
------------------------------------------------------------
-------MIHRHQSTGNRDISHRLSRSQGSVASSVSGSNTNSSSSRADVVPESI------
PK--SQSNWKILDLLKLQNS----------------------------------------
-SKPSRSSSIKAKGRPSTA--ATLSKGNYSPPPPPLKSPKTSPREKSVNRCICCGTILTF
IP---------------NSYKFKCG------VCHT-TNEFGPL-NIG-------------
-PDNFN--PDIH----------PHLMSYKYVRKLVDKCVSV-------------------
------------------------------------------------------------
------------------------------------------------------------
---------------------------KESEVRNLNPKSLHE-----------------I
FEPLSNYLLQSFSNLVVLNNSF--------------------------------------
--------------------------------------------------------KLRR
ASRRAHYSTSNIDYYDIRHTFNMLT-----------------------------------
----------RLP---------TKRPLYNALYGSNESLKK--------------LNTS-L
IDDPRNIAWVLILLEIPFLSRA-LTH--TSN--------EKEI-RSMVD--VP-----EI
--------------------------------------------KSLCYEILKRCFGILA
Q---TSNTTTNNYLASWMSKLTNEE---FISKVELINLYITFHLKKYF------------
---------------------------------------------YIANNPLLM------
--RRRSSHT---------------------------------------------------
------------------------------------------------------------
------------------------------------------------------------
---------RNASNGAGSSSEYMESSNLKEDLEA-E----L-------------------
------------------------------------------------------------
----------------------------------------------SNFNTP------LN
QITHSFNGFGSSISGANSKE---T-KIKIHLYGNDWHFKTAGLVLSIFFKSNLIR-----
--------------------------YKANKLPINIFYNSLVDFVNI-KLDF--------
DSW-----------------------Q---TNQNA-IKNSNANNNQP-ELQTVIDYINGK
QNP--VNEGAS----YFFCQYPFL-ISLGGKISVLEYEARRQMERKAEEAFINSLDKRVA
MDVYFKVQVRRNYIVQDSLRAIQM----NNSNLKKSLRVKFLGEPGIDAGGLKKEWFLLL
TKELFSFEAGMLIN-VEDSNYYWFNISKN---------DN------------YD--LYY-
LFGSILGLAIYNSTILELKFSMILYKLLLGLP---------------------IGLSDYQ
ELYPISCDNLFKLRDYDDDTL-GLLDLTFEVSFNDS-------------------RGKV-
-ITKELIPGGSKVKVSSDNREYYIDKYSRFFMVDGFGNKIDSFINGFNNVI-GGNALSLF
SAEEIQLLLCGSEESK-LDIDILKSITKYNGW---L-SREVAIESS--------------
---IIKWFWDFLEKLPYQKQKKFLLFVTGSDRLPATGIQNLN-------FKITLL-NNG-
--------KK-------SH-RLPVAHTCFNELALYNYETQDVMVQKISQAVEGSSGFGIK
>XP_015469871_Debaryomyces_fabryi
------------------------------------------------------------
-------MLRRKSST------------SGTLPTS-QPKNPDSNSK------SEI------
TR--SNSQWKLLDRFKPQN-----------------------------------------
---PPLKASYTSKISEENS--SSIKK--------------EHKEEVCVKNCKCCGTIVSY
SG---------------GTHKFRCS------VCNT-TNVI--M-DRS-------------
-RPQPD--PSSY----------PLVLSFKRVKKMIDKCVHD-------------------
------------------------------------------------------------
------------------------------------------------------------
---------------------------ADEACRQGNSKSTHE-----------------I
FEPLSSYLFLAFKSYPCLNNSF--------------------------------------
--------------------------------------------------------KIKK
TSKKIHYSTSNLNLEDIRSMFVLLT-----------------------------------
----------HLP---------TKRPLYNALSGASDLLKR--------------VEVY-Q
NDDARNLLWLLILLEIPFLSNA-LVNYEKGA--------STQI-TSMID--VP-----EI
--------------------------------------------KTLCYDILKRVFGIMA
Q---FNSTPENNYIASWVSKLNKYE---FLSKVDLINLYITFHLKKYF------------
---------------------------------------------HIANNPHLL------
--RRKSLSS---------------------------------------------------
------------------------------------------------------------
------------------------------------------------------------
---------SSRHHDHPTDYEYLDNIQLKNDLE--E----M-------------------
------------------------------------------------------------
--------------------------------------------PSTDLSSPG-LHPAAS
LIPNR-----TTLPRSKSKKDSVV-KIKIHQYANDWHLKTAAIFLSTFNRANSIR-----
--------------------------SGSDKLLVSIFYNSLLDFVNI-KLDF--------
DSW-----------------------Q---SNKKSSIKPTN-HLQEP-ELQTVIDYIHGH
TNSFKFNESSS----YFFCQYPFL-ISLGSKISILEYEARRQMERKAEEAFINSLDKRIA
IDVYFKVRVRREYIVQDSLRCIKI----NPTNLKKSLRVQFIDEPGVDAGGIKKEWFLLL
TRALFSPQAGIFVN-IEDSNLLWFNIVPI---------EN------------YE--MYY-
LFGAILGLAIYNSTILNLKFPTVLYKLLLGKP---------------------VDLSDYQ
KLYPVSASNLLKLREYNDEEL-RAMELTFEASYTDL-------------------LGKV-
-HTKQLIPKGRHTVVTSQNRETYIEKYAKFFMSDGIANQVNFFVKGFSTVI-GGNALSLF
LPQEIELLLCGSDEEK-IDVAILRSITKYTGW---K-DNDHAMTSS--------------
---AVKWFWEYMDSLSYKQHKKVLAFVTGSDRVPATGIQNLN-------FRISRL-ANG-
--------KD-------SN-RLPVAHTCFNELALYEYSSKEKMISKLTMAVNESSGFGIK
>XP_460872_Debaryomyces_hansenii
------------------------------------------------------------
-------MLRRKSGT------------SGTPPTS-QFKNPDSNSK------NGV------
SR--SNSQWKLLDRFKPQN-----------------------------------------
---PPLKSSSTSQISEENS--SSIKKGSH--------QGSSHKGEVCIKNCKCCGTVVSY
SG---------------GKHKFRCS------VCNT-TNVI--I-NEP-------------
-RCQPD--PSTY----------PHVLSFRRVKKMLDICVHD-------------------
------------------------------------------------------------
------------------------------------------------------------
---------------------------ADEACRQGNSKSTHE-----------------I
FEPLSSYLFSAFKSYPCLNNSF--------------------------------------
--------------------------------------------------------KVKK
SSKKIHYSTANLNMEDIRSMFILLT-----------------------------------
----------HLP---------TKRPLYSALSGACELLKR--------------VEVY-Q
DDDARNLLWLLILLEIPFLSNA-LVNYEKGT--------STKI-TSMID--VP-----EI
--------------------------------------------KTLCYDILKRVFGIMA
Q---FNSTSQNNYIASWFSKLNKRE---FSSKVDLINLYITFHLKKYF------------
---------------------------------------------HIANNPHLS------
--RRKSSSS---------------------------------------------------
------------------------------------------------------------
------------------------------------------------------------
---------SSRPHEHPTDYEYLDNIELKNELE--E----I-------------------
------------------------------------------------------------
--------------------------------------------PPSDFRPPSHLHPSVN
QIPSR-----SILSRSKSRKESVV-KIKIHQYANDWHLKTAAIFLSTFIRANYIR-----
--------------------------DDSERLSVSIFYNSLLDFANI-KLDF--------
DSW-----------------------Q---SNKKSNVKPPN-DLQEP-ELQTVIDYIHGH
NNSFKFNESSS----YFFCQYPFL-ISLGSKISILEYEARRQMERKAEEAFINSLDKRIA
IDVYFKVRVRREYIVQDSLRCIKM----NPTNLKKSLRVQFIDEPGVDAGGIKKEWFLLL
TRELFSPQAGIFVN-IEDSNLLWFNVVPI---------EN------------YE--MYY-
LFGAILGLAIYNSTILNLKFPTALYKLLLGKP---------------------VDLSDYQ
KLYPVSASNLLKLREYSNEEL-MTMELTFEVSYTDF-------------------LGKV-
-HTKQLIPKGTNTIVTVENREKYIEKYAKFFMYDGITNQVNFFVKGFSNVI-GGNALSLF
SPQEIELLLCGSDEEK-IDVAILRSITKYSGW---K-DNDHATNSS--------------
---PVKWFWEYMDNLSYKQHKKVLAFVTGSDRVPATGIQNLN-------FRISRL-ANG-
--------ND-------SN-RLPVAHTCFNELALYEYSSREKMLSKLTTAVNESSGFGIK
>XP_006684460_Yamadazyma_tenuis
------------------------------------------------------------
---------------------MEGSLHDQERHFLTSPGAPTLTSCQVQEVASSP------
DIPQSTSQWRLFDMLKISSS--------------------------------PKL-----
-KEKPIEP---------------------------TKQHTDPANDIIVSNCICCATLLSH
PQ---------------ISSKFECS------ICHT-VNLLKDF---Q-------------
-DYYMK--DSHV----------PHTISFRYVKRVAEKCLAD-------------------
------------------------------------------------------------
------------------------------------------------------------
-------------------------------AHDNQHKTLHE-----------------I
FEPLSNYLYTAFQNYGCVNNSF--------------------------------------
--------------------------------------------------------KVKK
SSSKIHYSTSNINYEDIQKVFDLLT-----------------------------------
----------KLP---------TKRPLYNALQGCSTLLRR--------------IPVS-F
GEDARNYCFLLIMFQIPLLSHA-LTHYESKS--------NPPC-TRMID--SP-----EI
--------------------------------------------KALCYDVIKRVLGILS
N---IKSVRVKNYITSWFSRYSSSD---FVSKVDLINVYITFHMKKYF------------
---------------------------------------------YIANNPEHR------
--RKLSIPS---------------------------------------------------
------------------------------------------------------------
------------------------------------------------------------
-------------PGNNVDEEYFQNSSFKEQIEQMNSGSSP-------------------
------------------------------------------------------------
--------------------------------------------LP--------------
-----TGPLNFGRTKSKKSKDSTT-KIRIYQYGNDWHLKTASIVLQSFLEAYNIR-----
----------------------------ADSLHVSIFYNSLVDYVNL-KMDF--------
DSW-----------------------I---SNKKFKDQKPG---DNP-ELSVVIDYINGN
QNS--FASSAT----FFFSKYPFL-ITLGNKISILEYEAKRIMERKAEEAFINSLDRRVP
LDVYFRVRVRRSHFVQDSLNCILA----NQQNLKKSLKVQFVGEAGIDAGGLRKEWFLLL
TKAMLSPETGMLVN-VEESNYHWFNLVPI---------NN------------VD--NYY-
LFGAVLGLAVYNSTILELNFPIAFYKMLLKIP---------------------LGFSDFE
QLHPDLSRNLFKIKSLSDEEL-NMLDLSFEISIFDL-------------------FHNV-
-VNRELVPDGKNIQVTSKNRDLYIEKYAKFRLTDGVAEQTDSLLKGFCSVT-SGNGLSLF
SPEEIQLLLCGNEEGK-LDLEILRSVTKYLGW---K-DSEEAQNSQ--------------
---LINWLWEYLNELSYKEQKKFLSFVTGSDRIPATGIQNLN-------LTIKKA---G-
--------SE-------SE-RLPTAHTCFNELEIHRYATKEKLYEKLSMAIQGSSGFGIK
>XP_001487493_Meyerozyma_guilliermondii
------------------------------------------------------------
---MLKDTLARLKST------------------S-----------------DAL------
KR--SNSKWKVFDLLK--------------------------------------------
--KPPQTDAEVS-----------------------VEDPGEVLGEDMVNNCQCCDTVVIF
PK---------------TFPKYRCL------VCNT-TNII--I-GTV-------------
-DDLYP--DKEV----------PHPMSLSHIKKLIERCLQT-------------------
------------------------------------------------------------
------------------------------------------------------------
---------------------------AEQCKRSNQPISTHD-----------------I
FEPLSSYLHQACRTFACLNSSF--------------------------------------
--------------------------------------------------------KIKK
SSRKVHRSGPNIKSDDVKEAFMLLT-----------------------------------
----------KLP---------TSRPLYLALLGLSSLLKR--------------VYLS-M
PDDPKNLYWIMIVLEIPFLSHA-LIH--------------TEK-KSMLP--VPMLAVAEI
--------------------------------------------RAMCYDIVKRLIGILS
H---SMSPAATPYLSSWFARMDFLK---FASKVDLINLYITFHLKKYF------------
---------------------------------------------LMANNPEVS------
--RRGSA-T---------------------------------------------------
------------------------------------------------------------
------------------------------------------------------------
---------GSHPRLHPTDREYFESSVLKNDIEA-EQEGRL-------------------
------------------------------------------------------------
--------------------------------------------ISTNL-PPN-------
-------------TSKKGKKD--T-KVRIHQYGTDWHLKTACMVLLFCFRANRMR-----
--------------------------LETDRLLVSAFYNSLVDFVNI-KLDF--------
DFW-----------------------Q---SSKK--FLNTKKNQEQP-ELQTVIDYIHGH
-NSFKYNDKAS----FFFCNYPIL-VSLGGKITILEYEARRQMERKAEEAFIDSLDKKKV
FDLYFKVRVRREYIVQDSLHCIKT----NTANLKKSLRVQFVNEPGVDAGGLKKDWFLNL
TKVIFDPSAGMLTN-VDESNLLWFNLVPV---------DN------------HE--IYY-
LFGSILGLAIYNSTILDLRFPSAMYKLLLGHP---------------------VGFGDYQ
QLFPESAINLSKLLDYPPNVI-ESLGLTFEVNFKDL-------------------FGRL-
-RQKELVAGGSRRYVSDENKHEYVERYCQFFMYDGIANQVQLFVKGFSTVV-SGNALSLF
LPEEIELLLCGNDEGK-LNVEILRSITKYVGF------NGEPNQSQ--------------
---LVTWFWEYANGLTYSQQKKLLRFVTGSDRVPATGLQNMA-------FKIS-M-AGS-
--------RD-------TE-RLPIAHTCFNELALYNYKSKEKMVRKLNIAINESAGFGLK
>XP_018711358_Metschnikowia_bicuspidata
------------------------------------------------------------
------------------------------------------------------------
------------------------------------------------------------
-----------MARQCGAA--QEI-----------------------IGRCTCCGTVLVS
ES---------------DATKFFCA------QCQT-TCLCTDF-----------------
---DST--QPPS----------VHPVSSARVDHMAATCLRG-------------------
------------------------------------------------------------
------------------------------------------------------------
------------------------------ERA-KSAHELHV-----------------K
LKPLLDYLMAAFSSMACLNSSF--------------------------------------
--------------------------------------------------------KIKP
RSRRAHYSCSNVDFADVRRTFGILL-----------------------------------
----------LLP---------SKKPLYCALTGARNCLRR--------------LPIS-L
CDDARNLHWAMVLLEIPILHKA-LNNWDSAG--------NTVP-KSMAE--VP-----EI
--------------------------------------------QALCYEIVKRVLGVLS
Q---AESRVSGNYLASWFLKLSRDD---FSKKVDLINLYITFQLKRYL------------
---------------------------------------------FLANNLDVM------
--RRGSLGA--------------------------------------------QEAAA--
------------------------------------------------------------
------------------------------------------------------------
---PQLQRHTSCNSHMALDDEYFHLSQLKEEMGQAPDEAPG-------------------
------------------------------------------------------------
--------------------------------------------WS--------------
-----RGAPALPR-KSAGKKKQDL-KIRFHQYTSNYHLRTASGALGLFVKANYIR-----
--------------------------LSDDRLPVNAFYNSLVDFVNV-KLDF--------
DSW-----------------------L---SKKKTVKQLSK---TEP-ALQTVIDYIHGT
SENYLLVYERPQCSLFYMCQYPFL-ISLGGKISILEYEARRQMERKAEEAFINSLDKRIA
LDVYFKVRVRRDHIVQDSLMCIEL----NQNNLKKSLRVQFINEPGVDAGGLKKEWFLLL
TRALFSSRTGMLHN-VEQSNLLWFNVIPM---------RD------------LE--IYY-
LFGAVLGLAIYNSTILDLNFPLGLYKILLDLP---------------------VGLADYK
DLYPEAARNLFKLREYTADEL-DAVNLVFDVTFLDV-------------------YGKY-
-HHRNLIENGSNVAVTVHNREMYIDKYARFFLVEGIEAQLRALKNGFSSVV-DGNAFSLF
LPDEIQLLLCGSEQKS-FDVDILKSVTKYSGW---G-RKEDAENSL--------------
---TVKWFWEYMSGLTFQQQKQLLLFVTGSDRVPATGIQNLS-------LRISRL-SNG-
--------RD-------SD-RLPTAHTCFNELAIYEYSSREKMIDKLSKAIYMLAGFGIQ
>XP_002614718_Clavispora_lusitaniae
------------------------------------------------------------
------------------------------------------------------------
---MSQKQWRILDLLKVQAS--------------------------------PKP-----
-SRSPSSTNIR------PA--NNV-----------------------A-KCVCCGAALLI
GE---------------NT-KFHCS------VCHT-TTLMEDF-----------------
---DPD--AQSP----------VPLLSYDDIKSRIEKCLYGGLKNNANQPDDSRKSHSEG
NQIRDNKAHIQEPKHKESPRSEDPKQFAHSASTSKDVPAIPPTEILSSKAIVENVPPIPK
VSRESSMSRPKSSTSKVTNATSKPPATGNTNNLCPISPKKGRSLSEGSPIPVMNDILLEK
ASADAQASHLPGSSGNVVGSNGIPPVSTNCDRP-SASHALHQ-----------------R
LQPLSDHLLAAFGSIACLNSSF--------------------------------------
--------------------------------------------------------RIR-
RSRRAHYSSCDVNLDEVRRVFHLLA-----------------------------------
----------SLP---------SKRPLFCALTGASNAIRR--------------LPMS-I
ADNPRNLYWVLVLLEIPFLRRA-LTNSDKRSHSRAHSRPQSQP-QSAGE--VP-----EI
--------------------------------------------QALCYDILKRVLALLS
A---AEASPAGNYFASWFSKLELAD---FAAKVDLINLYITFHLRKHF------------
---------------------------------------------YYANNPELA------
--RRNSD-------------------------------------------------CR--
------------------------------------------------------------
------------------------------------------------------------
---PD-------------QAEYFSYSYLKDEVEEM-------------------------
------------------------------------------------------------
------------------------------------------------------------
-----HSSP-----WAGLSRRTDA-KIRVHQYSGNYHLRTAAGALGVFVKANYIR-----
----------------------------DIKLPAHAFYNSMADYVNV-RADF--------
DSW-----------------------S---SRKKSQSRPAT---AEP-ALQTVLDYINGT
-----DTMQQGSAYGFYLCQYPFL-LTLGGKISILEYEARRQMERKAEEAFITSLDRRVA
LDVYFRVRIRREYIVQDSLRCIQL----NPGNLKKSLKVQFVNEPGVDAGGLKKEWFLLL
TRALFSPSAGMLGN-VDDSNFLWFNVIPV---------EN------------AE--MYY-
LFGAVLGLAIYNSTILDLKFPVALYKLLLGMP---------------------LGLADYK
DIFPVAAENLFKLRDFSPEDL-EMLELTFEVTFHDA-------------------FGRL-
-HHRELVPGGREIAVNSENREMYIDKYARFFLTDGMKRQLQSFTAGFRSVV-DGNSFSLF
SPEEIQFLLCGSEETR-FDIDVLKSITHYTGW---P-SKEEALASP--------------
---IVQWFWQYVTDLTFDQQKRLLLFITGSDRVPATGAQNLT-------LKISRLRS-G-
--------ED-------SD-RLPVAHTCFNELSIYQYSSREKMVDKLTKAVNMSAGFGIK
>XP_025342807_Candida_haemuloni
------------------------------------------------------------
-----------------------------------------------MNPASPT------
QAPKSSSSWKILDILKISSS--------------------------------PKQ-----
-SVSPSNTSLDLKAQAEKT--KNV-----------------------C-KCSCCGAVLTF
PE---------------GAHKFSCP------HCQT-TNL-LHL-----------------
---DLG--ASPP----------VHLISYKYVKSLIDSALHS-------------------
------------------------------------------------------------
------------------------------------------------------------
------------------------------DKPIENSHDLHE-----------------R
LKPVSDYLLQAFGSMACLNQSF--------------------------------------
--------------------------------------------------------KLKK
QSRRPHYSTANLNYDEIRHLFELLT-----------------------------------
----------SLP---------SRRPLYYALSGACNCLRR--------------LPLN-L
SDDPRNLSWVLVLFEIPFLSKA-LTNNDKRS--------QHRI-GSMVD--IP-----EI
--------------------------------------------QALCYEILKRVLGIIS
Q---AETTLAGNYVASWFSKRSQVE---FMAKVELVNLYITFHLKKYF------------
---------------------------------------------YFANNPQLA------
--RRGSSGGPNHHRRSSSGEFPDRNHRRSSSGIAPEVPVPPTVQTPSPPQNGDAHLVK--
------------------------------------------------------------
------------------------------------------------------------
---PTVKVSRSKSLPQAHDEEFFQYSYLKDEVEGMDALFPP-------------------
------------------------------------------------------------
--------------------------------------------VN--------------
--PQPVSGPGSPR-RNSKKKKQDM-KVRVHQYSSNYHLRTASGALSILVKANYIR-----
--------------------------YGENKVPVHAFYNSLVDYVNI-KLDY--------
DAW-----------------------S---SRRKSSSQEAG---AEP-ALQTVIDYIHGA
--NHAPFSEAPGTT-FYFCQYPFL-ITLGGKIAILEYEARRQMERKAEEAFINSLDRRVT
MDVYFRVKVRRDYIVQDSLRCIQL----NPNNLKKSLRVQFINEPGVDAGGLKKEWFLLL
TRALFSPHAGMLSY-VEDSNLLWFNVVPV---------DN------------FE--MYY-
LFGAILGLAIYNSTILDLKFPITMYKILLGLP---------------------IGLADYQ
EIYPMSARNLFRLRDYSAEEI-EALDLTFEVCYSDP-------------------FGRK-
-YTKDLIAGGSNVNVDKDNRELYIDKYARFFLWDGMHKQLCAFKGGFSNVV-DGNAFSLF
SPEEIQLLLCGSDESK-FDVDVLQSVTNYSGW---P-SKQEAVDSN--------------
---TVKWFWEYVSELTYKQQKKLLLFITGSDRVPATGIQNLT-------LKISRLRTTG-
--------GD-------SD-RLPVAHTCFNELALYDYSSKSKLADKLGKAVNMSAGFGIK
>XP_024714612_Candida_pseudohaemulonis
------------------------------------------------------------
-----------------------------------------------MNQAS-T------
QPPKTSSSWKILDILKISSS--------------------------------PKQ-----
-QVSPSSTALDLKAQADKS--KNV-----------------------C-KCSCCGSVLTF
PE---------------DAQKFSCP------HCHT-TNL-LHL-----------------
---DLT--VEPP----------VHLVSSKYVKMLVDQAL---------------------
------------------------------------------------------------
------------------------------------------------------------
------------------------------ERPIENSRDLHD-----------------R
LKPLLDYLLQAFGSMACVNQSF--------------------------------------
--------------------------------------------------------RLKK
Q-RRPHYSTANLNYEEVRQVFELLA-----------------------------------
----------SLP---------SRRPLYYALSGACNCLKR--------------LPLQ-L
SDDPRHLLWVMVLFEIPFLSKA-LTNNDKRS--------QHRI-GSMVE--VP-----EI
--------------------------------------------QALCYEILKRVLGIIA
Q---AETTLAGNYVASWFLKRSHDK---FLAKVELINLYITFHLKKYF------------
---------------------------------------------YFANNPQLA------
--RRSSLGG---HHRSVLGGIPETDHRRKNLA-LPDTPVSPTDNT---------HLVK--
------------------------------------------------------------
------------------------------------------------------------
---PTPKVSRSRSVPQAHDEEFFQYSYLKDEVEGMDSLFPP-------------------
------------------------------------------------------------
--------------------------------------------VN--------------
--PQLMANPSSPRSKGSKKKKSDM-KVRVHQYSLNYHLRTASGALSILMKANYIR-----
--------------------------YGENKVPVHTFYNSLVDYVNI-KLDF--------
DAW-----------------------L---SKRKLSSSENS---AEP-ALQTVIDYIHGT
--DHAPFSETAGTT-FYFCQYPFL-ITLGGKIAILEYEARRQMERKAEEAFINSLDRRVT
LDVYFRVKVRRERIVQDSLRCIQL----NPNNLKKSLRVQFINEPGVDAGGLKKEWFLLL
TRALFSPNAGMLSY-VEDSNLLWFNVVPV---------DN------------FE--MYY-
LFGAILGLAIYNSTILDLKFPIAMYKILLGLP---------------------IGLADYQ
EIFPLSARNLFRLREYSAEEI-EALDLTFEVCYSDP-------------------FGNK-
-FTKELIPGGSNVNVDKDNRELYIDKYARFFLWDGMNKQLCAFKGGFSNVV-DGNAFSLF
LPEEIQLLLCGSDESK-FDVDVLQSVTNYSGW---P-SKQEAVDSA--------------
---TVKWFWEYVSELTYKQQKKLLLFITGSDRVPATGIQNLT-------LKISRLRTPG-
--------GD-------SD-RLPVAHTCFNELALYDYNSKSKLADKLGKAVNMSAGFGIK
>XP_025337307_Candida_duobushaemulonis
------------------------------------------------------------
-----------------------------------------------MNQAS-T------
QPPKTSSSWKILDILKISSS--------------------------------PKQ-----
-QVSPSNTALDLKAQADKS--KNV-----------------------C-KCSCCGSVLTF
PE---------------DAQKFSCP------HCHT-TNL-LHL-----------------
---DLT--VEPP----------VHLVSLKYVKMLVDQAL---------------------
------------------------------------------------------------
------------------------------------------------------------
------------------------------ERPIENSRDLHD-----------------R
LKPVSDYLLQAFGSMACINQSF--------------------------------------
--------------------------------------------------------RLKK
Q-RRPHYSTANLNYEEIRQVFELLA-----------------------------------
----------SLP---------SRRPLYYALSGACSCLKR--------------LPLH-L
SDDPRHLSWVMVLFEIPFLSKA-LTNNDKRC--------QHRI-GSMVE--VP-----EI
--------------------------------------------QALCYEILKRVLGIIA
Q---AETTLAGNYVASWFSKRSHDK---FLAKVELINLYITFHLKKYF------------
---------------------------------------------YFANNPQLA------
--RRSSSSG---HHRSVSGGIPETDHRRKNSG-SPDAPVSPTDNT---------HLVK--
------------------------------------------------------------
------------------------------------------------------------
---PTPKVSRSRSVPQAHDEEFFQYSYLKDEVEGMDSLFPP-------------------
------------------------------------------------------------
--------------------------------------------VN--------------
--PQLMANPSSPRSKGSKKKKSDM-KVRVHQYSSNYHLRTASGALSILMKANYIR-----
--------------------------YGENKVPVHTFYNSLVDYVNI-KLDF--------
DAW-----------------------S---SKRKSSSSENN---AEP-ALQTVIDYIHGT
--NHAPFSETAGTT-FYFCQYPFL-ISLGGKIAILEYEARRQMERKAEEAFINSLDRRIT
LDVYFRVKVRRERIVQDSLRCIQL----NPNNLKKSLRVQFINEPGVDAGGLKKEWFLLL
TRALFSPNAGMLSY-VEDSNLLWFNVVPV---------DN------------FE--MYY-
LFGAILGLAIYNSTILDLKFPIAMYKILLGLP---------------------IGLADYQ
EIFPMSARNLFRLREYSAEEI-EALDLTFEVCYSDL-------------------FGNK-
-FTKELIPGGSNVNVDKDNRELYIDKYARFFLWDGMNKQLCAFKGGFSNVV-DGNAFSLF
SPEEIQLLLCGSDESK-FDVDVLQSVTNYSGW---P-SKQEAVDSA--------------
---TVKWFWEYVSELTYKQQKKLLLFITGSDRVPATGIQNLT-------LKISRLRTPG-
--------GD-------SE-RLPVAHTCFNELALYDYNSKSKLADKLGKAVNMSAGFGIK
>XP_028888571_Candida_auris
------------------------------------------------------------
-----------------------------------------------MNPASPT------
SGPKSSSSWRILDYLKISSS--------------------------------PKQ-----
-SVSPSNTSLNLKEQAEKA--KSV-----------------------C-KCSCCGTVLTF
PE---------------NTHKFCCP------HCHT-TNL-LHL-----------------
---DLT--ADPP----------VHLLSYNYVKRLVDQALHS-------------------
------------------------------------------------------------
------------------------------------------------------------
------------------------------EKKIENSHELHE-----------------R
LKPLSDYLFQAFGSMACLNESF--------------------------------------
--------------------------------------------------------KLKR
KSRRPHYSTANLDYDDVRKIFDLLT-----------------------------------
----------SLP---------SRRPLYYALSGACHCLKR--------------LPLN-L
CDDPRNLSWVMVLFEIPFLSKA-LTNNDKRS--------QHRP-GSMVE--VP-----EI
--------------------------------------------QALCYEILKRVLGIFS
Q---AESTLTGNYVASWFSKRSHVD---FMAKVELINLYITFHLKKYF------------
---------------------------------------------YFANNPELA------
--RRSSSGGGL-----------ENTHRRNSS-----IPTPP-------PQQDESHLVK--
------------------------------------------------------------
------------------------------------------------------------
---PTIKEARSNSVPHVQDDEYFQYSYLKDEVEGMDTLAPP-------------------
------------------------------------------------------------
--------------------------------------------VSL-------------
--QQLTSGPLSPRSRGSKKKKHDA-KIRVHQYSSNYHLRTASGALSIFVKANYIR-----
--------------------------YGENKLQAHAFYNSLVDYVNI-KLDY--------
DAW-----------------------S---SRRKSSRQDVG---TEP-ALQTVIDYIHGS
--NHVPFTESPSTT-FYFCQYPFL-ITLGGKIAILEYEARRQMERKAEEAFINSLDRRVT
LDVYFRVRVRRDYIVQDSLRCIQL----NPNNLKKSLRVQFINEPGVDAGGLKKEWFLLL
TRALFSPHAGMLSY-VEDSNFLWFNVVPV---------DN------------FE--MYY-
LFGAILGLAIYNSTILDLKFPITMYKILLGLP---------------------IGLADYQ
EIFPMSARNLFRLRDYSAEEI-ESLDLTFEVTFSDP-------------------FGTR-
-YTKDLIPGGSNLVVDGDNRELYIDKYARFFLWDGMSKQLAAFKGGFSNVV-DGNAFSLF
SPEEIQLLLCGSEESK-FDVDVLQSVTNYSGW---A-SKEEATESS--------------
---TVKWFWEYVSGLTYKQQKKLLLFITGSDRVPATGIQNLT-------LKISRLKTAG-
--------GD-------SD-RLPVAHTCFNELALYDYISKKKLAEKLDKAVNMSAGFGIK
>NP_012570_Saccharomyces_cerevisiae
------------------------------------------------------------
-----MVSLFDKLNAK--------------------------------------------
KDGR--DGSVSKELLSHSVA--------------------------------HTKNRLPK
SGRRTSERSLAASVKDGSC--SNSKSNKRNSSASVSGEEDK--SCLISLNCLCCGVPLRF
PA---------------SITKFRCS------ACQV-TVIV-KEPEIN-------------
------SNLESST---------HISCTLEGLQMVVRRCHDD-------------------
------------------------------------------------------------
------------------------------------------------------------
-----------------------L--QRLKKTGILDKERKGL-----------------I
FQPVITYLLDRFHDVSILNRSF--------------------------------------
----------------------------------------------------------LV
HDGG--KNIKMLNYEVLQRFYSILS-----------------------------------
----------NLP---------TRKPYYSMLCCCNDLLKRITINKGENLQI---------
-LQ---YRWLLIILNIPTIRTC-LIRDRKSKN--------------VFE--TQ-----QI
--------------------------------------------RAVSYELAKRCIGYLS
N---LSTKTS-QQLIQSLRRTPTDN---FSYQVEILNLYINFQFSRLL------------
---------------------------------------------SNELS---N------
--RTAKN-----------------------------------------------------
------------------------------------------------------------
-------------------------------------------------------NVK--
---PEDEMRSRLRRHHTTGHEFLSTRPISA---QSNDKQGS-------------------
------------------------GFTHPVN-----------------------------
------------------------------------------------------------
---------------------NKM-KFKFFQYEEDWHIHSAAKLTFIYYVANTRR-----
--------------------------NGRGALSIQSFYNITLDFIDY-KQDF--------
DHW-----------------------R---GVAQKTK------------MNQLIEEWGNS
TT--KKC--------FSFCKYPFI-LSLGIKISIMEYEIRRIMEHEAEQAFLISLDKGKS
VDVYFKIKVRRDVISHDSLRCIKE----HQGDLLKSLRIEFVNEPGIDAGGLRKEWFFLL
TKSLFNPMNGLFIY-IKESSRSWFAIDPPNFDKSKGKNSQ------------LE--LYY-
LFGVVMGLAIFNSTILDLQFPKALYKKLCSEP---------------------LSFEDYS
ELFPETSRNLIKMLNYTEDNFEDVFSLTFETTYRNN-NWIL-----------NDSKSSKE
YVTVELCENGRNVPITQSNKHEFVMKWVEFYLEKSIEPQYNKFVSGFKRVFAECNSIKLF
NSEELERLVCGDEEQTKFDFKSLRSVTKYVGG---F-----SDDSR--------------
---AVCWFWEIIESWDYPLQKKLLQFVTASDRIPATGISTIP-------FKISLL---G-
------S-HD-------SD-DLPLAHTCFNEICLWNYSSKKKLELKLLWAINESEGYGFR
>XP_018221340_Saccharomyces_eubayanus
------------------------------------------------------------
-----MVSFFGRPNEK--------------------------------------------
KRSG--GEVTPKELVSHSVA--------------------------------HTRRAVSQ
PGRPVSKRSLAAKVEERQC--SSAKNKKEISSAHAAGKDDT--SSPVLLNCLCCGVLLRF
PA---------------SIRKFRCS------ACQV-TVAI-EEPGVS-------------
------GGLEPGV---------HVPCSLDSLQRVVKRCHDD-------------------
------------------------------------------------------------
------------------------------------------------------------
-----------------------L--QRLKKSEILDKDRKLS-----------------T
FQPVTTYLQDRFHDVDILNESF--------------------------------------
----------------------------------------------------------LI
HDTK--RHEKLLNYEALQKFYSLLS-----------------------------------
----------TLP---------TRKPYYSMLCCCNNLLKRVTVYESKDLQI---------
-SK---YQWLLIILNIPTIRSC-LIRDRKCKN--------------AFE--TP-----QI
--------------------------------------------RALSYELVKRCIGYLS
N---LSTKTS-QLLIQALRRLSTND---FLYQVEILNLYINFQFSRLL------------
---------------------------------------------SNEMA---N------
--CNVNN-----------------------------------------------------
------------------------------------------------------------
-------------------------------------------------------NKK--
---PEDEMRSRLRRHHTTGHEFLSTRPVSA---VLDEKRDS-------------------
------------------------DFTHPTN-----------------------------
------------------------------------------------------------
---------------------TKI-KFKVYQYEDNWHITSATRLMLVYYTANTRR-----
--------------------------NGHRALSIQSFYNITLDFVDY-KQDF--------
DHW-----------------------R---GLAQKTK------------MNQLIEEWGNS
KT--KKK--------FSFCKYPFV-LSLGIKISTMEYEIRRIMEHEAEQAFLTSLDKGKS
VDVYLKIKIRREVISHDSLRCIKA----HQGDLLKSLRVEFVNEPGIDAGGLRKEWFFLL
TKSLFNPMNGLFVY-IKESSRSWFAIDPPNFDKSKKSNSQ------------LE--LYY-
LFGVVIALAIFNSTILDLQFPKAFYKKLCLEP---------------------LSFEDYS
ELFPETSRNLIKMLNYTEDDFEEVFSLTFETTYKNN-NWII-----------SDNKSTRE
YVTVELCENGKNIPITQKNKHDFVTKWVEFYLEESIKPQFNRFISGFKRVFAECNSIKLF
NFEELERLVCGDAEQTKFDFKSLRSVTKYVGG---F-----SDDSK--------------
---IVRWFWEIIEDWDYPLQKKLLQFVTASDRIPATGISTIP-------FKISQL---G-
------T-HD-------SN-DLPLAHTCFNEVCLWGYSSKKKMEQKLLWAVNESEGYGFR
>XP_033767300_Saccharomyces_paradoxus
------------------------------------------------------------
-----MVSFFGKLNAK--------------------------------------------
RDSR--DGSMSKELLSHSVA--------------------------------HTRNTVSK
SGRRMSERSLAARVKDGGC--PNSKG-KRISQACVTEEETK--SCLSSLDCLCCGIPLRF
PD---------------SIKKFRCS------ACQV-TVII-KEPTIS-------------
------SNLESST---------HISCTLEGLQMVVGRCHDD-------------------
------------------------------------------------------------
------------------------------------------------------------
-----------------------L--QRLKKIGILDKERKGL-----------------I
FQPVITYLLDRFHDISVLNRSF--------------------------------------
----------------------------------------------------------LV
HDAE--RNVKMINYEALQNFYCILF-----------------------------------
----------TLP---------TRKPYYSMLCCCNDLLKRITVNKGEKLQI---------
-SQ---YRWLLIILNIPTIRSC-LIRDRKSKN--------------AFE--TQ-----QI
--------------------------------------------RAVSYELVKRCIGYLS
N---LSTKTS-QQLIQSLRRTPTDN---FSYQVEILNLYINFQFSRLL------------
---------------------------------------------SNELS---N------
--RTANN-----------------------------------------------------
------------------------------------------------------------
-------------------------------------------------------NVK--
---PEDEMRSRLRRHHTTGHEFLSTRPISA---LSDEKKES-------------------
------------------------DITHPAN-----------------------------
------------------------------------------------------------
---------------------NKI-KFKIFQYEEDWHICSAAKLMFIYYMANTRR-----
--------------------------NGHRALSIQSFYNITLDFIDY-RQDF--------
DHW-----------------------R---GVAQKTK------------MNQLIEEWGNS
RT--KKG--------FSFCKYPFI-LSLGIKISIMEYEIRRIMEHEAEQAFLISLDKGRS
VDVYFKIKVRRDVISHDSLRCIKE----HQGDLLKSLRIEFVNEPGIDAGGLRKEWFFLL
TKSLFNPMNGLFIY-IKESSRSWFAIDPPNFDKSKKKNSQ------------LE--LYY-
LFGVVMALAIFNSTILDLQFPKALYKKLCSES---------------------LSFEDYS
ELFPETSRNLIKMLNYTKDDFEDVFSLTFETTYRNN-NWIL-----------NDSKSSKE
YVTVELCENGKNLPITQSNKHDFVTKWVEFYLEKSIEPQYNKFVSGFKRVFAECNSIKLF
NSEELERLVCGDEEQTKFDFKSLRSVTKYVGG---F-----SDDSK--------------
---VVRWFWEIIESWDYTLQKKLLQFITASDRIPATGISTIP-------FKISLL---G-
------S-HD-------SD-DLPLAHTCFNEICLWSYSSKKKLELKLLWAINESEGYGFR
>XP_003673776_Naumovozyma_castellii
------------------------------------------------------------
-----MGLFSRKSKEN--------------------------------------------
RNEA-------IHIVSTKNT--------------------------------AKK--VL-
-----------------------GKPLTKAAPQRSNSEGLKHRTNLQILRCSCCGSLVNF
PK---------------GTPKFKCG------VCQV-TTVL-ATDRN--------------
------SFKEEAP---------NFDCSVRKLLKEVKKA----------------------
------------------------------------------------------------
------------------------------------------------------------
-----------------------Y--ATLKIANTKDRKEIDE-----------------I
FEPVSLYLRKGFGNANLLEKTF--------------------------------------
----------------------------------------------------------RL
CQ-L--N--DAIDYSELDKFYKIVI-----------------------------------
----------ELP---------TSKPLYYILKETNELLKR------SSGTI---------
-TQ---FYWLFIILRNPILRGN-LN--GKLSR--------------KYK--NK-----KL
--------------------------------------------RIIAYDVIKRCIGYLS
N---FLTNTHHKIFVHYLDSLPIEI---FSEYVELINLYITFQLTKIT------------
---------------------------------------------YCEKKANFV------
--RNEHH-----------------------------------------------------
------------------------------------------------------------
-------------------------------------------------------SSR--
---KSLELR----------DDDFWTSDKSTFLEILPKQRNV-------------------
------------------------ALS---S-----------------------------
------------------------------------------------------------
---------------------VEL-KFKHYQYEEDWHIKCAAKLLKMFYTSNVKR-----
-----------------------KG--NNTNLQTFCFYNTMFDYIDY-KQDF--------
DIW-----------------------R---GLGKTKS------------ATQLLQLLQQP
KN----R--------FSLCNYPFL-LSLGLKMCIIEYEVKRIMEYEAEHAFLTSLDKKKV
VDVYFRIRVRRERITNDSLKCIRQ----HQGDLLKSLRVEFINEPGIDAGGLKKEWFLLL
TKSLFNPMNGLFKY-LEDSRLSWFAIQPICEEESDIESQK-------------E--LYY-
LFGVVLALALFNSTILDLKFPKALYKKLCKEP---------------------LNFEDYR
ELYPETAKNLEKMLSYPGKDFEDLFCLSFTTTYQDA-TLGI----------FGSQSQTD-
KVTVELCKGGKGINVTQENKQRFVDLWVDFYLTKSISNSFDHFQTGFNRVCGKCYSISLF
DSDELEKLVCGDEGKENYDFKILRSITKYGGG---F-----NDQSK--------------
---IVEWFWKIVESWSNQLQRKLLLFVTGSDRIPATGISTLP-------FKVTRL---G-
------T-KD-------KE-DLPLSHTCFNELCLWEYTTEEKLKNKLLCAITESEGFGFR
>XP_003980142_Naumovozyma_dairenensis
------------------------------------------------------------
-----MGIFSRKNSTK--------------------------------------------
RDTAKAKENARIEIISRKAS--------------------------------LKRPSVE-
-----------------------GKTVSRVGSLKQNAEKRQ---------CPCCNSWIQV
PP---------------KIPKFRCS------ICQV-TTYL-KMDSSQ-------------
-QSSTTSVKE------------NIVCNKFVLEKVINGC----------------------
------------------------------------------------------------
------------------------------------------------------------
-----------------------E--KEVKERKLTSREDFAK-----------------V
YDSVTIYLTNCFQDATILNQSF--------------------------------------
------------------------------------------------------------
CP-E--NNLDTIDYLSLSEFYEIVM-----------------------------------
----------NLP---------TRRPFYRLLCVSNELLRR------SNIAM---------
-TS---FKWILIILNNPIVRQA-LT--GRIPK--------------KFE--SV-----KI
--------------------------------------------RTIAYDLGKKCIGFLS
N---MPYKENSDKLIRYLKSLSVES---TLQYIELLNIYLTFQLHRI-------------
-----------------------------------------------------V------
--R---H-----------------------------------------------------
------------------------------------------------------------
-------------------------------------------------------ETK--
---TALEKYRPFYPGIGNGNTEAWIHDKYA----LGTNNDK-------------------
------------------------TVV---L-----------------------------
------------------------------------------------------------
---------------------RDF-RFKPFQYEDDWHIKTVTELMRKFYQVNVER-----
--------------------CNQQGFSNSKKLNVSEFYNTMLDVIDY-RKDF--------
DIW-----------------------R---GYTGNDQ------------LSKFIN--QQS
WN--TSS--------FTFCKYPFL-LSLGLKISIMEYEFKRIMEYEAENAFLTSLDKGKM
VNVYFKIRVRRNRITNDSLQCIQQ----HQGDLLKSLRIEFIDEPGIDAGGLRKEWFLLL
TKSLFNPMNGLFVS-VEESNLSWIAIHDIQTLNKSSTFKN-------------E--LFF-
LFGVVVALAIFNSTILDLQFPRTFYKKLCNEP---------------------LTFDDYR
EIYPVTAQNLMKMLQYENDDFEEVFGLTFETTYKDPLKYAL----------DNEKSKGDG
MVSVELCKNGSKMKVTQANKQKFINLWVNFYLNESIINQISQFRSGFDRVFARTKSISLL
NSEELERLLCGDETQQSYDFKMLRSVTKYSGG---F-----SDDSR--------------
---VVAWFWEIVEGWNYKLQRKLLSFITGSDRIPATGISTLN-------FKISRL---G-
------S-KD-------KN-NLPLSHTCFNELCLWEYSSRGKLEKKLLYAITESEGFGFR
>XP_003957865_Kazachstania_africana
------------------------------------------------------------
-----MVAIFRRGKRQ--------------------------------------------
DRDT-----NKVEIIS--------------------------------------KPSLS-
-----------------------KKSEDPVFQARKTLDFEK------KFKCLCCNRYLKV
SE---------------KLPKFKCG------VCHS-TLMT-QNGESV-------------
-LSNEKNFKSNG----------SLICSLSELRKIVNKCYSN-------------------
------------------------------------------------------------
------------------------------------------------------------
-----------------------L--KNSPDT------EKSS-----------------V
FDPVSRYLAEIFHDAATLEESF--------------------------------------
----------------------------------------------------------KP
---K--DNHTLLDYTEVSQFFNLLL-----------------------------------
----------SLP---------TRKPYYRMLCAANDLLKN------PGIAL---------
-IK---FKWILILWEVPSIREC-LI--SKPNY--------------GFG--SK-----EI
--------------------------------------------RAVSYELIKRSIGYLA
N---VAGSPNYRSYIYHLKGIPVEK---FFNQVETINLYITYQMTKII------------
---------------------------------------------HREEKNN--------
------------------------------------------------------------
------------------------------------------------------------
------------------------------------------------------------
---LQLSVGKDIYPNTYILEDEMWSSSID----LFKSNTGD-------------------
------------------------KNTALKS-----------------------------
------------------------------------------------------------
---------------------SEF-FFKPFQYESDWHIVSACKLMAIYYLVNNKR-----
-------------------EGSKHPSPHKSKLTSSMFYNTMLDFIDY-KQDF--------
FNW-----------------------K---APEM---------------SNQILQIINDQ
NT--KKK--------FTFCAYPFL-LSLGLKISVMQYNIKQIMEYNAEKAFLTSLDKKKA
MDVYCRIKVRRSHIAQDSLRCIQS----RQADLLKSLRVEFVNEEGIDAGGLKKEWFLLL
TKTLFSPIHGLFQY-ISESRFCWFSIFPI-SEEPNGLLTN------------EK--LYY-
LFGVVLGLAIFNGIILDLQFPSAFYKKICNEP---------------------LNFSDYY
QIYPETAQNLKKMLDYQDDNFCEVFGLTFETTVESMASATQ----------RNDSLSNPG
FVTVSLSRNGSSKYVTQANKHNFVDLWVDYYMNKSIKKQFGQFMTGFKQVFASCSSIQLF
NSEELERLLCGDKEQNKYDFTLLRSVTKYAGG---F-----QDDST--------------
---VVIWFWEVIDQWTKVLQRKVLQFVTGSDRIPATGISALP-------FKITKC---S-
------S-RQ-------NE-ELPVAHTCFNEICLWDYCSKEVLERKLLLAINESQEFALR
>XP_022466077_Kazachstania_naganishii
------------------------------------------------------------
-----MGFLFSRKNSR--------------------------------------------
KKTA------SSEAVTKTKV--------------------------------PERAVSD-
-----------------------PLANKPKDAVKQKSDILDLSGSSFISKCLCCGTNGQI
PT---------------GLKKFKCS------VCYT-TNSL-VSGPKG-------------
-TSANVSTKNK-----------NVVCSLQYLQHIIQSCL---------------------
------------------------------------------------------------
------------------------------------------------------------
-----------------------K--QESKSNNVDPMGRTIS-----------------S
FEPVSQYLTECFHDADILERSF--------------------------------------
----------------------------------------------------------YD
---L--HILESINLKELHAFYDVIM-----------------------------------
----------KLP---------SRKPFYQMICACNDLLKK------PKNRI---------
-ES---FRWIFIIWENPACRSC-LTL-RDDEK--------------GFE--SP-----QI
--------------------------------------------KAVAYELTKRCIGYLS
H---MDGNRDFRSHTLYLKNLPTGT---FFNHIETLNLYLTYQLSKIL------------
---------------------------------------------YSRKARTHP------
--TKPSN-----------------------------------------------------
------------------------------------------------------------
-------------------------------------------------------SKKKN
R--MSLIMPVVEYQEHLPDSPGVSPTSERS----DDSKYFE-------------------
------------------------NANNPKN-----------------------------
------------------------------------------------------------
---------------------KDVPRIKPYQYQGNWHIRTACALMSIYHAANTVR-----
-------------------GAKEYCCYPYNQLSIDKFYNTVLDFIDY-KQDF--------
DNW-----------------------K---GLKVKKY------------LNEIVP--NLN
VH--VKK--------FSFCRNSFL-LSLGVKISIMEFETRKIMEYQAEMAFLDSLDKGKV
IAVYFKIKVRRNEIMNDSLRALRQ----HQGDFLKSLRVEFVNEPGIDAGGLRKEWFMLL
TREMLSKQNGLFRY-VEESRYCWFEFQPDKLSKQSLASQS----------------FYF-
LFGVVVGLAIYNGVILDLKFPRALYRKMCSEK---------------------LTFADYF
ELFPQTGKNLKLMLNYSAEDFTDVFGLTFETTYKTR----------------NRKTKKLT
TITEELCENGSSLDVTLKNKSRYVDLWIDYYMNSSVDKQFDYFLEGFHQVFGGCNSIGLF
NSEELERLLCGDIQENKYDFDMLRSVTKYVNG---Y-----ADDSP--------------
---VVQWFWDILFQWDPKMQSKFLQFVTGSDRIPATGITTLP-------FKISRL---K-
------G-PT-------DS-MLPIAHTCFNEVSLGNFTNRDVLGQKLFLAVTESQGFEFR
>XP_447326_Candida_glabrata
------------------------------------------------------------
--------MFRRSKSI--------------------------------------------
KKTS-----KQIEVISHSKT--------------------------------PGDEGEQ-
---------------------LKVRVEDKRKSITVTVETER-------LNCLCCGMVLDI
PK---------------TAEKFKCC------VCHV-TTYR-GGQTKS-------------
-E----TYKY------------KTSIDVDDLAVIVKNCFND-------------------
------------------------------------------------------------
------------------------------------------------------------
-----------------------I--VERK--NEMTQEEKYN-----------------V
FNPVNDYIDAKFRHHQILENSF--------------------------------------
----------------------------------------------------------PG
SS-P--LVDSDVNTEQVLRFYKILF-----------------------------------
----------SLP---------TRRPYFRMLCRMNDLLRK------ANHNC---------
-TH---FRWLIIILMNPGLRCC-LI--GKAQG--------------GFD--SQ-----EI
--------------------------------------------RTISYELLKRSIGYLS
N---LDRQKHSKKLIKYLMRMPLSC---FKEQLEVLNLYLTFQFSKIM------------
---------------------------------------------YKDNQS--V------
--RTRIQ-----------------------------------------------------
------------------------------------------------------------
-------------------------------------------------------PRRMP
SDGMELVNNSTYWNYHLSGSDE--SPNINGILESKSSEHGQ-------------------
------------------------KGKSVPS-----------------------------
------------------------------------------------------------
---------------------GDF-KFSPYQYENDWHILSVTKLISFFFTANQKR-----
-------------------NISCLQSENNGLLDTSTFYNTILDFIDY-RKDF--------
DNW-----------------------R---GKPNRLH---------------FVQSKEYD
GN--GKQ--------FTFCKYPFL-ISLGLKISIMEYEIRRIMEYEAEQAFLLSLDKGKV
IDVYLKVRVRRSNISSDSLQSIKE----HQGDLFKSLKVEFVGEPGIDAGGLRKEWFMLL
TKTLFDPRTSLFVY-VPESRLIWFS-NSAQNEASIPDKET------------ME--LYY-
LFGVVMALAIFNSTILNLHFPKALYKKICGEP---------------------LKFDDYA
EIYPETAQNLQKLLEYDGDDFSEVFALNFETTFIND-MWEI------------NPKNIKK
YNTVELCANGKNMSVTSSNKEEYVKLWIDFYLNKNISTTFEKFLLGFKRVFSVSKSIKLF
NFEELQRLVCGDQDTNKYDFGMLKSVTKYIGG---M-----NENMP--------------
---VAKWFWEIAQEWDITKQKKLMRFVTGSDGVPATGMSTLP-------FKLSLL---G-
------S-SD-------SD-KLPIAHTCFNELCLWQYRSKEKLESKLKWAVTESEGFGFK
>XP_004179496_Tetrapisispora_blattae
------------------------------------------------------------
-----MRSLFRSKTKKYKKKENNPSFNNGNDASITHASENVGRNEHCTAGISNTVENGGY
NSNNGQGVTDIPYILSHTKT--------------------------------MTNST---
-----------------------SAAIRRSGSRKRDALNKMMQSSHLSTYCPCCGSLIHY
PE---------------EITRFKCG------ICQV-STEF-NTAPLS-------------
-PNSPRVHNEKRD---------NMIISLDQLNKLVNYCYNI-------------------
------------------------------------------------------------
------------------------------------------------------------
-----------------------LEMKNSQFLKDGISFSKST-----------------V
FDPVTDYLTERFRDPKIINRSF--------------------------------------
----------------------------------------------------------RM
PP----GSKILINFDQLNQFYSIIM-----------------------------------
----------SLP---------TRKPFFELLSSCNYCLKK------PGDYYSFD-PTLNH
FTEDLNFVWLLIIWEIPLIKDC-FSHYNKTEINNS-----------CFV--TS-----EM
--------------------------------------------YVIVYELIKPLVGYMS
ALLFIQNNYNMICFMNHLRYLKLDQ---FKKFLEILNLYLNFQLKKIIKYPIMNTNNNND
RFSNTITNSFQDLSVTNQHHNASHNHASHNHTLQTHTLQNHTSQNYSTINNTIA------
--NNTNNTSLINNTNRLAQIREVSNNLAIDSQTNSQFQQQIISQPMSNSNSNSNTNQQNL
KENMINKTSTDKQPMHININPLDKPLPSNTNFTDLSPLENNSFAKNIAPPIQFASNDNIH
QNSSTSMNHSNSMGHSNSIEHSPRLSYIEPNTLENSNSIADTLINNSQPTVRRSHSTNSP
RGRSSRSINSHSASTSISSSTPSSRSNSNNSIHINKSKNLNRYSFNLLANKHTDNAIHNN
ECQGNLDTHSNDRNSYIEVGNISQGISLQNNFQNTNPFLNSQLKSTTNNSIPNNPITNND
NSNTISFINNHTNSITNNLITSHNHYISNNNSHPNHSNAITNNNIHSNQDNSSSSPTNLN
PTSNTTNNTEASKRSEKYQLLQDF-RFKTTDYDSSWQIRSVARLLAIFYKVNMKR-----
---------------------------TNTRISTNEFYNTLLDFIDY-KKDF--------
TSWQYHDKCSINSNWLKLLSFDEKYSQ---TNKVENSNGNKTRPNN---LMILLNNPNFN
NNVMSQK--------TLFCHFPFL-LSLGIKISIMEFEIHNIMEYEAEQAFLSSLDKGKQ
IDVYFKISIRRNHVTKDSLQAIRN----HKKDLLKSLKVEFIDEPGVDAGGLKKEWFYLL
TGSLFNPINGLFVY-VEESRLEWFTIHEPGHHKPTENKKYLFKDPPALSEKISE--LYY-
LFGVIVGLAIFNSNILDLKFPKAFYKKLSGES---------------------LNFDDFT
ELYPETARNLVKMLEYEGNDFEDVFGLTFETTYLDISPGNAPNSNDKKGTSIMHSKK-KI
YRTVELCENGQSIKINNSNKHKYVSLWMDFYLNTSIQEPFERFQAGFKHVFAQCMSCKLF
NSEELERLICGSSQKDSYDFAMLRSVTRYNGG---F-----SDTSQ--------------
---VVQWFWEILQSWPSVLQKKFLIFVSGSDRVPATGMSTLP-------FKITRI---Y-
------SKSK-------PQ-SLPLAHTCFNELCLWDYESKTILEQKLKYAVLEAEGFGIK
>XP_003684508_Tetrapisispora_phaffii
------------------------------------------------------------
---------------M--------------------------------------------
R----------TKTIVA-------------------------------------------
-----------------------APINPKETSIANEQNTV--IKEVSI-NCPCCGTLLRL
PN---------------DIPKVRCV------VCQV-STYI-EKEQNE-------------
-LDEPQQNSE------------IATCSLTTLTKIINECKLK-------------------
------------------------------------------------------------
------------------------------------------------------------
-----------------------LKQMSNEPKKDITSEEKSR-----------------M
FNPVRNYLVECFHSIKILNNSF--------------------------------------
----------------------------------------------------------FI
RNEKGEVHNAIIDFKELNSFYELLI-----------------------------------
----------KLP---------TRKPFYSMLCACNDMLKR------PGLEYSLN-DNN--
-AS---FRWILIIWSNPMIREC-LYYNTSSTQSQSNDNLKKRG-LTRFA--TS-----EI
--------------------------------------------NSVSYELTKRCIGYMS
TFK-IISKPKFEQFVNFLKVLPLDI---LSQYVETVNLYITFQFSRIF------------
---------------------------------------------KSRLNENIK------
--PPQPR-----------------------------------------------------
------------------------------------------------------------
-------------------------------------------------------ITN--
---SRYSIVGSLYHTTSNSRTTTSNNNNNNNNGMYTTNNNNHNLWYNSDDDDIDDIDGSN
QPSPVGEGTWNQELNNNELFDKLNGVDVPSK-----------------------------
------------------------------------------------------------
---------------------SDF-KFKLHDYDTNWHIKNAANLMTIFKLANDSR-----
--------------------------ETFKKLSTQCYYNMMLDFIDY-KQDF--------
ENW-----------------------K---KTKSLNRRSTIRSIRD---YTNL-----KN
TS--TSS--------ITFCQHPTL-LSLGLKISIMNYEVKRIMEFEAEQAFLKSIDQHKQ
FDVYFKIKVRRTHITSDSLKSIKN----HPKDFLKSLRVEFIDEPGIDAGGLRKEWFLLL
SKSLFSPMNGLFVY-NKQSYLSWFNINPGSVDD-----KN------------EE--MYY-
LFGLVLGLAIFNSTILDIQFPKALYKKLCHEQ---------------------LKFGDYM
ELYPETGKSLIKLLNYNEPDFEEAFSLNFETTYDNP-MF--ESVPDKITDSQNRK-----
-VTVELCENGSLTPVTNENKDKFIQKWFDFYMNKSIEKQFTKFKTGFYEVVSQCESSKLF
NSEELEKLICGERESESYDFSMLRSVCTYTGG---Y-----TNNDT--------------
---IINWFWEILESWDPELQKKLLQFVTGSDRIPSTGISTLT-------FKISKL---TI
NPYTTYNKTT-------IE-PLPLAHTCFNELCLWEFKNKEVLEKKLKIAITESEGYGFK
>XP_001643915_Vanderwaltozyma_polyspora
------------------------------------------------------------
-----MVAFFKNKKKD--------------------------------------------
K----------IKIISS-------------------------------------------
-----------------------TKVKTELNNSSTEKGKIPPIKNIFITNCTCCGTSLHL
PE---------------KVPKFKCA------VCHT-IVYL-PSK--D-------------
-VDESENKDDRMEIEF------LEAFNYDRFIKILEDCDLN-------------------
------------------------------------------------------------
------------------------------------------------------------
-----------------------Y--LNNRNK---TKDRCSI-----------------F
YEPLISYLTEKLDTVEKINKS---------------------------------------
----------------------------------------------------------FI
SDEP----FTQIDFKQLFHFYKKLV-----------------------------------
----------KLP---------TRKPLYTLMHVFNTVLRK------PGKPLLLK-DKNND
LAE---LHWIFIIWLNPILKDC-LIYNSKRETRLLNG---------KFF--IP-----EI
--------------------------------------------NSISYELIKRSIGYIS
NIV-ITNSIVYKQLVKYFKHLPLQL---LINDIERVNLYVTFQFNKII------------
---------------------------------------------YSNTKDT--------
------------------------------------------------------------
------------------------------------------------------------
--------------------------------------------------------AN--
---KRES---KLFNKPINN-TNNTNNNNINNNSMTNQNVNN-----------IDNI----
---------WSSDEITSDILAKLNGRVAPCL-----------------------------
------------------------------------------------------------
---------------------QGF-KFKSYEYDSNWHIRTASNLLRVLYIGNEER-----
--------------------------NE-NKITSSSFYNILLDFIDF-KQDF--------
ENW-----------------------R---KLRNISRRSTLSSMEN---WELL-----EI
NS--SHG--------YALCQYPFL-LSLGLKISILGYEVRRIMEFKAEQAFLKSLDKGRT
VDVYFKIKVRRSHITHDSLNYIKN----HPQDLLKSLRVEFVDEPGVDAGGLRKEWFILL
TRKLFDPMNGLFIV-NEESRLAWFSIQPHDFDE-----QN------------DE--LFY-
LFGVILGLAIFNSTILDLRFPKAFYKKLIHEP---------------------LSFVDYA
ELYPENAKNLLKLCAYNEDDFCEVFDLTFETTFESS-ELSIENNGDRSGEPKRNK-----
-ITVELCEGGKNIQVTNENKNQFIKLWFNFYMNKSIERQYNQFEKGFHEVFSQCDCTKLF
NSEELERLACGDNEQDSIDIMMLRSVTKYIGG---Y-----NDQSQ--------------
---VISWFWEILQGWDHKLQKKMLQFVTGSDRIPATGISTLP-------FKIARV---GP
NLHHVENGLL-------EE-PLPTAHTCFNEICLWDYKSKEELERRLIYSISESEGFGFK
>XP_003682121_Torulaspora_delbrueckii
------------------------------------------------------------
------------------------------------------------------------
------------------------------------------------MPSILVKLVAAE
SLYKRDVFRSPDPFAVLMVDGYQTKSTSAAKKTLNPYWNETFKFNDVNENSILSIQVF--
-----------------DQKKFKKKDQGFLGVINVRVGDVLGHLDED-------------
-STGSARSAEETITRELKRSNDGMAVSGRLIVVLSKQPSAA-------------------
------------------------------------------------------------
------------------------------------------------------------
--------------ENSNRHSSGLQTEAANGGGSARSQSGAH-----------------T
PRPTAGFVEHTLQSGATTSNA---------------------------------------
------------------------------------------------------------
---TSSSNNSTRQYSSFEDQYG--------------------------------------
----------RLPPGWERRTDNFGRTYYVDHNTRTTTWKR--------------------
----------------PTLDQSETERGNQLNANTELQRRQHRGRTLPTG--SSENSSVTV
---------------------------QTGSGSQTPAINGTAAAAFAATGATTSGLGELP
S--------------GWEQRFTPEGRAYFVDHNTRTTTWVDPRRQQYI------------
------------------------------------------------------------
------------------------------------------------------------
------------------------------------------------------------
------------------------------------------------------------
------------------------------------------------------------
------------------------------------------------------------
------------------------------------------------------------
----------RTYGPASTTIQQQP-VSQLGPLPSGWEMRLTNTARVYFVDHNTKT-----
------------------------------------------------------------
TTW---------------------------------------------------------
-------------------DDPRLPSSLDQNVPQYKRDFRRKV------IYFRSQPALRI
LPGQCHIKVRRKNIFEDAYQEIMR---QTPEDLKKRLMIKFDGEEGLDYGGVSREFFFLL
SHEMFNPFYCLFEYSAHDNYTIQINPNSG---------IN------------PEHLNYFK
FIGRVVGLGVFHRRFLDAFFVGALYKMMLRKK---------------------VVLQDME
GVDAEVHNSLKWMLE---NSIDGILDLTFSADDERF----------------------GE
LLTVDLKPKGRTIEVTDENKKEYVELFAQWKIVDRVQEQFRAFMDGFNELI-PEDLVTVF
DERELELLIGGIAE---IDVEDWKKHTDYRGY---------QESDE--------------
---VVKWFWKCITEWDNEQRARLLQFTTGTSRIPVNGFKDLQGSDGPRRFTIEKAGEQG-
--------------------QLPKSHTCFNRVDLPPYDDYDSLKQKLTLAVEETIGFGQE
>XP_037143054_Zygotorulaspora_mrakii
------------------------------------------------------------
----MMLDFLKKGNGV--------------------------------------------
QGSD-------IKLISH------------------------------------SKVKVA-
-----------------------SKTSESTRS-----------VSVKRAQCTCCGTLLHF
PS---------------NVPKFKCA------ICQI-TVTL-AEEEPN-------------
-KVNDCTGKS------------S-KLSLNGLNEKIGEC----------------------
------------------------------------------------------------
------------------------------------------------------------
-----------------------L--NNGKEWSTMSKEQRCT-----------------T
LEPVTTYLSLGFRDKQTLQNSF--------------------------------------
----------------------------------------------------------RS
SE-K--H--ESVDYVQLNSFYNAVL-----------------------------------
----------ELP---------SRRPFFRMLCSCNDLLKK------PGELI---------
-ED---FHWILVIFSNPMVRQC-LV--FKDSK--------------VSE--SP-----HI
--------------------------------------------RSVSYELTKRCIGYLS
N---IPEGKSLDRLVHYFKYSKIDI---FRNHVETLNLYITFQLLRIL------------
---------------------------------------------HKHD----G------
--QATNS-----------------------------------------------------
------------------------------------------------------------
-------------------------------------------------------TRN--
---NEIFDVSEHYNNADSGNIL--EETKKN---MWNSKSGT-------------------
------------------------IIN---S-----------------------------
------------------------------------------------------------
---------------------KNF-KFKLFEYENDWHIRTATRLMMLLHKTNNRR-----
-----------------------KTLLNIEFSNSGEFYNMMLDFIDY-KTDF--------
DKW-----------------------K---GLTSDRLKAFTE-------LNLFNG---K-
------R--------FTLCNYPFL-LSLGIKISIMEYEIRRIMEYEAEQAFLSSLDKGKT
VAVYLKIKVRREHIASDSLRCIKS----HQSDLMKSLRVEFINEPGIDAGGLRKEWFFLL
TKSLFNPMNRLFTY-SEESFFSWPSIKPIVFEDEGGSQQN------------EE--LYY-
LFGIVLGLAIFNSTILDLQFPRAFYKKLTGET---------------------ISFNDYL
ELYPKTGANLLKMLEYDGEDFFDTFGVYFEITIQDN-NLEIEKGNGKEQVGIGGKKKGKN
FVNFELCSGGGDIKVTQQNKKEFVNKWVDFHMNQSIKRQFSQFNIGFHQVFQNCVAIELF
NSEELEKLVCGNQENNCYDFQMLRSVTKYLGG---F-----TDKSK--------------
---VINWFWDIIDGWDLTMQKKLLRFISGADRVPPTGMSTLP-------FRISRL---G-
------NGSD-------SN-KLPLAHTCFNELCIWEYSSKNKLENKLWWAVTQSEGYAFK
>XP_002499077_Zygosaccharomyces_rouxii
------------------------------------------------------------
-----MPQLFRRFSSK--------------------------------------------
KSSD-------IQIVSH------------------------------------SKGKSQ-
-----------------------GKRENRQRADSDSSENGL--DSFKEIKCPCCGTLLQF
PS---------------DVKRLKCA------VCQV-TTVV-PMKGDS-------------
-RVSS-SGKS------------NITISFSELQTIVDKC----------------------
------------------------------------------------------------
------------------------------------------------------------
-----------------------C--AKRAKMKAATKEELCA-----------------I
YDPVAAYLNEGFHDIDILNNSF--------------------------------------
----------------------------------------------------------KT
SH-R--R--QLIDYYELMNFYQLVM-----------------------------------
----------ELP---------TRNPFYRMLCASNDLLKN------PPYTG---------
-GD---VRWILIIWANPSIKRS-LV--GQKKN--------------GYD--AP-----KI
--------------------------------------------LAVAYELTKRCIGYLA
N---IESQAQYGKLMKHLKYISLNE---FQSQVELLNIYITFQFSRIL------------
---------------------------------------------YR-D----L------
--KASVN-----------------------------------------------------
------------------------------------------------------------
-------------------------------------------------------PHK--
---RTLVDNSPLVQPSPTGSELLSNEDKND---SLNLKHGK-------------------
------------------------PAV---V-----------------------------
------------------------------------------------------------
---------------------QDF-KFKPYEYELDWHIRCAAKLMQTMNKVNDKR-----
-----------------------YTITKTTNLSSLEFYNVMLDFIDY-RQDF--------
ENW-----------------------R------TDNKKSSKETPVT---LTDFPGMPMR-
------R--------FTLCSYPFL-LSLGVKISIMEHEVRRIMEYEAENAFLTSLDKGKA
VSVYFKIRVRRSNITNDSLRSIEN----HQRDLMKSLRVEFVNEPGVDAGGLRKEWFLLL
TRSLFNPLNGLFSY-VEESRLSWFAIIPIRSGSQDGCPDH------------SQ--LYY-
LFGIVIGLAIFNSTILDLEFPRAFYKKLCGEL---------------------LNFDDYM
QLYPETGQNLIKMLDYNKEDFTDVFALTFEATYEDR-SKEL----------LGHK---PC
IVSVELCRNGRYRKVTQENKYEFVQLWQDFFMNKSVEAQFKQFASGFRQVFVLCESIRLF
NHEELARLICGNREKNCFEFQMLRSVTRYVGG---F-----NDKSR--------------
---VVVWFWEILQGWDFRLQRKLLQFATGSDRVPPGGMSTLP-------FKISRL---G-
------S-KD-------SD-KLPLAHTCFNEVCLWEYSSKEKLEQKLWWAVTQSEGYGFK
>XP_003644422_Eremothecium_cymbalariae
------------------------------------------------------------
-----MSFFSRNLNIQ--------------------------------------------
KR----------------------------------------------------------
--------------------------HKIQIISNSNALPPEPDTVFITSSCCCCGTVLQH
PK---------------NISKFRCS------ICYV-TVVL-----RG-------------
-PTSNREPIEKF--------------DLVEMKELIMSCTHI-------------------
------------------------------------------------------------
------------------------------------------------------------
-----------------------YRELDKTE----KHQRKHE-----------------I
FCPVEDYLAIRMSSIFALNSSF--------------------------------------
----------------------------------------------------------ES
SNRN-----EILDYDEVKEFYRLLV-----------------------------------
----------ELP---------TKKPFYSFLVACNELLKR------PHVVLSKAFPAQGK
YRRIGLFRWILVILEIPIFKQT-L---ANVEA--------------SCN--KP-----QF
--------------------------------------------RAISYEVLKKAIGYLS
----CLDIPTAKELVHYLKYLHDDV---FVSKVELINMYITFHFARIL------------
------------------------------------------------------------
------------------------------------------------------------
------------------------------------------------------------
------------------------------------------------------------
---HNIGKDVERSKHSPQLEDFQTSEKLNPTIGADMSRKML-------------------
------------------------------------------------------------
----------------------------------------------------RHNVNAFL
T---GIVRPIT-VGTGKDTLNADF-KFKIEDYGNDWHIKTGAKFLLCFYVVNQAV-----
-----------------------------YKCPVSTFYNTMIDFVDY-KKDF--------
DIW-----------------------Q---KSSKLLTDQNKENQDA-----------LEA
P--TDGQ--------FTICQCPFL-FSLGMKISILEYETRRIMEYNAEQAFLKALDRRQV
VDVYLKVRVRRNFVTQDSLRSIQS----QQKDLKKSLRIEFVNEPGIDAGGLRKEWFLLL
TRDLFNPNNGLFVY-IPESRLSWFSISSSLDSELLQGQNN-----------SSE--LYY-
LFGVVLGLAIYNSTILDLKFPRALYKKLCSEK---------------------LSLDDFM
ELYPETGENLLKMLEYNESDFEETFGLNFETSFPDC-------------------LDETK
VYYHELCPDGGNRAVTQENKDEYFKLWMDFYLNRSIEKSFESFRSGFFHVI-EANSFKLF
GSEEIEQLVCGSHEQG-LDVDMLRSVTKYQGG---F-----DDNSP--------------
---VVQWFWEIIQEFDYEKQRKLLQFVTGSDRVPATGVTTIP-------FRISRI---R-
--------SG-------AD-RLPLSHTCFNEICLHDYIDKHTLRSKLLVAIDESEGYGFR
>NP_984793_Eremothecium_gossypii
------------------------------------------------------------
-----MSFFSRNINSK--------------------------------------------
DR----------------------------------------------------------
--------------------------HKIQIISNSTAPSFEPNNEFVTSSCCCCGTILQH
PK---------------NISKFRCS------VCYV-TVVL-----QG-------------
-TAFTQDKTELF--------------DLDDMRELLSSCNNT-------------------
------------------------------------------------------------
------------------------------------------------------------
-----------------------YRELDKDE----KRLRKHE-----------------V
FHLLEDYIATRMVTIFPLNASF--------------------------------------
----------------------------------------------------------ES
SNPR-----EMLDYDQVKEFYRILM-----------------------------------
----------ELP---------TKKPFYSFLVACNELLKR------PHVALNTPTPTNPK
YKRIGLFRWILIILEVPIFKQT-L---ANAEA--------------RCN--TP-----HF
--------------------------------------------RAISYEVLKKAVGYMS
----CLDEASAKELVHFLKYMQKDI---FASKVELVNMYITFHFARIL------------
------------------------------------------------------------
------------------------------------------------------------
------------------------------------------------------------
------------------------------------------------------------
---HTIGKETNNGKYSPQLEDFEHSEKLNPSLNQGSAKKLV-------------------
------------------------------------------------------------
----------------------------------------------------HTNMNIFF
G---GIVRPMTSSANSKDILALNY-RFSPEDYGNEWHIKTGARLLLCLYVANQSA-----
-----------------------------YKCPVSNFYNTMIDFVDY-KRDF--------
ELW-----------------------Q---DLSKLSASHEKENSGS------------SG
PRYSPVQ--------FTICQCPFL-FSLGMKISILEYETRRLMEYSAEQAFLKALDRKQV
VDVYLKIRVRREFVTTDSLRSIQN----QQKDLKKSLRIEFVNEPGIDAGGLRKEWFLLL
TRDLFNPNNGLFVY-VPESRLCWFSIMESIEHELLQGEGS-----------SSE--LYY-
LFGVVLGLAIYNSTILDLKFPRAFYKKICGEV---------------------LSVNDFL
ELYPETGTNMLKMLEYDGEDFEDIFALTFETCFPDR-------------------FDESK
IHYRQLCPDGSTQAVTRENKHEYFRLWMDFYLNRSIAPGFESFRNGFFHVI-EGNSFRLF
GSEELEQLVCGSNEQS-LDVSMLRSVTRYQGG---F-----DDNSP--------------
---VVQWFWEILSEMEYPQQRKLLHFVTGSDRVPATGVTTIP-------FRISRI---R-
--------SG-------AD-RLPLSHTCFNEICLHEYKDKETLRNKLIIALEESQGYGFR
>XP_454972_Kluyveromyces_lactis
-----------------------------------------------------------M
FKFNPLHIVGREKIKI--------------------------------------------
RY----------------------------------------------------------
--------------------------------QSSDRLDCEDPPKFRETRCRCCGTLLRH
PI---------------DAVKFKCT------ICEV-TVVL--RQTAN-------------
----SRDTEGKIL------------PDLEQLSNIVGQCLES-------------------
------------------------------------------------------------
------------------------------------------------------------
-----------------------YKK--DQTGDETPAKELNS-----------------Y
FIPVEKYIVQKFGTAEALNQLF--------------------------------------
----------------------------------------------------------KP
TVKD-----QIINYEKAVTFYNLIG-----------------------------------
----------SLP---------TKRPIYLILRVFNEVLKR------PKILM---------
-DKWEHYLFIFFILEVPSLRQC-I---NNSTT--------------ISR--TP-----KI
--------------------------------------------KTLSYEILKRCIGYLG
----SMNSKVSVKYKNHLVRLHPLK---FQKQWEILNLYLSYQFQKIG------------
------------------------------------------------------------
------------------------------------------------------------
------------------------------------------------------------
------------------------------------------------------------
----------PGPPHSPR--GLSGTLLTESSPVDETK-----------------------
------------------------------------------------------------
----------------------------------------------------DGTVSYLF
H-------------PGRQKIPLES-RFRIEKYGLDWHIRTVCQLMNIYFQAHCEQ-----
-----------------------------PKCDISVFYNMIIDFIDY-KRDFMMWHKMNR
EQW-----------------------R---TLDDLSMTQLHETHYT--------------
----------------ALCQYPFL-MSLGVKIAIMEFETGKMMEHNAEQAFLKALDSRKL
YDVHFRIKVRRSHVTQDSLTSIQR----HPHDLKKSLRVEFSNEPGIDAGGLKKEWFLLL
TRELFHPNHGLFQY-VEESRLSWFAYGNT---GLKLHGEN-----------NNE--LYY-
LFGVVLGLAIYNSTILDLHFARAMYKKLCNER---------------------ITFEDYE
ELYPETARNLKKMLSYSELDFSDIFGLSFETTYYDV-------------------ASGIN
V-TKPLCDGGESIPVTSENKTEFVERWVNFYMNEGVSSSFSAFQSGFTRVIGDGLAFPMF
KSCEVERLICGSIEQD-MDFEQLRAVTKYQGG---F-----HNQTP--------------
---VVEWLWEILPQLSHEQQRQFLHFVTGSDRVPVTGLATLP-------FKVTRT---T-
--------SG-------SHDQLPTAHTCFNELCLYEYESRDTLLLRLVTALEMYEGYGFK
>XP_022674233_Kluyveromyces_marxianus
-----------------------------------------------------------M
VKFNPLQIVGREKIKI--------------------------------------------
RY----------------------------------------------------------
--------------------------------QSSDNLICEDTPQFIETRCKCCGTLLRH
PL---------------NEYKFKCT------ICEV-TIIL--KSKSN-------------
-PSSNSNSPGGLSGGR------RPNPSFIEFSDLVKQCREL-------------------
------------------------------------------------------------
------------------------------------------------------------
-----------------------YER--DYSNTNVSSQQRFQ-----------------Y
FIPVEKYISENFGSAEALNRCF--------------------------------------
----------------------------------------------------------RP
VVRD-----QIIDYERTVAFYNLIG-----------------------------------
----------SIP---------TKRPLYLMLRVFDEILKR------PKIRL---------
-KRLDDYLFIFFIMELPSLRHC-V---NNSHT--------------ISK--SP-----KV
--------------------------------------------KDLSYSILKRCIGYLG
----SMDPKLKVKLTSNLVNLRPGK---FQKQWELLNIYLTYQFLKLG------------
------------------------------------------------------------
------------------------------------------------------------
------------------------------------------------------------
------------------------------------------------------------
----------PGPRTQPTKINFAGMVPNEPSPRDESK-----------------------
------------------------------------------------------------
----------------------------------------------------ENAAGYFF
H-------------SGRLKIPLES-RFRIEKYGIDWHITTVCQLMKIYFEAHCRK-----
-----------------------------PKGDISMFYNMVVDFIDY-KRDFITWHKMNR
EQW-----------------------K---TLEELELMQTHETRYT--------------
----------------TICQYPFL-MSLGVKIAVMEFETGKMMEHNAEQAFLKALDSKRL
YDVHFRVKVRRTHVTQDSLLSIQR----HPHDLKKSLRVEFANEPGIDAGGLKKEWFLLL
TRELFHPNHGLFQY-VEESRLSWFAYGTS---GLKLHGES-----------NTQ--LYY-
LFGVVLGLAIYNSTILDVHFAKALYKKLCHEK---------------------LEFKDYE
ELYPETARNLQKMLDYEEPDFEDVFGLTFETTYFDI-------------------LSAKS
I-TKPLCSGGESIPVTLQNKREFVDKWVKFYMEDEVAASFSSFQSGFSRVIGDGLAFPMF
RSCEVERLICGSIEQD-MDFTQLRAVTKYHGG---Y-----NDKTP--------------
---IIEWLWELLPQLEHEKQQRFLHFVTGSDRVPVTGLATLP-------FKITRT---V-
--------TG-------ADTQLPTAHTCFNELCLYEYGSRDDLKNRLLIALELYEGYGFK
>XP_022628491_Lachancea_lanzarotensis
------------------------------------------------------------
--MVNLAVFRRKSRKT--------------------------------------------
EREVELTFESHV------------------------------------------------
--------------------------HQ----SKKNASSGGSETTKVLTMCCCCGAALKH
PD---------------GEHKLKCM------RCHT-TIEL----AST-------------
-TETSAKPPSVY--------------SYRDFQDVVSACNEE-------------------
------------------------------------------------------------
------------------------------------------------------------
-----------------------LARKRETLGAAFEKCHLRD-----------------A
FVPLENFLERLFSSVKNVNSF---------------------------------------
-----------------------------------------------------------C
SVAL------HYDPKQVSSFYAAIL-----------------------------------
----------QLP---------TKKPFYKLLICSNERLKK------PRIKMLRE-DSVSN
FKDL---SWILMILENPLLRQS-LKF----DQ--------------THKPLTP-----HI
--------------------------------------------RAIQYEVLKRAIGYLA
----LVNDSTGKELIGYLAHLGYER---FDEQVDLLNLYLTFHFSRIL------------
------------------------------------------------------------
------------------------------------------------------------
------------------------------------------------------------
------------------------------------------------------------
---RKRARK-EACYGSPDLEEFCWDSKLNA------------------------------
------------------------------------------------------------
----------------------------------------------------NHPDNDFE
TIPRMVTRFLTSNGHLERNLPANF-KFNLSDYGNDWHIGTASRLMYFYYLVSQRK-----
-----------------------------YKCPVSRFYNMLSDYLDY-KKDY--------
EQW-----------------------R---SKLK---PYSNSGSIS--FVDTLDGLALST
GKSSETQ--------FTMCQFPFL-MTMGIKLSIMEYEIRKEMEHNAEQAFLKALDKKKV
IDVYLRISIRRDHVAEDSLRCIES----HRSDLGKCLRVEFIDEPGIDAGGLRKEWFSLL
TKELFNPDNGLFTV-VEESRYSWFNMAYE---DFGSSPDN-----------ASK--LYY-
LFGIVLGLAIYNGTILDVYFPRALYKKLCDEP---------------------LTRSDYF
ELYPETGRNLMKMVDYKDDDFEDVFGLNFEVSYPDA-------------------WN-SK
IHRKELCPDGSKRQVTRDNCREYTRLWMDFNLNRAIANSFEVFLRGFRRVV-KGDAFRLF
NAAELELLLCGSRDKE-IDVNTLQSVTKYGSG---F-----TKSSR--------------
---VVVWFWNIFNEFDSSEKRKLLEFVTGSDRIPATGISTIP-------FKVSRL---G-
--------ND-------CN-SLPLAHTCFNELCIYDYGDCRKLRDKLLIAMYESEGYGFK
>XP_002556480_Lachancea_thermotolerans
------------------------------------------------------------
--MVSISILKGKKKGT--------------------------------------------
ERPIEVTHHSYA------------------------------------------------
-----------------------GGRHE----KTKRGTAGVKE---VLTTCSCCGTPLRH
PE---------------VVKKIKCV------KCHC-TLELSLRTAQT-------------
-PVQAAITPTTL--------------TPQDFWDVSSAC--V-------------------
------------------------------------------------------------
------------------------------------------------------------
-----------------------LQYTNEPRHGTLDVDSKHG-----------------I
FVPIEDFIQRLFANVSSLNAF---------------------------------------
-----------------------------------------------------------C
TNGT-----KELDFKCIGRFYKRII-----------------------------------
----------ELP---------TSRPLYKLLIESNERLKR------PHVRLSPDAEPTSM
FSQL---YWVLMIFENPLLKNC-LLFSANGEH--------------SHF-LTP-----QI
--------------------------------------------RAILYEIMKRCVGYLA
----MVNSATGKDFVSHLQRLSIVH---FGSHVDLINLYVTFHFSRIL------------
------------------------------------------------------------
------------------------------------------------------------
------------------------------------------------------------
------------------------------------------------------------
---NKRAKS-AACLDSPGLDEFCSNLKLNP------------------------------
------------------------------------------------------------
----------------------------------------------------ENSGNDFE
TIPQMVSKLWRREDSRGVELPSSF-KFHVAEYGNDWHVKTAAKLAFFYFVANQCK-----
-----------------------------KKCPVSRFYNSLLDYLDH-KKDF--------
EQW-----------------------R---ARQKLRSPSSSPLSTSM-FEDILMPHYFGP
SRRPETD--------FTMCQHAYL-LSLGTKILVMEYETRKTMEYNAEQAFLKALDKKQV
IDVYFRMRVRRDYVSQDSLRCIET----HHADLKKSLRVEFVNEPGIDAGGLRKEWFLLL
TRELFNPSSGLFIV-VEESRFSWFNMAYK---DVDFGPEN-----------AEK--LYY-
LFGIVLGLAIYNGTILDLCFPMALYKKLCGEP---------------------LNERDFL
ELYPTTGKNLIKMMEYDGDDFEDVFCLNFEITYSNT-------------------WA-TR
IHRQELCDGGAKRHVTRENRSEYVRLWMDFHMNRAIKSSFAVFLNGFRRVV-ESDAFKLF
TSEELEQLLCGSHDRD-IDVNVLKSVAKYGAS---I-----TAESR--------------
---IVRWFWDTFQDFNFEQKCKLLEFVTASDRIPATGISTIP-------FKISKL---G-
--------GD-------SE-KLPLVHTCFNEICLYDYNSQPKLRHKLILAMNESEGYAFR
>XP_020057295_Aspergillus_aculeatus
----------------------------------------MPSRFLRN-PSLTPAAGHPH
----PSLIPFPANDERSVPA----EI-VQDAP---DLFAMTGLTA--------------T
SPPT---RRGHSRSISHPFP-SPFAAAAAVGKR-------------------RP-SIAKK
KNGRPGL-DSDDDDFLGYM--PDPSSSSPRN---RP---PQHGVM-ASGKCMACNCTVRW
PR---------------DLKVFRCT------ECLT-VNDLEP-YVDA------AKPGGHG
NSGADGKPRTPMVLRK------AVPLSLDRTKALLDDCMTE-------------------
-YLRQLLY-GTGPRATPTRSQPGKPQDIAQDENLAHSPGQ-TGEYLC-------------
-------------DPRA-TGDSRGRAYSNSKK------------P-GKLD---GPP--NF
SKPNLSPYSSHGEGKSSPMKSR---DTQTMPRRDRSPREVGQ-GNTSDAKELPRRPY--I
FRLLEDYIINSFKGCDCLNSSFTT--VQ---HAP--------RSTDNSTPPKQ--REDKS
TSAAPAPAEHVFEPDAKLLLLGDIAENSSWWMNEVD----PTVQSHAKD---HREK--SS
GSRAVSSRSPRIDWAELAKWYHLIMTAGSSWVELWSTMKPAEPRTDGDIVAAQRWESTDL
AMVEKEVVESRLH---------LHRTL---LKATENLLKR------PRRPL---------
-KKPEDIRFLLMLLVNPLVHPS-NSSLASYT----------LAPSAPRYQTSHSTAKR--
----------------------------------GP---------GHHPGIVKRIMGLLA
N----LPNDCHHYLVSWFSRFPTGQ---FEKIVDIVGSFVTYRLTRQH------------
------------------------------------------------------------
------------------------------------------------------------
------------------------------------------------------------
------------------------------------------------------------
------------------------------------------------------------
------------------------------------------------------------
--------------------------------GRKRSE---TAQPE-DSLIPSFSSAAGN
TPAELHAAING-RSPNKSAKDDRD-QPVV--YTDDWQIRAAARVMSLLFTANNATVSRKP
D---GPGT--------AS-AGRSPSDRRGHMVPISSFYNTLLDYSDL-VADF--------
EAW-----------------------E---SKSSK-------------------------
---------------FSFCQYPFF-LSIWAKIHILEHDARRQMEVKAREAFFNSILSRKA
ISQYFVLKVRRDCLVEDSLRRVSEVVGSSHEEIKKGLRIEFVGEEGVDAGGLRKEWFLLL
VREVFDPHHGLFIY-DEDSRYCYFNPYCF---------ES------------SE--QFF-
LVGVLLGLAIYNSTILDVALPPFAFKKLLAAAPQW-S---------TSRSVYKASLDDLA
EFRPQLAKGLRALLDFEG-DVAETFCYDFVAQVDRY----------------------GE
VVPVPLCAGGEDRPVTNANRREFVDLYVQHLLDTAVTRQFEPFKRGFFTVC-GGNALSLF
RPEEIELLVRGSDEP--LDVASLRAVATYENW-----SVPRPETVP--------------
---VVRWFWEIFGQAAPQSQRKILSFITGSDRIPAMGATSLS-------IRLGCL-----
-------GDD-------TS-RFPTARTCFNQLGLYRYETREKLERVLWEAVLNSEGFGLK
>XP_001269696_Aspergillus_clavatus
----------------------------------------MPSRSAYN-QPHPPTLSSTA
IFPDATLLSST---ERTAPH----HI-RQDVP---NLPAMTGNIA--------------A
SPPA---HRAHSRSISHPFP-APF----G--KR-------------------RNQSALHQ
EFLDSDD-DDDDGLEVSRM--PDLLSSSPRKGPSRP---MPGGDVNSTGECMTCNSTVRW
PR---------------GLMVFRCT------ECLT-VNDLEP-YT-S------SDVKA-G
TTGKPG----ASIPRK------AVPLSVERTKSIIDGCIST-------------------
-YLRRILD-APVPRNFEVGNVG-KPPIVRQDENRSYTHNQ-NSGLLS-------------
-------------APR---VDARARSSSASGR------------P-GKPEWIHGTS--NH
PKPMPNPLVPIRDGNDPRMRSRNNSDVQARPKADPSPREAGR-PSERERPDQLSHPY--I
FKPLEEYIISSFQGCACLNVSFTT--AQPP-PPT--------SVSSDNCPPKP--KTETN
D--SSSHAHPPVEPDAKTLLIGDLGENSSWWMNDGE----VAYGSSHGQ---PKEKPSTT
SSRAVTSRSPRINWSEVVQWYHLIMTAGSSWIEVWSLMNPPDEPTEEAYKRGKKWEVADL
SVMEKDFTEARLH---------LHRTL---LKATENLVKR------PRRPL---------
-QKPEDIRFLLILLANPLIHPS-SQSMKSAC----------TASPAARSGRRPSHPKDSD
GRLAPRDVKNPRKEH----------PGPPARGAGVP---------NHHFGIVKRIVGLIA
H----LPNDCHHYLVSWFSRFSTGQ---FEKLVDLVGSFVTYRLSRQH------------
------------------------------------------------------------
------------------------------------------------------------
------------------------------------------------------------
------------------------------------------------------------
------------------------------------------------------------
------------------------------------------------------------
--------------------------------GRKRSE---AIEND-NSLVPSFNSAAGN
TPAELHAAING-RSPSKPAKDSRE-TPVV--YGDDWQIRAAARLMSLLFTANSTHVARKP
DAALGQEA--------GS-ASRGVATRRGHKIPISSFYNTLLDYSDL-VADF--------
EAW-----------------------E---SKTTK-------------------------
---------------FSFCQYPYF-LSIWAKIHIMEHDARRQMEVKAREAFFNSILSRKA
VSQYLVLKVRRDCLVDDSLRSVSEVVGSSEEEIKKGLRIEFVGEEGVDAGGLRKEWFLLL
VREIFDPHHGLFLY-DEDSQFCYFNPFCF---------ES------------SE--QFF-
LVGVLLGLAIYNSTILDIALPPFAFKKLLAAAPPT-SGPQP----TTSRSNFKCTLDDLA
EYRPALAKGLRGLLEFDG-DVMDTFCYDFVAHVDRY----------------------GE
VVAVPLCPGGEKRPVTNANRREFVDLYVHYMLDTAVARQFEPFKRGFFTVC-GGNALSLF
RPEEIELLVRGSDEA--LDVASLRAVATYDNW-----SHPRPENVP--------------
---VVRWFWDFFEQADPQAQRKILSFITGSDRIPAMGATSLT-------IRVACL-----
-------GDD-------TS-RYPIARTCFNTLGLYRYATRQTLERMLWDAVGNSEGFGLK
>XP_001265200_Aspergillus_fischeri
----------------------------------------MPSRSAYN-QPHPPTLNSST
VYPNAALLSSSA--ERSAQR----HI-QHDVP---ILPTMTGNPA--------------T
SPPL---HRGHSRSISHPFP-SAF---GG--KK-------------------RNPNP---
GFLDSDS-DDDD-VEVTHL--PDVLSSSPRKGSSRP---LPGGEAISTGKCMTCNSTVRW
PR---------------GLKVFRCT------ECLT-VNDLEP-YT-S------KDSGGQG
ISGKDG------------------------------------------------------
-----------------------KP---GQDENCAHTHDH-GSGLLS-------------
-------------EPR---VDARARSSSASSK------------P-GKPDWFNGAP--NP
LKPTASSLAPHADVRGPRLRSRNNSDVQIPPKDERLPREVGR-PSERDIKDRPSHPY--I
FKPLEEYILASFKGCDSLNASFST--AQPPLLAE--------NASPEHSPPKP--KAESN
E--ALSHAHPAFEIDAKTLLIGDLAENSSWWMNDGD----PNYGLGHSH---SKGK-SSN
PSKAVTSRSPRINWSQLAEWHHLIMTAGSSWVERWTAMRPVDERGQEGHGRSKLWDSVDI
CAIERDITESRLH---------LHRTF---LKATENLVKR------PRRLL---------
-HKPEEIRFLLILLVNPLIYPT-SSSSRPVI----------LTQ--SQGGRRPSHPKESG
ERIPLRDARPSRKEQ----------LGPSAPRSGPP---------GHHFGIVKRILGLMA
H----LPNDCHHYLVSWFSRLPTGH---FEKLVDLVGSFVTYRLSRQQ------------
------------------------------------------------------------
------------------------------------------------------------
------------------------------------------------------------
------------------------------------------------------------
------------------------------------------------------------
------------------------------------------------------------
--------------------------------GRKRSE---AIEND-NSLVPSFSSAAGN
TPAELHAAING-RGPSKPAKDKRI-KPVV--YGDDWQIQAAARVMSLLFTANDTSVARKP
DAAFGQEA--------GSSANRAAANRRGHKVPISAFYNTLLDYSDL-VADF--------
EAW-----------------------E---SKMAK-------------------------
---------------FSFCQYPYF-LSIWAKIHIMEHDARRQMEVKAREAFFNSILSRKA
ISQYLVLKVRRDCLVDDSLRSVSEVVGSNQEEIKKGLRIEFVGEEGVDAGGLRKEWFLLL
VREIFDPHHGLFLY-DEDSQFCYFNPYCF---------ES------------SE--QFF-
LVGVLLGLAIYNSTILDIALPPFAFKKLLAAAPQT-SGPQP----SSGRSNYRCTLDDLA
EYRPALAKGLRALLEFDG-DVADTFCYDFVAHVDRY----------------------GE
AVAVPLCPGGETRPVTNANRREFVDLYVHYMLDTAVTRQFEPFKRGFFTVC-GGNALSLF
RPEEIELLVRGSDEA--LDVASLRAVATYDNW-----SHPRPENIP--------------
---VVRWFWEFFENTDPQAQRKILSFITGSDRIPAMGATSLT-------IRLACL-----
-------GDD-------AS-RYPIARTCFNTLGLYRYPTRERLERMLWEAVGNSEGFGLK
>XP_041143294_Aspergillus_flavus
------------------------------------------------------------
---------------------------------------MVANPA--------------T
SPPHHFQRRGHSRSISHPFP-SPF---SS--RR-------------------RNKSISKH
DFL--DS-DD-DDDEVTYL--PDPLSSSPRKGAPRL---SPGEEL-TTGKCMTCNCS-GV
PRVERACSSRKGRQTIANDPQERCALTSNIIQCLL-SNF---------------------
-----------SLHVS------AIPLSVERTKAIIDECTSS-------------------
-YLRQLLD-GRGPRVSPVGSQ-VDRHINGQDENSSRFPGK-PSGYLT-------------
-------------EPRP--IDPRGRSASASSR------------S-GRPDVTNGTA--NY
LKPNAAPFSLQTEGRDSHMRNR---DVQNTPKRDRSPREAGR-SCDQAARDKPSRPY--I
FRAVEEYIITSFKGCDCLNSSFTT--VQ---HAL--------PSTSECSPPKQ--K--PD
N--SVTHAHPVFEPDAKTLLLGDLAENSSWWMNETE----QISSHH------LKEK-PAS
SARPVSSRSPRINWAELAHWYQLIMTAGTSWVEQWSGLKPLDVRDGDDCTRNKRWDAADM
SLIEREFMESRLH---------LHRTL---MKATENLLKR------PRRPL---------
-KRPEDVRFLLMLLVNPLIYSS-SQHVALHP----------GATSAARSDRRPSNTKDTG
HRPVPPDIKS-----------------PSRHRSGGP---------GHHSGIVKRILGLLA
N----LPNDCHHYLVSWFSRFSAGQ---FEKLVDLVGSFVTYRLTRQH------------
------------------------------------------------------------
------------------------------------------------------------
------------------------------------------------------------
------------------------------------------------------------
------------------------------------------------------------
------------------------------------------------------------
--------------------------------GRKRSE---SAQHD-DDLIPSFSSAAGN
TPAELHAAING-RSTSKQATEKRD-QPVV--YSDDWQLRAAARVMSLLFTANNANVARKP
DGILGQEA--------GS-AAKPQGYRRGQIVPVSAFYNTLLDYSDL-VADF--------
EAW-----------------------E---SKSTK-------------------------
---------------FSFCQYPFF-LSIWAKIHILEHDARRQMEVKAREAFFNSILSRKA
ISQYLLLRVRRDCLVDDSLRSVSEVVGSSQEEIKKGLRIEFVGEEGVDAGGLRKEWFLLL
VREIFDPHHGLFIY-DEDSQFCYFNPYCF---------ES------------SE--QFF-
LVGVLLGLAIYNSTILDINLPPFAFKKLLAAAPQT-TGPQP----ATTRSTYKCNLDDLA
EYRPPLAKGLRALLDFEG-DVAETFCYDFVAQMDRY----------------------GE
VVAVPLCTGGDKRPVTNANRREFVDLYVHYLLDTAVTRQFEPFKRGFFTVC-GGNALSLF
RPEEIELLVRGSDEP--LDVASLRAVATYDNW-----SDPRPEMVP--------------
---VVQWFWDFFEHTQPQAQRKILSFITGSDRIPAMGATSLI-------IRVACL-----
-------GDD-------SS-RFPTARTCFNMLGLYRYTTREQLEQRLWGAVLNSEGFGLK
>XP_750213_Aspergillus_fumigatus
----------------------------------------MPSRSAYN-QPLPPTLNSST
VYPNAALLSSSA--ERSAQR----HI-HHDVP---ILPTMTGNPA--------------T
SPPH---HRGHSRSISHPFP-SSF---GG--RR-------------------RNPNP---
GFIDSDS-DDDD-IEVTHL--PDVLSSSPRKGSSRP---LPGGESTSTGKCMTCNSTVRW
PR---------------GLKVFRCT------ECLT-VNDLEP-YT-S------KDSGGQG
ISGKDGM-TGLSIPRK------AVPLSVERTRSIIDNCVSS-------------------
-YLRRLLD-APMPHGLTPGNRSEKPLVMGQDENRAHTHDH-GSGLLS-------------
-------------EPR---VDARARSSSASSK------------P-GKPNWFNGAS--NP
LKPTASSLAPHADVRSPRLRSRNNSDVQVPPKDERLPRQVGM-PSERDIKDRPSHPY--I
FKPLEEYILASFKGCDSLNASFST--AQPPLLAE--------NASPDHSAPKP--KMESN
E--ALSHAHPAFEIDAKTLLIGDLAENSSWWMNDGD----PNYGLGHSH---SKGK-ISN
PSKAVTSRSPRINWSQLAEWYHLIMTAGSSWVERWTAMRPVDERGQEGHGWSKLWDSVDM
RAIERDITESRLH---------LHRTF---LKATENLVKR------PRRPL---------
-HKPEEIRFLLILLVNPLIYPS-SPSSPHVN----------LTQ--SQGGRRPSHPKESR
ERIPLRDARPSPKEQ----------LGPSAPCSGPP---------GHHFGIVKRILGLMA
H----LPNDCHHYLVSWFSRLPTGQ---FERLVDLVGSFVTYRLSRQQ------------
------------------------------------------------------------
------------------------------------------------------------
------------------------------------------------------------
------------------------------------------------------------
------------------------------------------------------------
------------------------------------------------------------
--------------------------------GRKRSE---AIEND-NSLVPSFSSAAGN
TPAELHAAING-RGPSKPAKDKRI-KPVV--YGDDWQIRAAARVMSLLFTANNTSAARKP
DAAFGQEA--------GSLANRAAANRRGHKVPISAFYNTLLDYSDL-VADF--------
EAW-----------------------E---SKMAK-------------------------
---------------FSFCQYPYF-LSIWAKIHIMEHDARRQMEVKAREAFFNSILSRKA
ISQYLVLKVRRDCLVDDSLRSVSEVVGSNQEEIKKGLRIEFVGEEGVDAGGLRKEWFLLL
VREIFDPHHGLFLY-DEDSRFCYFNPYCF---------ES------------SE--QFF-
LVGVLLGLAIYNSTILDIALPPFAFKKLLAAAPQT-SGPQP----SSARSNYRCTLDDLA
EYRPALAKGLRALLEFDG-DVADTFCYDFVAHVDRY----------------------GE
AVAVPLCPGGETRPVTNANRREFVDLYVHYMLDTAVTRQFEPFKRGFFTVC-GGNALSLF
RPEEIELLVRGSDEA--LDVASLRAVATYDNW-----SHPRPENIP--------------
---VVRWFWEFFENTDPQAQRKILSFITGSDRIPAMGATSLT-------IRLACL-----
-------GDD-------AS-RYPIARTCFNTLGLYRYPTREKLERMLWEAVGNSEGFGLK
>XP_658048_Aspergillus_nidulans
----------------------------------------MPSLAAHK-PSAHQSASSAG
VQPGTSPIPVPIVGGRSPNR----LR-YGE-------PRVTGAPI---SPP--------S
GPTF---HRGHSRSISQPFA-SAL---SGVGKR-------------------RNKSISVE
ADVDTDD-DDEDDDDI-YIPNPNPISSSPRKGLPRV---PPKEEL-TTGKCMTCNNTVRW
PR---------------HLKVFRCT------ECLT-VNDLDP-CQDS--------KGSVN
LSTRKNAKPIQTIPRK------AIPLTVERTKNIIDRCITT-------------------
-YLQQCLG-AP-----------PVPPKDTSSESFRQTSSK-ASEHLT-------------
-------------VPQH-PTAPRGRSVSSAGT------------R-EKADGGDTELG-NF
SYS-KNPYPPVPPPKDS----------RNAPNS-VNSRERSR---LRESG-KEKHPY--I
FRELEDYIISGLKGCDTLNVSFNS--AH---HAP--------RATPENSQPER----DVE
RNPRRAQVDTAVELDAKTLLVGDLVENSSWWMVDED----STGVPSHSQ---HKHR----
TTKIVSSRSPRINWIDVDKWYQLVLTAGTTWVEKWSVMKVS---EEEDRARAEAWLMADL
SVIEKEFTDSRAH---------LHRTL---LKATESLLKR------PRRPL---------
-KKPDDIRFLLILLYNPLIYPP-SSTLANLT----------V----VDGELKPSHSVGNS
SEGRAAGNKAH----------------TAKAQSGGP---------VQHPGIIKRILGLLS
D----LPSDCHHYLVSWFSRFSVGH---FEKLVELVGRFVTYRLSRQH------------
------------------------------------------------------------
------------------------------------------------------------
------------------------------------------------------------
------------------------------------------------------------
------------------------------------------------------------
------------------------------------------------------------
--------------------------------VRRKSE---SANDD-NYLIPSLSSAAMN
TPSELHAAING-INQNKQAKKKAD-APMT--YSDDWQVRAAGRVMALLFTANNADIPRKP
PGTE------------SAVMSRQQGAHRGHIIPISSFYNTRLDYSNLVVADF--------
EAW-----------------------E---SRTTK-------------------------
---------------FSFCQYPFF-LSIGAKIQILEHDARRQMEVKAREAFFSSILTRKA
VSQYFVLRVRRECLVEDSLQRVSEVLGSSPEEMKKGLRIGFVGEEGVDAGGLRKEWFLLL
VREVFDPHHGLFIY-DEDSRYCYFNPYCL---------ES------------SE--QFF-
LVGVVLGLAIYNSIILDIALPPFAFKKLLAGAPQT-TGPQP----LTTRPTYKCSLEDLA
EYRPVLARGLRALLEFEG-DVAETFCHTFVADVDRY----------------------GE
VVSVPLCPGGEKKPVTNANRREFVDLFVHYHLDTAVARQFEPFRRGFFSVC-GGNALSLF
RPEEIELLVRGSDEQ--LDVKSLRAVATYLNW-----GTPKPESVP--------------
---VVRWFWEYFERANPEAQRKILSFVTSSDRIPAMGATSLN-------IQLICL-----
-------GDD-------SP-RFPTAHTCFNRLGLYRYKTREKFERLLSEAVLNSEGFGLK
>XP_001388777_Aspergillus_niger
----------------------------------------MPSRTPYN-PSYPPTSGSPS
SHIRSAAIPFPA--EGNSPH----RI-PQDGS---GLSSMTGNPA--------------T
SPPH---RRGHSRSVSHPFP-SPF---GGITKR-------------------RNRSISKK
DNLMFDS-DDEDDDEVTYL--PDPNSSSPRKGAARP---TPAEEM-TSGKCMVCNSTVRW
PR---------------NLKVFRCT------ECLT-VNDLEP-FVDS------GKAGGNG
LSGSDGKAPTPAVPRK------AMPLSIERTKTILDDCLSR-------------------
-YLQQLLA-PQQQNSTPENYS-GKYLDVAQDENLSQSPTQ-SSGYLS-------------
-------------EPRP-LVDPRGRSSSTSSK------------P-VKTEGVSGVP--NY
SKPNLTPSYAHGERKGSEMRSR---DAQNAPRRDRSPRNAAR-SNGPEARGPTSRPY--I
FRSLEEYIITSFKGCDCLNSSFTT--AQ---PAP--------RNAGNSSPPKQ--KAEPS
S--AQAPSQVTFEPDPKLLLLGDIAENSSWWMNEVE----QISSSHRSRSRERREK-TSS
SSRPVSSRSPRINWAELAQWHHMIMTAGTSWVELWSTMKPTEMKKEEDAVIAQKWNATDL
AMVDREITESRLH---------LHRTL---LKATENLLKR------PRRPL---------
-KRPEDTRFLLMLLTNPLIYSS-SSSFASYS----------LAPSAARGDRRPSHPKDGT
PRPAPRNPKP-----------------PPKPRSNGP---------GHHYGIVKRILGLLA
N----LPNDCHHYLVSWFSRFSAGQ---FEKIVDLVGGFVTHRLMRQH------------
------------------------------------------------------------
------------------------------------------------------------
------------------------------------------------------------
------------------------------------------------------------
------------------------------------------------------------
------------------------------------------------------------
--------------------------------GRKRSE---SAQHD-DDLVPSFSSAAGH
TPAELHAAING-RSPNK-ANEQRD-QPVV--YTDDWQVRAAARVMYLLFTANNANVSRKP
DGVLGQDA--------GS-VARNQASRRGHMIPISSFYNTLLDYSDL-VADF--------
EAW-----------------------E---SKTTK-------------------------
---------------FSFCQYPFF-LSIWAKIHILEHDARRQMEVKAREAFFNSIMSRTA
ISQYLVLKVRRDCLVEDSLRGVSEVVGSSQEEIKKGLRIEFLGEEGVDAGGLRKEWFLLL
VREVFDPHHGLFIY-DDDSRYCYFNPYCF---------ES------------SE--QFF-
LVGVLLGLAIYNSTILDIALPPFAFKKLLAAAPLS-S---------ITRPMYKCSLDDLA
ELRPALAKGLRALLDYEG-DVAETFCYDFVAQVDRY----------------------GE
TVSVPLCAGGENRPVTNANRREFVDLYVHFLLDTAVTRQFEPFKRGFFTVC-GGNALSLF
RPEEIELLVRGSDEP--LDVASLRAVATYDNW-----SNARPETEP--------------
---VVRWFWDFFEQTQPQAQRKILSFVTGSDRIPAMGATSLS-------IRLVCL-----
-------GDE-------TS-RFPTARTCFNQLGLYRYETREKLERMLWDAVLNGEGFGLK
>XP_015408866_Aspergillus_nomiae
LGDKQDLVFFYIVHPPGNFRSIAGLKSTQQQEPELNKCAHMPPRTTRN-PSHPSTSHSNV
VDLNAPLPPLPT--ERGAPS----SL-PHEAQ---FPPSMVANLA--------------T
SPPHILPRRGHSRSISHPFP-SPF---SG--RR-------------------RNKSISKH
DFL--DS-DD-DDDEVTYL--PDPLSSSPRKGAPRL---SPGEEL-TTGKCMTCNCSVRW
PR---------------NLKVFRCT------ECLT-VNDLEP-SRGP------VESSGHA
HPGKDDK-PLPTIPRK------AIPLSVERTKAIIDECISS-------------------
-YLRQLLD-GRGPRASPAGSQ-ADRHINGQDENSSRSPGK-PSGYLT-------------
-------------EPRP--VDPRGRSASASSR------------S-GRPDVMNGTA--NY
LKPNVAPFSLPTEGRDSHMRNR---DVQNTPKRDRSPREALR-PCDYAARDKPNRPY--I
FRAVEEYIISSFKGCDCLNSSFTT--TQ---HAP--------PSTSECSPPKH--K--PD
N--SVTHAHPVFEPDAKTLLLGDLAENSSWWMNETE----QTGSHH------LKEK-PTS
SARAVSSRSPRIHWAELAHWYQLIMTAGTTWVEQWSGLKPLDACDEDDCTRNKRWDTADM
SLIEREFMESRLH---------LHRTL---MKATENLLKR------PRRPL---------
-KRPEDIRFVLMLLVNPLIYSS-SQHVALHP----------GAASAARSHRRPSNTKDTA
HRPVPPDINS-----------------PSRHRSGGP---------GHHSGIVKRMLGLLA
N----LPNDCHHYLVSWFSRFSTGQ---FEKLVDLVGSFVTYRLTRQH------------
------------------------------------------------------------
------------------------------------------------------------
------------------------------------------------------------
------------------------------------------------------------
------------------------------------------------------------
------------------------------------------------------------
--------------------------------GRKRSE---SAQHD-DDLVPSFSSAAGN
TPAELHAAING-RSANKQANEKRD-QPVV--YSDDWQLRAAARVMSLLFTANNATIARKP
DGVLGQEA--------GS-AAKPQGYRRGQIVPVSAFYNTLLDYSDL-VADF--------
EAW-----------------------E---SKSTK-------------------------
---------------FSFCQYPFF-LSIWAKIHILEHDARRQMEVKAREAFFNSILSRKA
ISQYLLLRVRRDCLVDDSLRSVSEVVGSSQEEIKKGLRIEFIGEEGVDAGGLRKEWFLLL
VREIFDPHHGLFIY-DEDSQFCYFNPYCF---------ES------------SE--QFF-
LVGVLLGLAIYNSTILDINLPPFAFKKLLAAAPQT-TGPQP----ATTRSTYKCSLDDLA
EYRPALAKGLRALLDFEG-DVAETFCYDFVAQMDRY----------------------GE
VVAVPLCTGGDKRPVTNANRREFVDLYVHYLLDTAVTRQFEPFKRGFFTVC-GGNALSLF
RPEEIELLVRGSDEP--LDVASLRAVATYDNW-----SDPRPEMVP--------------
---VVQWFWNFFEHTQPQAQRKILSFITGSDRIPAMGATSLI-------IRVACL-----
-------GDD-------SS-RFPTARTCFNMLGLYRYTTREQLERRLWGAVLNSEGFGLK
>XP_023090138_Aspergillus_oryzae
------------------------------------------------------------
---------------------------------------MVANPA--------------T
SPPHHFQRRGHSRSISHPFP-SPF---SS--RR-------------------RNKSISKH
DFL--DS-DD-DDDEVTYL--PDPLSSSPRKGAPRL---SPGEEL-TTGKCMTCNCSVRW
PR---------------NLKVFRCT------ECLT-VN----------------------
------------------------------------------------------------
-------D-MEPHRGSP-------------ESSGHAHPGK--------------------
-------------DDKP--L----------------------------PTI---------
------------------------------------PRKAGR-SCDQAARDKPSRPY--I
FRAVEEYIITSFKGCDCLNSSFTT--VQ---HAL--------PST---------------
------------------------------------------------------------
------------------------------------------------------------
------------------------------------------------------------
--------------MNPLIYSS-SQHVALHP----------GATSAARSDRRPSNTKDTG
HKPVPPDIKS-----------------PSRHRSGGP---------GHHSGIVKRILGLLA
N----LPNDCHHYLVSWFSRFSAGQ---FEKLVDFVGSFVTYRLTRQH------------
------------------------------------------------------------
------------------------------------------------------------
------------------------------------------------------------
------------------------------------------------------------
------------------------------------------------------------
------------------------------------------------------------
--------------------------------GRKRSE---SAQHD-DDLIPSFSSAAGN
TPAELHAAING-RSTSKQATEKRD-QPVV--YSDDWQLRAAARVMSLLFTANNANVARKP
DGILGQEA--------GS-AAKPQGYRRGQIVPVSAFYNTLLDYSDL-VADF--------
EAW-----------------------E---SKSTK-------------------------
---------------FSFCQYPFF-LNIWAKIHILEHDARRQMEVKAREAFFNSILSRKA
ISQYLLLRVRRDCLVDDSLRSVSEVVGSSQEEIKKGLRIEFVGEEGVDAGGLRKEWFLLL
VREIFDPHHGLFIY-DEDSQFCYFNPYCF---------ES------------SE--QFF-
LVGVLLGLAIYNSTILDINLPPFAFKKLLAAAPQT-TGPQP----ATTRSTYKCNLDDLA
EYRPPLAKGLQALLDFEG-DVAETFCYDFVAQMDRY----------------------GE
VVAVPLCTGGDKRPVTNANRREFVDLYVHYLLDTAVTRQFEPFKRGFFTVC-GGNALSLF
RPEEIELLVRGSDEP--LDVASLRAVATYDNW-----SDPRPEMVP--------------
---VVQWFWDFFEHTQPQAQRKILSFITGSDRIPAMGATSLI-------IRVACL-----
-------GDD-------SS-RFPTARTCFNMLGLYRYTTREQLEQRLWGAVLNSEGFGLK
>XP_040638177_Aspergillus_ruber
----------------------------------------MPSSFARN-VTTPSNRLP--
----SSSTSSATNPAMSAPR----EI-TQDIP---ILPSSAANTSHGTSPL--------A
SPPH---QRGHSRSISHPFNHNPF---SGLTKR-------------------RNQSISTK
DFL-----DSDDDDEVTFT--PVPLSSSPRKPLPRP---PPGGGELITGRCMTCSTTVRW
PN---------------NLKTFRCT------ECLM-VNDLEP-YKES------GDAG---
-PGKDGK---PAVSRK------ALPLSNDRTKGIIDNCVSS-------------------
-YLRRILE--PEARAPPIGIMNGRPLF-----DRRQSPSR--------------------
-------------EPGP--TRPRGLTSNVSVK------------P---KDGTHG-S--SY
PTSYLSPFSNHGD---SQPRGRSNSDVQSTSKPDRS----------RDAKDHMSHPS--I
FKPLEDYIITSFKGCDCLNASFITLPSQPPPSLS--------RPIGESGFAKP--VTDSS
TVPNPPQAQTAFEPDAKTLLVGDLAENSSWWMHNIA----RANAH-------SKEK--SS
PYRLVSSRTPRINWAEVSQWYHLIMTAGMLWVEQWSAMEPTE--TEDDVLRKKRWESMDL
AFVEREVSEARYH---------LQRTL---LKATENLLKR------PRRPL---------
-KKADETRVLLILLANPLLHPS-TSSS---------------GPTSYRGERRPSSSKDP-
QRLGSPDLKQSSNED------------PSRHRSRGP---------GQHSGIVKRILGLMA
N----LPNDCHHYLVSWFSRFSVEQ---FEKIVELIGSFVTYRLTRQH------------
------------------------------------------------------------
------------------------------------------------------------
------------------------------------------------------------
------------------------------------------------------------
------------------------------------------------------------
------------------------------------------------------------
--------------------------------GRKRSE---SVKNDNNSLIPSFSSPNGN
TPAELHAAING-RNQNKSGNDKKD-QPML--YGDDWQIRVAARIMSLLFTANHTH--RRP
E---NQDA--------DS-ASKNQPSRRGHMIPISSFYNTLLDYSDL-VADF--------
EAW-----------------------E---TKMSK-------------------------
---------------FSFCQYPFF-LSIWAKIHIMEYDARRQMEVKAREAFFNSILSRKA
VSQFLVLKVRRDCLVEDSLRSVSEVVWSAQEEVKKGLRIEFIGEEGVDAGGLRKEWFLLL
VREVFDPNHGLFIY-DEDSKYCYFNPCCF---------ES------------SE--QFF-
LVGVLLGLAIYNSTILDVPLPPFAFKRLLAGAPQP-SGTNPPPTSTPSRSSYKCTLDDLA
EYRPALARGLRSLLDFEG-DVAETFCHDFVAQVDRY----------------------GE
AVEVPLCPGGEKRPVTNANRREFVDLYVQYLLDTAVTRQFQPFRRGFFTVC-GGNALSLF
RPEEIELLVRGSEEP--LDVTSLRAVATYDNW-----PAKQPESEP--------------
---VVQWFWGFFEHTQPSAQRKLLSFITGSDRIPAMGATSLN-------IRLVCL-----
-------GED-------SA-RYPVARTCFNMLGLYRYSTREKLERILWEAVIYSEGFGLK
>XP_040706225_Aspergillus_sydowii
----------------------------------------MPSRAAHN-PSVHQSTSLAG
VQPTASPIRVPVVGGRSPNR----AR-HVEAS---TNPRLTGAPY--SSPP--------S
SPPY---RGRHSRSISQPFA-SAF---GATGKR-------------------RNKSIVA-
--VDTDD-DDDDDDDI-YLPNPNPLSTSPRKGLPRV---PPKDDL-TTGKCMACNNTVRW
PR---------------NLKVFRCT------ECLT-VNDLEP-YQET--------RDPVN
PGT----KP--AIPRK------AIPLTTERTAAIIDRCIFT-------------------
-HLQQCLG-AP-----------PVPPKDTLRKGLPQASPR-SPEHLP-------------
-------------LPQH-QRPSRGRSASSSDT------------R-EKADGGDRAFE-SS
SYPFRNPFAPVPPPKDAP-------DPRNAPRH-VVPREHGR---PHDSGRKEKHPY--I
FRELEDYIISGFRGCDILNASFSS--AH---HAP--------RPAPENTRPEP----EPG
QSPRQPYVDPVVELDAKTLLVGDLAENSSWWMADEE----SGRGPSHAQ---SKPR----
ATKTVNSRSPRINWTDVDQWYQLILRAGTSWVEKWSAMRPPL--NEEDPAKAAAWDMADL
SVIEKEMTESRAH---------LHRTL---LKATEGLLKR------PRRPL---------
-KKPDDIRFLLILLSNPLIYPP-TSELASLT----------V----QHGERRPSRP-GES
NTGPPMGNRPH----------------VTRNPSGGS---------SHHPGIIKRIVGLLS
D----LPVDCHHYLVSWFSRFPVRQ---FEKLVELVGRFVTYRLTRQH------------
------------------------------------------------------------
------------------------------------------------------------
------------------------------------------------------------
------------------------------------------------------------
------------------------------------------------------------
------------------------------------------------------------
--------------------------------VRRRSE---SANDE-SYLIPSFSSAAMN
TPAELHAAING-INQNKPTKKKKE-EPMT--YGDDWQVRAAGRVMALLFTANNADVARRP
TGA----------------LGRES-SHRGHMIPISSFYNTRLDYSNLVVPDF--------
EAW-----------------------E---SKTSK-------------------------
---------------FSFCQYPFF-LSIGAKIQILEHDARRQMEVKAREAFFNSILNRKA
VSQYFVLKVRRDCLVEDSLQRVGEVLGSTPEEMKKGLRIGFIGEEGVDAGGLRKEWFLLL
VREVFDPHHGLFIY-DEDSQYCYFNPYCF---------ES------------SE--QFF-
LVGVVLGLAIYNSIILDIALPPFAFKKLLAAAPQT-SAPQP----LTTRPTYKCSLDDLA
EYRPVLARGLRRLLEFEG-DVAETFCHNFVADVDRY----------------------GE
VKSIPLCPGGEKKPVTNANRREFVDLYVHYHLDTAVTRQFEPFRRGFFSVC-GGNALSLF
RPEEIELLVRGSDEP--LDVKSLRAVATYLNW-----QTPKPESVP--------------
---VVQWFWEYFERTKPDAQRKLLSFITSTDRIPAVGATSLN-------IQLACL-----
-------GDD-------SS-RFPIAHTCFNRLGLYRYATREKLERLLSEAVLNSEGFGLK
>XP_001212943_Aspergillus_terreus
----------------------------------------MPSRSARN-PSSPGANPT--
----TPFIPVPN--ERTAPS----LL-PQDAQ---LLPSMNPDLP--------------T
SPPR---RRGHSRSISHPFP-SPF---PGIGKR-------------------RPR---KQ
DFLDSDD-DDDDDENVTYL--PE-LATSPRKGSTR----APGEEL-TTGKCMTCNSTVRW
PR---------------NLHVFRCT------ECLT-VNDLEP-YRES------NDSSTHG
HSHPTKN---PPVARK------AVPLSVERTKAIIDGCVAS-------------------
-YLHQLLD-MPGPRAFPSGNAPSKPTGAGQDENSSQSLSQSSSGHLS-------------
-------------EPRP-KVDPRNRSTSASSR------------P-GKLDGMNGMP--HY
LKPQGTSSSYPSESRESQMQSR---DVQNAPRRDRSPRPAAR-SYDPETKELPRHPY--V
FKALEEYIISCFKGCDCLNRSFTT--GQ---HIP--------RAASESSPSKP--KPDPS
S--APAPILSPFEPDEKTLLIGDLAENSSWWMHDDE----QQGSQSHAH---PKEK-SSH
SSRLVNSRSPRINWTELARWYQLILTAGLSWVERWSEMKPADIRGEEDYVRSRRWDATDL
SMIEKEFVESRLH---------LQRTL---LKATENLLKR------PRRPL---------
-KKPGDIRFLLILLANPMIYSS-STSLPFNT-----------PTYPPRDERRPSHPKDPN
PKRAP-DPKP-----------------PSRHRSGGP---------GHHSGLVKRILGLLA
H----LPNDCHHYLVSWFSRFSVGQ---FEKIVDLVGSFVTYRLSRQH------------
------------------------------------------------------------
------------------------------------------------------------
------------------------------------------------------------
------------------------------------------------------------
------------------------------------------------------------
------------------------------------------------------------
--------------------------------GRKRSQ---TAKND-NSLVPSFSSAAGN
TPAELHAAING-RSSNKPTTDERD-QPVV--YSDDWQIRAAARVMSLLFTANNTIVSRKP
DSALSAEA--------AS-ATNYQAQRRGHLLPISTFYNTLLDYSDL-VADF--------
EAW-----------------------E---SRTAK-------------------------
---------------FSFCQYPFF-LSIWAKIRIMEHDARRQMEVKAREAFFNSILSRKA
VSQYLVLKVRRDCLVEDSLRGVSEVVGSSQEEIKKGLRIEFVGEEGIDAGGLRKEWFLLL
VREVFDPEHGLFIY-DEDSQFCYFNPYCF---------ES------------SE--QFF-
LVGVLLGLAIYNSTILDIALPPFAFKKLLAAAPPT-TGPQP----STTRSPFKCSLDDLA
EYRPALAKGLRALLEFEG-DVAETFCYDFVAHVDRY----------------------GE
VLPVPLCPGGEKRPVTNANRREFVDLYVHYLLDTAVTRQFEPFKRGFFTVC-GGNALSLF
RPEEIELLVRGSDEA--LDVASLRAVATYDNW-----GVARPETVP--------------
---VVRWFWDFFQHTRPQAQRKILSFITGSDRIPAMGATSLT-------IRVACL-----
-------GED-------AS-RFPTARTCFNMLGLYRYETREQLERKLWAAVANSEGFGLK
>XP_022487269_Penicillium_arizonense
----------------------------------------MPSWSDRPLPPIPPISTSGS
AANP-PHPSPVTGPESSSRR----QLRPRDAP---NIPSVTGNM----------------
--PKNSYHRGHNRSISNPF--------AGFGRK-------------------RDKTAVKY
ETW--DS--DDEDDDVTYP--IEPESSSPRKAAARG---GHASDL-AQGKCQTCDATVRW
PQ---------------HLKVFRCT------DCLM-VTDLEPDFHES------KDTGHNG
IPSQGSQA-QPKPPSK------VAHLSAHQTRGMIGGCLNT-------------------
-YFEGLLDESSRSWLSLDDDKYEKPK---QD--SSQASNT-GSNYLS-------------
-------------VPGA--GDSRSRSASQSSN------------H-ERVGASKENL----
--MHLPQQTVRWEGKDTPVRVRANSDLQSSPKPDRHPQDGSQ-SAHPDIQSRESQVE--I
FKRLENTIIAAFKGCDCLNESFTT---HPP---L--------RSASSGNPPKM--KMDPA
PMPVPAQDAPVFEPDAKTLLLGDLTENSTWWMNEWA----EAEGQTPVS---AKEK-DTP
KSRMVSSRSPRINWAEVSQWYHLVLSAGSSWAEQWAAKKPDPQRSEADMLRAKRWASVDP
TLIGRQISESRSH---------LQRTL---LKATENLLKR------PRRVL---------
-KKPEDTRFLFILLANPILSSP-TSYPQHAP----------TSTS-HREERRPSHPKEY-
PKSTARNGK--QKDST-----------KPLPRLPSS---------N-HYGIIKRVLGLMS
N----LPNDCHHYFVSWSARFSIGH---FERLVELIGGFLTYRLSRQH------------
------------------------------------------------------------
------------------------------------------------------------
------------------------------------------------------------
------------------------------------------------------------
------------------------------------------------------------
------------------------------------------------------------
--------------------------------GRKPPQ---KPQNG-DDLIPSFASASGN
TPAELHAAINR-RGPNKKPAKKTE-DPIV--YTEDWQIRAAARIMSLLFTANISGSSRKS
DGSPRHVE-----------LPKAPGPRQGHVIPISAFYNTLLDYSDL-IGDF--------
EIW-----------------------E---SRSSK-------------------------
---------------FSFCQYPFF-LSIWAKIHIMEHDARRQMEVKAREAFFNSILNHRA
VSQYLVLKVRRECLVEDSLKGVSEVVGSGQEEIKKGLRIEFSGEEGIDAGGLRKEWFLLL
VREVFDPHHGLFIY-DDDSQYCYFNPYCF---------ES------------SE--QFF-
LVGVLLGLAIYNSTILDVDLPPFAFKKLLASAPQT-SGPQP---ANSMRSSFKCTLEDLA
EYRPVLAKGLRGLLEFEG-DVAETFCYDFVAQVDRY----------------------GE
NISVPLCAGGENRPVTNSNRREFVDLYVHYLLDTAVARQFEPFKRGFFTVC-GGNALSLF
RPEEIELLVRGSDEP--LDVNSLRAVATYDNW-----SYAQPESVP--------------
---VVQWFWDFFESAPPKQQRKILSFVTGSDRIPAMGATSLS-------IRLACL-----
-------GDD-------SP-RYPIARTCFNTLGLYRYSSRDKFLRLLSDAVVNSEGFGLK
>XP_014537241_Penicillium_digitatum
----------------------------------------MPSRSEHH-PPVPPISAASN
TTIPGKYSSQNSGLETSSRR----IVRPRDAS---VMPPLNDST----------------
--PKGSHHQAHSRSISNPF--------AGLGRK-------------------RDKTAPKH
ATW--GS-DDDDDDEVTYP--LKPESSSPRKGAAAG------NDI-AEGKCQTCDATVRW
PR---------------HLTVFRCT------DCLM-VTDLGPISHES------KGT----
-PPQGTQGGASKLASK------VFLLTANQTRGMIGGCLNM-------------------
-YFDSLLDNGSQSWLSPDDDRTNVQL---PDIPPMQAHEP-GPNNLA-------------
-------------PPRT--GDPRSRSASHSNE------------R-ERLAASKQNS----
--GYLKPQSTRWEGSDTPVRVRANSDLRSTPKPDCHPHDVSQ-AGNPEFQSSDNRTH--I
FKRLENTIITAFKGCDCLNESFTT---YPPPRSA--------RAASSGNPPRM--RMEPT
TMPEPAPDAPVFEPDAKTLLLGDLTENSAWWMNEWA----EAEGQNPAY---SKEK-SAP
KSRMISSRSPRINWTELAQWYHSILSAGNSWSELWAAKKPDPTRSEADLARAKRWASIDP
SLIGRQISESRLH---------LQRAL---LKASEALLKR------PGRVL---------
-KKPEDARFLFILLANPLLSSP-GSFCQHAL----------TSSS-HRDDRRPSPPKDY-
PKSATRDGNPLQKESP-----------KAPARVEGS---------SHHYGIIKRILGLMS
N----LPNDCHHYIVSWASRFSVRH---FERLIELVGGFLTYRLSRQH------------
------------------------------------------------------------
------------------------------------------------------------
------------------------------------------------------------
------------------------------------------------------------
------------------------------------------------------------
------------------------------------------------------------
--------------------------------GRKRAQ---KPQEG-DDLIPSFASASGN
TAAELHAAINR-TTTIKKPNKKTD-DPIV--YAEDWQVRAAARVMSLFFTANISSATRKS
DGTPRSLE-----------MSKNAGPPQGHMLPISIFYNTLLDYSDL-VTDF--------
ETW-----------------------E---AKVSK-------------------------
---------------FSFCQYPFL-LSIWAKIHIMEHDARRQMEVKARDAFFTSVLNHTA
VSQYLVLKVRRECLIEDSLKGVSEVVGTGQEEIKKGLRIEFSGEEGIDAGGLRKEWFLLL
VREVFDPLHGLFVY-DDDSQYCYFNPYCF---------ES------------SE--QFF-
LVGVLLGLAIYNSTILDVDLPPFAFKKLLSAAPHA-NGPQT---ATSMRSTFKCTLEDLA
EYRPALAKGLRGLLEFEG-NVAETFCYDFVAQVDRY----------------------GE
IISVPLCSNGENRPVTNSNRREFVDLYVHYLLDTAVARQFEPFKRGFFTVC-GGNALSLF
RPEEIEMLIRGSDEA--LDVNSLKAVATYDNW-----SHPRPESVP--------------
---VVRWFWDFFEKSQPQDQRKILSFITGSDRIPAMGATSLV-------IRLACL-----
-------GDD-------CP-RYPIARTCFNTLGLYRYPTREKFQRLLWDAVVNSEGFGLK
>XP_016597013_Penicillium_expansum
----------------------------------------MPSRSERH-PPVPPISTASN
TVIPGLHPSQVPGLEISPRR----IVRPRDAS---AMPPLNGST----------------
--PKGSYHRGHSRSISNPF--------AGFGRK-------------------RDKTAAKH
ATW--DS-DDDEDDEVTYP--MEPESSSPRKGAAAG------NDI-AEGKCQTCDATVRW
PR---------------HLKVFRCT------DCLM-VTDLEPTSHES------KGT----
-PPQGTQGGASKLASK------VFPLTANQTRGMIGGCLNM-------------------
-YFDSLLDNGSRPWLSPDDDRKNKPL---PDLPPMQAHEP-GPNNLA-------------
-------------PSRT--GDSRSRSASHSSE------------R-ERLAASKENS----
--GYLTPQSVHWEGNDTPVRVRANSDIRSSPKPDCHLQDVSQ-AGNPEFQSSDHRTH--I
FKRLENTIATAFKGCDCLNESFTT---YPPPRSA--------RAASNGNPPRM--RMEPT
TMPEPAHDAPLFEPDAKTLLLGDLTENSSWWMNEWA----EAEGQNPAY---SKEK-STP
KSRMISSRSPRINWTELAQWYHSILSAGNSWTELWAAKKPDPTRSEADLIRAKRWASIDP
SLIGRQVSESRLH---------LQRTL---LKASEALLKR------PRRVL---------
-KKPEDTRFLFILLANPLLCSP-ASYCQHAP----------TSPS-HRDDRRPSHPKDH-
PKLATRDGKPPQKESP-----------KAPARVEGS---------SHHYGIIKRILGLMS
N----LPNDCHHYMVSWASRFSVRH---FERLVELVGGFLTYRLSRQH------------
------------------------------------------------------------
------------------------------------------------------------
------------------------------------------------------------
------------------------------------------------------------
------------------------------------------------------------
------------------------------------------------------------
--------------------------------GRKRPQ---KPQEG-DDLIPSFASASGN
TAAELHAAINR-STTNKKPSKKTE-DPIV--YAEDWQIRAAARVMSLFFTSNISSATRKS
DGTPRTLE-----------MPKNPGPRQGHVIPISTFYNTLLDYSDL-VTDF--------
ETW-----------------------E---AKVSK-------------------------
---------------FSFCQYPFL-LSIWAKIHIMEHDARRQMEVKARDAFFTSVLNHTA
VSQYLVLKVRRECLIEDSLKGVSEVVGTGQEEIKKGLRIEFSGEEGIDAGGLRKEWFLLL
VREVFDPLHGLFIY-DDDSQYCYFNPYCF---------ES------------SE--QFF-
LVGVLLGLAIYNSTILDVDLPPFAFKKLLSAAPHA-NGPQT---ATSMRSTFKCTLEDLA
EYRPALAKGLRGLLEFEG-NVAETFCYDFVAQVDRY----------------------GE
IVSVPLCSNGENRPVTNSNKREFVDLYVQYLLDTAVARQFEPFKRGFFTVC-GGNALSLF
RPEEIELLIRGSDEA--LDVSSLRAVATYDNW-----SHPRPESLP--------------
---VVRWFWDFFEKSQPQDQRKILSFITGSDRIPAMGATSLI-------IRLACL-----
-------GDD-------CP-RYPIARTCFNTLGLYRYPTREKFQRLLWDAVLNSEGFGLK
>XP_040652112_Penicillium_griseofulvum
----------------------------------------MPSRFERH-LPVPPSSTSGT
AAIP-LRPSQTSALETSPRR----VVRPRDAS---TMPPVNGST----------------
--PKNSQHRGHSRSISNPF--------AGFGRK-------------------RDKTASKH
TTW--DS-DSDDDDEVTYP--LEPESSSPRKGAASG------NEM-AEGKCQTCDATVRW
PR---------------HLKVFRCT------DCLM-ITDLEPISHES------RDN----
-PPQGSQGGASKLANK------VFPLTANQTRGMIGGCLNM-------------------
-YFDSLLDNGSRSWLPPDNDGKNKPL---PDLPPMQVHAS-GSNNLS-------------
-------------PPRT--ESSRGRSASHSSE------------R-ERLAASKENS----
--GYLTPQSVRWEGNDTPVRVRANSDLRSSPKLECSPQDVSQ-AGNPEFQSSDNRTH--I
FKRLENTIATAFKGCDCLNESFTT---YPPPRPP--------RSASSGNPSRM--KMEPT
TMPQPSHDAPVFEPDAKTLLLGDLTENSAWWMNEWA----EAEGQNPAY---SKEK-STP
KSRMVSSRSPRINWTEVGQWYHSILSAGSSWSEVWAGKKPDPTRSEADLIRAKRWASIDP
SLIGRQVSESRLH---------LQRAL---LKATENLLKR------PRRVL---------
-KKPEDTRFLFILLANPILSSP-ALYCQHTP----------TTSS-HRDDRRPSHPRDP-
PKSTNRDGKPPHKALP-----------KAAARSEGA---------NHHYGIIKRILGLMS
N----LPNDCHHYFVSWASRFSIRH---FERLVELVGGFLTYRLSRQH------------
------------------------------------------------------------
------------------------------------------------------------
------------------------------------------------------------
------------------------------------------------------------
------------------------------------------------------------
------------------------------------------------------------
--------------------------------GRKRHQ---TPQEG-DDLIPSFASASGN
TAAELHAAINR-GNTTKKSGKKTE-DPIV--YAEDWQIRAAARVMSLFFTANISAATRKS
DGTPRSLE-----------TPKNPGPRQGHMIPISTFYNTLLDYSDL-VTDF--------
ETW-----------------------E---AKVTK-------------------------
---------------FSFCQYPFL-LSIWAKIHIMEHDARRQMEVKARDAFFDSVLNHSA
VSQYLVLKVRRDCLIEDSLKGVSEVVGTGQEEIKKGLRIEFSGEEGIDAGGLRKEWFLLL
VREVFDPLHGLFIY-DDDSQYCYFNPYCF---------ES------------SE--QFF-
LVGVVLGLAIYNSTILDVGLPPFAFKKLLASAPHA-SGPQA---ATSLRSPFKCTLEDLA
EYRPALAKGLRGLLEFEG-DVAETFCYDFVAQVDRY----------------------GE
PISVPLCPNGENRPVTNSNKREFVDLYVKYLLDTAVARQFEPFKRGFFTVC-GGNALSLF
RPEEIELLVRGSDEP--LDVSSLRAVATYDNW-----SHPRPESVP--------------
---VVRWFWDFFEKSQPQAQRKILSFITGSDRIPAVGATSLI-------IRLACL-----
-------GDD-------SR-RYPIARTCFNTLGLYRYPTQEKLQQLLWDAVVNSEGFGLK
>XP_038927695_Penicillium_roqueforti
----------------------------------------MPSRPERH-LPIPPISSAGN
AAIPGIHPSQFSGLEINPRR----MARPRDAS---IMPPLNGGT----------------
--PKSSYHRGHSRSISNPF--------AGFGRK-------------------RDKTVAKY
ATW--DS-DDDDDDEVTYP--LEPESSSPRKGAAPG------NDL-AEGKCQTCDATVRW
PR---------------HLKVFRCT------DCLM-ITDLEPISHDS------KDK----
-PPQGSQGGASNLASK------VFPLTANQIRGMVGGCLNM-------------------
-YFDSLLDNSPRSWLSPDDDRKNKPL---PNLPPMQDHAS-GPKNLS-------------
-------------PPRT--GDSRSRSASHSSE------------R-ERLAASKENS----
--GYLTPPSVRWEGNDTPVRVRANSDLRSTPKLDSRTQDVSQ-AGNPEFQSCDNRTH--I
FKRLENTIATAFKGCDCLNESFTT---YPPPRSA--------RAASNGNPPKT--KMEPT
TMPQPAQDAPVFEPDAKTLLLGDLTENSSWWMNEWA----ETEGQNPAY---SKEK-NTP
KSRMISSRSPRINWSELAQWYHSILSAGNSWNELWAAKKPDPTRSEADLIRAKRWASIDP
SLIGRQVSESRLH---------LQRAL---LKATEGLLKR------PRRVL---------
-KKPEDTRFLFILLANPMLSSP-ASYYQNTS----------ISPS-HRDERRPSHPKDY-
LKSATRDGKPLQKEPH-----------KAPARLDGS---------SHHYGIIKRILGLAS
N----LPNDCHHYIVSWASRFSVRH---FERLVELIGGFLTYRLSRQH------------
------------------------------------------------------------
------------------------------------------------------------
------------------------------------------------------------
------------------------------------------------------------
------------------------------------------------------------
------------------------------------------------------------
--------------------------------GRKRPQ---NPQNG-DDLIPSFASASGN
TAAELHAAINR-SSPNKKPGKKTE-DPII--YAEDWQIRAAARVMSLFFTANISSATRKS
DGTPRSLE-----------VPKNPGPRQGHMIPISAFYNTLLDYSDL-VADF--------
ETW-----------------------E---AKVSK-------------------------
---------------FSFCQYPFL-LSIWAKIHIMEHDARRQMEVKARDAFFDSVLNHTA
VSQYLVLKVRRECLIEDSLKGVSEIVGTGQEEIKKGLRIEFSGEEGIDAGGLRKEWFLLL
VREVFDPLHGLFIY-DDDSQYCYFNPYCF---------ES------------SE--QFF-
LVGVLLGLAIYNSTILDVSLPPFAFKKLLSSAGHA-NGPQL---ATSLRSTFKCTLEDLA
EYRPALAKGLRGLLEFEG-NVAETFCYDFVAQVDRY----------------------GE
IISVPLCANGENRPVTNSNKREFVDLYVQYLLDTAVARQFEPFKRGFFTVC-GGNALSLF
RPEEIEMLVRGSDEP--LDVNSLRAVATYDNW-----SHPRPESVP--------------
---VVRWFWDFLEKSDPQAQRKILSFITGSDRIPAMGATSLI-------IRLACL-----
-------GDD-------CP-RYPIARTCFNTLGLYRYPTRGKFQRLLWDAVVNSEGFGLK
>XP_002561233_Penicillium_rubens
----------------------------------------MPSRFERH-PPIPPSSTAGN
AAIPGLHPSQHTGLEASPRR----IVRPRDAS---IMPPLNGSA----------------
--PKSSYRREHRRSISNPF--------AGFGRK-------------------RDKPAAKY
VAW--DSDDDDDDDEVTYP--LEPESSSPRKGAAPG------NNI-AEGKCQTCDATVRW
PK---------------HLKVFRCT------DCLM-VTDLEP-THES------KDK----
-PPQGSQSGASKLASKGSAPNAMIPLTANQTRGMIGGCLNM-------------------
-YFDSLLDKGSRSWLSPDDDRKNKPL---PDLPPMQAHAS-GQDNLS-------------
-------------PPRT--GDSRSRSASHSSE------------R-ERLGVPKENP----
--CYLTPPSVRWEGNETPVRARANSDHRSTPKLDGRSQGLSQ-AGKPEFQSCDNRTH--I
FKPLENTIATAFKGCDCLNESFTT---YPPPRSA--------RSASSGNPPRM--RMEPT
TMPQPAHDAPVFEPDAKTLLLGDLTENSSWWMNEWA----EAEGQNPVY---SKEK-SNP
KSRMISSRSPRINWTELAQWYQSILSAGNSWTELWAAKRPDPTRSEADSIRAKRWASIDP
SFIGRQINESRLH---------LQRAL---MKATEGLLKR------PRRVL---------
-MKPEDTRFLFILLANPVLSSP-ASYCQHAA----------MSPS-HRDDRRPSHPKDY-
PKSATQDRKPSPKASA-----------KAPARLEGS---------NHHYGVIKRILGLMS
N----LPNDCHHYIVSWASRFSVRQ---FERLVELIGGFLTYRLSRQH------------
------------------------------------------------------------
------------------------------------------------------------
------------------------------------------------------------
------------------------------------------------------------
------------------------------------------------------------
------------------------------------------------------------
--------------------------------GRKRPQ---NHQNG-DDLIPSFASASGN
TPAELHAAINR-STPNKKSGKKTE-DPII--YSEDWQIRAAARVMSLFFTANIS-ATRRS
DGTPRSLE-----------MPKNPGPRHGHMIPISTFYNTLLDYSDL-VTDF--------
ETW-----------------------E---AKSSK-------------------------
---------------FTFCQYPFL-LSIWAKIHIMEHDARRQMEVKARDAFFNSVLNQAA
VSQYLVLKVRRECLIEDSLKGVSEVVGTGQEEIKKGLRIEFSGEEGIDAGGLRKEWFLML
VREVFDPLHGLFIY-DDDSQYCYFNPYCF---------ES------------SE--QFF-
LVGVLLGLAIYNSTILDVDLPPFAFKKLLSSAPYS-NGPQA---ATSLRSTFKCTLEDLA
EYRPTLAKGLRGLLEFEG-NVAETFCYDFVAQVDRY----------------------GE
IISVPLCPNGENRPVTNSNKREFVDLYVQYLLDTAVARQFEPFKRGFFTVC-GGNALSLF
RPEEIEMLVRGSDEP--LDVSSLRAVATYDNW-----SHQRPESLP--------------
---VVRWFWDFFEESQPQAQRKILSFITGSDRIPAMGATSLV-------IRLACL-----
-------GDD-------CP-RYPIARTCFNTLGLYRYPTREKFQRLLWDAVVNSEGFGLK
>XP_040817224_Penicillium_solitum
----------------------------------------MPSRSERH-PPIPPISTVGN
VA----HPSQIPGLEISPRR----IARPRDAS---VMPPLNGNT----------------
--PKNSYHRGHSRSISNPF--------TGFGRK-------------------RDKTAPKH
ATW--DS-DDDDDDEVTYP--LEPESSSPRKGAAAG------NDI-VEGKCQTCDATVRW
PR---------------HLKVFRCT------DCLM-VTDLEPMSHES------KDN----
-PPQASQGGASKLASK------VLPLTANQTRGMIGGCLNM-------------------
-YFDSILDNGSRSWSPPDDDRKNKPL---PDLPPMQAHAS-RPNNLA-------------
-------------PPRT--GDSRGRSASHSSE------------R-ERLAASKENS----
--GYLTPQSVRWEGNDTPVRIRANSDLRSTPKPDCHLQDVSQ-AGNPEFQSSDNRTH--I
FKRLENTIATAFKGCDCLNESFTT---YPPPRSA--------RSASNGNPPRM--RMEPT
AMPEPAHDAPVFEPDAKTLLLGDLTENSSWWMNEWA----EAEGQNPAY---SKEK-TAP
KSRMISSRSPRINWTELAQWYHSILSAGNSWTELWAAKRPDPTRSEADSIRAKRWASIDP
SLIGRQISESRLH---------LQRAL---LKATEATLKR------PRRVL---------
-KKPEDTRFLFILLANPLLYSP-AAYCHHAP----------TLPP-HGDDRRPSHSKDH-
PKSATRDGKPLQKESP-----------KAPARLEGS---------SHHYGVIKRILGLMS
N----LPNDCHHYIVSWASRFSVRH---FERLVELVGGFLTYRLSRQH------------
------------------------------------------------------------
------------------------------------------------------------
------------------------------------------------------------
------------------------------------------------------------
------------------------------------------------------------
------------------------------------------------------------
--------------------------------GRKRPQNPPNPQNG-DDLIPSFASASGN
TAAELHAAINR-STTNKKSGKKTE-DPII--YAEDWQVRAAARVMSLFFTANISSSTRKS
DGTPRSLE-----------MPKNPGPRQGHMIPISTFYNTLLDYSDL-VTDF--------
ETW-----------------------E---AKVAK-------------------------
---------------FSFCQYPFL-LSIWAKIHIMEHDARRQMEVKARDAFFNSVLNHTA
VSQYLVLKVRRECLIEDSLKGVSEVVGTGQEEIKKGLRIEFSGEEGIDAGGLRKEWFLLL
VREVFDPLHGLFIY-DDDSQYCYFNPYCF---------ES------------SE--QFF-
LVGVLLGLAIYNSTILDVDLPPFAFKKLLSSAPHA-NGPQT---ATSMRSTFKCTLEDLA
EYRPTLAKGLRGLLEFEG-NVAETFCYDFVAQVDRY----------------------GE
VISVPLCANGENRPVTNSNRREFVDLYVQYLLDAAVARQFEPFKRGFFTVC-GGNALSLF
RPEEIEMLVRGSDEP--LDVSSLRAVATYDNW-----SHPRPESLP--------------
---VVRWFWDFFEKSQPQDQRKILSFITGSDRIPAMGATSLI-------IRLACL-----
-------GDD-------CP-RYPIARTCFNTLGLYRYPTREKFQRLLWDAVVNSEGFGLK
>XP_022582277_Penicilliopsis_zonata
----------------------------------------MPPWSSRS-PSIPSPSNSNQ
PTSSITTIPPAAPLERTALR----SS-PRDVPPGRAAPSMSPSLF-----A--------A
SPLS---RRGHSRSVSHPSP-APF---SGPGRRAAAAGEGGTAAAAAAVGGGNNRLVLKN
HFL--DS-DDDDDDEVTYI--SGPLASSPRKGQARAGGQPPVVDDFLTGKCMTCSSTVRW
PR---------------NLKVFRCT------NCLT-VNDLEP-VVDAPQEIGCSNTPGHA
HPGPGGG---DRVRRK------AVPVSISRTQAIIDECVSV-------------------
-YLQRLLD-GLGSSAA------ASPFTINEKKAERHYGVT-SDGHLSPSNSHFFDPSSAY
PRQQPPPPPPPPPPPRA--GDLRSRSLSATRL------------PSGRSDDGHTETDQNY
LTPQPPPRRRSDVKPGDVEGARRKLDVENTPNEDRSPRDAARFGTDSEPRDSDRHPSKRL
FQALEDYLIASFKGCECLNGSFST--AR---PLP--------RAASDGCPPKMNLEHESQ
EDSAPSHTIPVFEPDAKLLLLGDVAENSTWWMNEWA----QSSDAHAHP---RGEKAMPR
GHRAVTSRSPRINWAELAHWYQLIINAGDSWVEKWSAMQPSPTLNNEKCV---RWRSIDT
TMIDREIQEARLH---------VQRTL---LKATENLLKR------PRQPL---------
-KKPEEMRFLIILLMNPLLYSS-SPQLTLRP----------V----PQGARRPSHPNNTT
TTNNNNVVRPTPREKPFSPSRKELPPTPSATRDGGP---------KNHSGIIKRILGQLS
N----MPNDCHHYLVSWFSRLSVGQ---FEKLVDVVGGFVTYRLSRQH------------
------------------------------------------------------------
------------------------------------------------------------
------------------------------------------------------------
------------------------------------------------------------
------------------------------------------------------------
------------------------------------------------------------
--------------------------------GRRRRQ---SSRNE-NTLIPSFSSATGN
TPAELHAAING-RTPPKVGKDKKE-KPVV--YEEDWQIRAAARVMSLLFTANNASASRRP
PDNPAESTHHHHPNNNNNNNNNKEAARYGHVVPISTFYNTLLDYSDL-VADF--------
EAW-----------------------E---TKTSK-------------------------
---------------FCFCQYPFL-LSIWAKIHVLEHDARRQMEVKAREAFFKSILNRKA
ISQYLVLKVRRDCLVEDSLQNVSEVVGSGQEDIKKGLRIEFIGEEGVDAGGLRKEWFLLL
VREVFDPHHGLFLY-DEDSRYCYFNPFCF---------EN------------SE--QFF-
LVGVLLGLAIYNSTILDVALPPFAFKKLLAAAPPSNSGVQT----STARPAFKSSLDDLA
EYRPALAKGLRGLLEFEG-DVSETFCYDFVAQVDRY----------------------GE
RVKVPLCAGGEKRPVTNANRREFVDLYVHYLLDTAVTRQFEPFKRGFFTVC-GGNALSLF
RPEEIELLVRGSDEP--LDVTSLRAVATYDNW---G-SNARPESQS--------------
---VVQWFWAFFGEASPAAQRKILSFITGSDRIPAMGATSLV-------IKLACL-----
-------GED-------SP-RYPTARTCFNTLGLYRYGSREKLERMLWGAVVNSEGFGL-
>XP_016620131_Cladophialophora_bantiana
-------------------------------------MASLPSSASHD-------HHPTR
HRPRNVQLTRSSSHDQ-PKT----ADLNRPLPP----PPVTATAETFEIPTLRRKPLP-D
SPDSGTTKLNHSRSFSHPFP-SIFG--AKKSEK-------------------K-NKHG--
-I-DFDGTRDTRHEDGNLR--YHATEASLPRGDRQP----------VTGKCMTCDSTVRW
PQ---------------GLKVFRCT------TCLT-INDLEYNPETR-------------
-DDAQSSAAGPSSQRK------IVPLSVERTRALLDRCLRQ-------------------
-YLESRIE--------------LDEPSTPAHPMPIENHSPAEDSFLLDGTPPEGVLYGQF
NDDQDS------PPPSP-RPVVKPRSPSEESNLSPRYPV-----RHGGPSFVQGHP----
----ADPFNSFASMHNRSQD-KGRQLSEPGQHSTTLSGPRSD-----------------L
FRLVENYIAGCFVGCATLNQSFLT--PRPP-QES--KP----RSGSGTQQRRQ--LSEPN
SAPVFEPDVFLSELDAKTLLLGDVAENGSWWLGAPSGRA-PMSGKEPHH---LRDRSPEK
TRSSASARNPRINWLELAEWYRLVIYAGDLWEQRWHELRS----KLSASKAQQRWRSIPL
ESIQRDIIESRIH---------LQRSL---LKITENLLKR------PRQPL---------
-KHPEDCRFLLMLLANPLLTPA-RLETGKMFGVTIPHPPI-PGRK-QIDDRAYDSPSKCL
---------------------------PSGGKRPGS--------LGHHSGIIKRILGLVA
N----LSNENHQYLVSWFSRYSDGH---FQRTVEMVGSFVSYRLSRQQ------------
------------------------------------------------------------
------------------------------------------------------------
------------------------------------------------------------
------------------------------------------------------------
------------------------------------------------------------
------------------------------------------------------------
--------------------------------KNP-AH---ELINPTEGLVPSFSDSGMH
HASQIHAALGG-RASSNSAGNSDG-KPKLSSYGEDWQIRVAARVMALLFHANAGHTARKR
DAFAAHEQSLQSPGL----NAKYHAYSHGQIIPISNFYNTMLDYADL-VADF--------
ETW-----------------------E---TTKTK-------------------------
---------------FTFCQYPFF-LSIYAKIHILEHDARRQMEIKAREAFFDSILSRKA
VSQYLILKVRRECLVEDSLRSVSEVVGSGGSDIKKGLRIDFQGEEGVDAGGLRKEWFLLL
VREIFDPHHGLFVY-DDDSRYCYFNPFCF---------ES------------SE--QFF-
LVGVLVGLAIYNSTILDVAFPPFVFKKMLASAPST--GDKL---SSIPKVGHGFTLEDLA
EFRPALARGLRQLLEFEG-DVEETFCRDFVAEMDRY----------------------GD
VVQVPLCPGGEKRAVTNSNRREFVDLYIHYLLDTAVARQYEPFKRGFFTVC-GGNALSLF
RPEEIELLVRGSDEP--LDIGSLRAVATYEGWP--K-QEGPPEQQP--------------
---QVVWFWDFFARVSPVDQRKILSFITASDRIPAMGATNLV-------IRIQLI---HA
KEEMDEFGRP-TNKP--VE-RFPIARTCFNTLSLYRYVSREKLEEKLWTAVQGSEGFGLK
>XP_008731064_Cladophialophora_carrionii
-------------------------------------MASLPSSASHH-------HHPSR
PRPRNLQLTRSASHDQPPPA----ADLNRPLPPPPPPPPATAAAETYEIPTLRRKPVPNE
PPDAGAAKLNHSRSFSHPFP-SIFG--SRKTEK-------------------K-NKHG--
-G-DLDGTRDARHEEAGNK--HTAAEGSSSRDDRQP----------VTGRCMTCDSTVRW
PQ---------------GLKVFRCT------TCLT-INDLEFNPEKR-------------
-PDAQ----GPAPQRK------ILPVSVERTRSLLDRCLVQ-------------------
-YLESRVG--------------RDEPSTPARPIPGENDTPADDSFLMEGSPPEGILYNQL
TDEQDS------PPPSP-RPRINPRSPSEESTLSTHHSG-----RNAGPAFVQGQS----
----TDPFSSTTSPPIRHRDARAYQLSETGPTTSSNSGPRWD-----------------I
FYLVEDYIASCFVGCAVLNHSFLT--PRPP-QEPNLKP----RSSSGTRQRRQ--LSDNI
SAPSFDNDVFLSELDAKTLLLGDVAENGSWWLGAPGGRV-A-TGKDVNH---QRDKSPDK
NRSSASARHHRINWLELAEWYRLIIYAGDLWEQRWHELLP----KLSDARAQQYWRSTPL
ESLQRDIIESRIH---------LQRSL---LKVSENLLKR------PRQPL---------
-KHAEDCRFLLILLANPLLTPA-RLEAGKMFGTTMPHPPI-PAARLQVEGRTRDSPSKRI
---------------------------PSSGRRPGS--------LGHHSGIIKRILGLMA
N----LSNENHQYLVSWFSRYADGH---FQRTVEMVGSFVTYRLSRQQ------------
------------------------------------------------------------
------------------------------------------------------------
------------------------------------------------------------
------------------------------------------------------------
------------------------------------------------------------
------------------------------------------------------------
--------------------------------KNP-VH---EPVNPTEGLVPSFSDSGMH
HASQIHAALGGYRPASTATGKTQE-KPKLTAYGEDWQIRVAARVMALLFQANVGHVARKR
DASAAHEQRLHSPGL----NAKYRAYMHGQIVPISNFYNTMLDYADL-VADF--------
ETW-----------------------E---NTKTK-------------------------
---------------FTFCQYPFF-LSIYAKIHILEHDARRQMEVKAREAFFDSILSRRA
VSQYLILKVRRDCLVEDSLRGVSEVVGSGGSEIKKGLRIDFQGEEGVDAGGLRKEWFLLL
TREIFDPYHGLFVY-DDDSQYCYFNPFCF---------ES------------SE--QFF-
LVGVLLGLAIYNSTILDVAFPPFVFKKMLASAPST--GDKL---TSTPKVAHGYALEDLA
EFRPVLAKGLRQLLEFEG-DVEATFCRDFVAEMDRY----------------------GE
IVQVPLCPGGEKRAVTNSNRREFVDLYVHYLLDTAVARQYEPFKRGFFTVC-GGNALSLF
RPEEIELLVRGSDEP--LDIASLRAVATYEGWP--K-AEGPPEQQP--------------
---QVIWFWEFFARVSPTDQRKILSFITASDRIPAMGATNLV-------IRIQLI---RE
KEEFDLFGAP-ANKP--SE-RFPIARTCFNTLSLYRYASRQKLEEKLWTAVQCSEGFGLK
>XP_016242717_Cladophialophora_immunda
----------------------------------MTTMASLPSSASHD-------HHPSR
PRPRNIQLTRSSSHDQ-PKT----ADLNRPLPP----PPVTAAAETFEIPTLRRKPLP-D
SPDSGTAKLNHSRSFSHPFP-SIFG--SKKAEK-------------------K-NKHG--
-I-DFDGARDTRHEEGNMK--QHAAEASVPRGDRQP----------VTGKCMTCDSTVRW
PQ---------------GLKVFRCT------TCLT-INDLEYNPETK-------------
-DDAQASAAGPSSQRK------VVPMSVERTRTLLDRCLRH-------------------
-YLESRIE--------------HDEAFTPTHSIPIENHSPAEDSFLLDGTPPEGVLYGQF
NDEQDS------PPPSP-HLGIKPRSPSEESNLSPRYPI-----RHGGPSFVQGHP----
----TDPFNSFAPTHHRPQDARGRQSSEPVQHSATL--LRSD-----------------V
FRLVENYIAGCFVGCATLNQSFLT--PRPP-QEH--KP----RSGSGTQQRRQ--LSEPA
SAPVVEPDVFLSELDAKTLLLGDVAENGSWWLGAPSGRV-AMSGKEPHH---QRDRSPEK
TRSSASARNPRINWLELAEWYRLVIYAGDLWEQRWHELRS----RLTDPKAQQRWHSTSL
ESIQRDIIESRIH---------LQRSL---LKITENLLKR------PRQPL---------
-KHPEDCRFLLMLLANPLLTPA-RLETGKMFGVTIPHPPI-PGGK-QVDDKARDSPSKRV
---------------------------PSNGRRPGS--------LGHHSGIIKRILGLMA
N----LSNENHQYLVSWFSRYSDGH---FQRTVEMVGSFVSYRLSRQQ------------
------------------------------------------------------------
------------------------------------------------------------
------------------------------------------------------------
------------------------------------------------------------
------------------------------------------------------------
------------------------------------------------------------
--------------------------------KMP-AH---ELINPTEGLVPSFSDSGMH
HASQIHAALGG-RPSSTSAGKSDG-KPKLSSYGEDWQIRVAARVMALLFHANVGHTARKR
DAFAAHEQRLQSPGL----NAKYHAYSHGQIIPISNFYNTMLDYADL-VADF--------
ETW-----------------------E---TTKTK-------------------------
---------------FTFCQYPFF-LSIYAKIHILEHDARRQMEIKAREAFFDSILSRKA
VSQYLILKVRRECLVEDSLRSVSEVVGSGGSDIKKGLRIDFQGEEGVDAGGLRKEWFLLL
VREIFDPHHGLFVY-DDDSLYCYFNPFCF---------ES------------SE--QFF-
LVGVLVGLAIYNSTILDVAFPPFVFKKMLASAPST--SDKL---SSIPKVGHGFTLEDLA
EFRPALARGFRQLLEFEG-DVEETFCRDFVAEMDRY----------------------GD
VVQVPLCPGGEKRAVTNSNRREFVDLYIHYLLDTAVARQYEPFKRGFFTVC-GGNALSLF
RPEEIELLVRGSDEP--LDIASLRAVATYEGWP--K-QEGPPEQQP--------------
---QVVWFWDFFARVSPVDQRKILSFITASDRIPAMGATNLV-------IRIQLI---RA
KEEMDDFGRP-TNKP--VE-RFPIARTCFNTLSLYRYASREKLEEKLWMAVQGSEGFGLK
>XP_007746280_Cladophialophora_psammophila
-------------------------------------MASLPSSASHD-------HHPTR
PRPRNVQLTRSSSHDQ-PKT----ADLNRPLPP----PPVTATAETFEIPTLRRKPLP-D
SPDSGASKLNHTRSFSHPFP-SIFG--SKKSEK-------------------K-NKNG--
-I-DFDGTRDTRHEEGNMR--HHATEASLPRGDRQP----------VTGKCMTCDSTVRW
PQ---------------GLKVFRCT------TCLT-INDLEYNPETR-------------
-DDAQSSAAGPSSQRK------IVPLSVERTRVLLDRCVRQ-------------------
-YLESRIE--------------LDEPSTPAHPIPIENHSPAEDSFLLDGTPPEGVLYGQL
NDDQDS------PPPSP-RPGAKPRSPSEESNLSPRYPV-----RHGGPPFVQGHP----
----ADPFNSFASMHSRSQD-KGRQLSEPGQQSTTLSGLRSD-----------------L
FRLVENYIAGCFVGCATLNQSFLT--PRPP-QEP--KP----RSGSGTQQRRQ--LSEPN
SAPVFEPDVFLSELDAKTLLLGDVAENGSWWLGAPSGRA-PMSGKEPHH---HRDRSPEK
TRSSASARNPRINWLELAEWYRLVIYAGDLWEQRWHELRS----KLSASKAQQRWHSIPL
ESIQRDIIESRIH---------LQRSL---LKITENLLKR------PRQPL---------
-KHPEDCRFLLMLLANPLLTPA-RLETGKMFGVTIPHPPI-PGRK-QIDDRTYDSPSKRV
---------------------------PSSGKRPGS--------LGHHSGIIKRILGLVA
N----LSNENHQYLVSWFSRYSDGH---FQRTVEMVGSFVTYRLSRQQ------------
------------------------------------------------------------
------------------------------------------------------------
------------------------------------------------------------
------------------------------------------------------------
------------------------------------------------------------
------------------------------------------------------------
--------------------------------KNP-AH---ELINPTEGLVPSFSDSGMH
HASQIHAALGG-RASSNSAGNSDG-KPKLSSYGEDWQIRVAARVMALLFHANVGHTARKR
DAFAAHEQRLQSPGL----NAKYHAYSHGQIIPISNFYNTMLDYADL-VADF--------
ETW-----------------------E---TTKTK-------------------------
---------------FTFCQYPFF-LSIYAKIHILEHDARRQMEIKAREAFFDSILSRKA
VSQYLILRVRRECLVEDSLRSVSEVVGSGGSDIKKGLRIDFQGEEGVDAGGLRKEWFLLL
VREIFDPHHGLFVY-DDDSRYCYFNPFCF---------ES------------SE--QFF-
LVGVLVGLAIYNSTILDVAFPPFVFKKMLASAPST--GDKL---SSIPKVGHGFTLEDLA
EFRPALARGFRQLLEFEG-DVEETFCRDFVAEMDRY----------------------GD
VIQVPLCPGGERRAVTNSNRREFVDLYIHYLLDTAVARQYEPFKRGFFTVC-GGNALSLF
RPEEIELLVRGSDEP--LDIASLRAVATYEGWP--K-QEGPPEQQP--------------
---QVVWFWDFFARVSPVDQRKILSFITASDRIPAMGATNLV-------IRIQLI---RA
KEEIDEFGRP-TNKP--VE-RFPIARTCFNTLSLYRYVSREKLEEKLWTAVQGSEGFGLK
>XP_018688652_Fonsecaea_erecta
---------------------------------------------------------MTN
PRPPT-----SIGH----------------CPR----PPSTAAAETFEIPTLRRKPLP-D
SPDSGTAKLNHSRSFSHPFP-SIFG--SKRAEK-------------------K-NKHG--
-M-DFDGTRDARHEEGTMK--QYHAEALGPRGDRQP----------VTGKCMTCDSTVRW
PQ---------------GLKVFRCT------TCLT-INDLEYNPETK-------------
-DDAEVSAAGPSFQRK------IVSLSVERTKTLLDRCLRQ-------------------
-YLESRIE--------------HDELFTSTTPIPIENHLPAEDSFLLDGTPPEGALYGHL
NDEQDS------PPASP-RPGMKQGSPPEDFNLSPRHAI-----RHGGPSFVQGHP----
----ADPFNSAGPTNNRFQDARGRQSAEPIQPSPTSSGPRTD-----------------V
FRLVETYIAGCFVGCSTLNQSFLT--PRPP-QEH--KP----RSGSGTQQRRQ--LSEPA
SAPVLEPDIFLSELDAKTLLLGDVAENGSWWLGAPSGRV-AMSGKESHH---QRDRSPEK
TRSSASSRNPRINWLELAEWYRLVIYAGDLWEQRWHELRS----KLTDRKAQQCWHSTSL
ESIQRDIIESRIH---------LQRSL---LKITENLLKR------PRQPL---------
-KHPEDCRFLLLLLANPLLTPS-RLETGKMFGITIPHPPV-PGGK-QIDDRARDSPSKRV
---------------------------PSSGRRPGS--------LGHHSGIIKRILGLMA
N----LSNENHQYLVSWFSRYSDGH---FQRTVEMVGSFVSYRLSRLQ------------
------------------------------------------------------------
------------------------------------------------------------
------------------------------------------------------------
------------------------------------------------------------
------------------------------------------------------------
------------------------------------------------------------
--------------------------------KSP-AH---GPINPTEGLVPSFSDSGMH
HASQIHAALGG-RPSSTSAGKSDG-KPKLSSYGEDWQIRVAARVMALLFHANVGHTARKR
DAFAAQEQRLQSPGL----NAKYHAYSHGQIIPISNFYNSMLDYADL-VADF--------
ETW-----------------------E---TTKTK-------------------------
---------------FTFCQYPFF-LSIYAKIHILEHDAKRQMEIKAREAFFDSILSRKA
VSQYLILKVRRECLVEDSLRGVSEVVGSGGSDIKKGLRIDFQGEEGVDAGGLRKEWFLLL
VREIFDPHHGLFVY-DDDSHYCYFNPFCF---------ES------------SE--QFF-
LVGVLVGLAIYNSTILDVAFPPFVFKKMLASAPST--SDKL---SSVPKVGHGFTLEDLA
EFRPALARGFRQLLEFEG-DVEETFCRDFVAEMDRY----------------------GD
IIQVPLCPGGEKRAVTNSNRREFVDLYIHYLLDTAVARQYEPFKRGFFTVC-GGNALSLF
RPEEIELLVRGSDEP--LDIASLRAVATYEGWP--K-QEGPPEQQP--------------
---QVIWFWEFFARVSPGDQRKILSFITASDRIPAMGATNLI-------IRIQLI---RA
KEEMDALGRS-TNKP--VE-RFPIARTCFNTLSLYRYASREKLEEKLWMAVQGSEGFGLK
>XP_022509032_Fonsecaea_monophora
-------------------------------------MASLPSSASHD-------HHPSR
PRPHNVQLTRSTSHDQ-PKG----TDLNRPLPP----PPVSAAAETFEIPTLRRKPLP-E
SPDSSSAKLNHSRSFSHPFP-SIFG--SKKSEK-------------------K-SKHG--
-I-DFDGTRDTRHEEGNMR--QQAAEASMPRSDRQP----------VTGKCMTCDSTVRW
PQ---------------GLKVFRCT------TCLT-INDLEYSSEAK-------------
-DDTQASAAGSSSQRK------FVCVSLERTRSLLDRCLRH-------------------
-YLESRIK--------------YDGISSPTHPIPIDNHSPAEDSFLLDGTPPEGVLEGQP
TDEQDS------PPPSP-HPGMKPPS-YEEANLSPRHAN-----RYPGPSFVQGYP----
----ADPFNSLPSVHNRPQSSRGRQPLEPVQHSITTSGPRSD-----------------V
FRLVENYIAGCFVGCTTLNQSFLT--PRPP-QEP--KP----RSGSGTHQRRQ--LSEPA
SAPVLEPDVFLSELDAKTLLLGDVAENGSWWLGAPNGRA-AMSVRESHH---QRDRSPEK
SRSSASGRHPRINWLELAEWYRSLIYAGDHWEQRWHELRP----KLTDPKAQQCWQSTPL
EGIQRDIMESRIH---------LQRSL---LKITENLLKR------PRQPL---------
-KRPEDCRFLLILLANPLLTPS-RLETGKMFGVTIPHPPV-PAGK-QVDDRARDSPSKRV
---------------------------PSGGRRPGS--------LGHHSGIIKRILGLMA
N----LSHENHQYLVSWFSRYSDGH---FQRTVEMVGSFVSYRLSRQQ------------
------------------------------------------------------------
------------------------------------------------------------
------------------------------------------------------------
------------------------------------------------------------
------------------------------------------------------------
------------------------------------------------------------
--------------------------------KTP-AH---ELINPTEGLVPSFSDSGMH
HASQVHAALGG-RHSSTSADKSDG-KPKLSSYGEDWQIRVAARVMALLFHANVGHTARKR
DAFAAQEQRLHSPGL----SAKYHAYSHGQIIPISNFYNTMLDYADL-VADF--------
ETW-----------------------E---TTKTK-------------------------
---------------FTFCQYPFF-LSIYAKIHILEHDARRQMEIKAREAFFDSILSRKA
VSQYLILKVRRECLVEDSLRSVSEVVGSGGSDIKKGLRIDFQGEEGVDAGGLRKEWFLLL
VREIFDPHHGLFVY-DDDSQYCYFNPFCF---------ES------------SE--QFF-
LVGVLVGLAIYNSTILDVAFPPFVFKKMLASAPAT--GDKL---SSIPKVGHGFTLEDLA
EFRPALARGFRQLLEFEG-DVEETFCRDFVVEMDRY----------------------GD
IIQIPLCPGGEKRAVNNSNRREFVDLYIHYLLDTAVARQYEPFKRGFFTVC-GGNALSLF
RPEEIELLVRGSDEP--LDIASLSAVATYEGWP--K-QEGPPENQP--------------
---QVVWFWEFFARVSPGDQRKILSFITASDRIPAMGATNLV-------IRIQLI---RA
KEEMDEFGRP-TNKP--VE-RFPIARTCFNTLSLYRYASREKLEEKLWMAVLGSEGFGLK
>XP_016630309_Fonsecaea_multimorphosa
-------------------------------------MASLPSSASHD-------HRPSR
SRPRNVQLVRSTSHDQ-PKT----ADLNRPLPP----PPVTATAETFEIPTLRRKPLP-D
SPDSGTAKLNHSRSFSHPFP-SIFG--SKKSEK-------------------K-SKHG--
-I-DLDGTRETRHEEGNMK--QLPADASLPRGDRQP----------VTGKCMTCDSTVRW
PQ---------------GLKVFRCT------TCLT-INDLEYNSETK-------------
-DDGQVSAARPSLQRK------IVSLSVERTRALLDRCLRQ-------------------
-YLESRIE--------------HDELSTPPHPIPIENHSPAEDSFLLDGTPPEGVLYGQL
NAEQDS------PPPSP-RPGMKPRSPSEVSNLSPRHAI-----RHGGPSIVQGHP----
----VDPFNSSASTHNRAQDARGRQTAELAQPSTTLSGPRSD-----------------V
FRLVENYIAGCFVGCATLNQSFLT--PRPP-QEP--KP----RSASGTQQRRQ--LSEPA
STPVIEPDVFLSELDAKTLLLGDVAENGSWWLGAPNGRV-GTSGKDPHH---QRDRSPEK
TRSSASARNPRINWLELAEWYRLVIYAGDLWEQRWHELRP----KLTDRKAQQCWYSTSL
ESIQRDIIESRIH---------LQRSL---LKITENLLKR------PRQPL---------
-KHPDDCRFLLILLANPLLTPA-RLETGKMFGVTIPHPPI-PGGK-QIDDRARDSPSKRV
---------------------------PSSGRRPGS--------LGHHSGIIKRILGLLA
N----LSNEIHQYLVSWFSRYSDGH---FQRTVEMVGSFVSYRLSRQQ------------
------------------------------------------------------------
------------------------------------------------------------
------------------------------------------------------------
------------------------------------------------------------
------------------------------------------------------------
------------------------------------------------------------
--------------------------------KTP-AH---ELINPTEGLVPSFSDSGMH
HASQIHAALGG-RPSSTSAGKSDG-KPKLSSYGEDWQIRVAARVMALLFHANVGHTARKR
DAFAAHEQRLQNPGL----NAKYHAYSHGQIIPISNFYNTMLDYADL-VADF--------
ETW-----------------------E---TTKTK-------------------------
---------------FTFCQYPFF-LSIYAKIHILEHDARRQMEIKAREAFFDSILSRKA
VSQYLILKVRRDCLVEDSLRSVSEVVGSGGSDIKKGLRIDFQGEEGVDAGGLRKEWFLLL
VREIFDPHHGLFVY-DDDSHYCYFNPFCF---------ES------------SE--QFF-
LVGVLVGLAIYNSTILDVAFPPFVFKKMLASAPST--SDKL---SSVPKVGHGFTLEDLA
EFRPALARGFRQLLEFEG-DVEETFCRDFVAEMDRY----------------------GD
VIQVPLCPGGEKRAVTNSNRREFVDLYIHYLLDTAVARQYEPFKRGFFTVC-GGNALSLF
RPEEIELLVRGSDEP--LDIASLRAVATYEGWP--K-QEGPPEQQP--------------
---QVVWFWEFFARVSPMDQRKILSFITASDRIPAMGATNLV-------IRIQLI---RA
KEEMDELGRP-TNDP--VE-RFPIARTCFNTLSLYRYASREKLEEKLWMAVQGSEGFGLK
>XP_022497051_Fonsecaea_nubica
-------------------------------------MASLPSSASHD-------HHPSR
PRPRNVQLTRSTSHDQ-PKG----TDLNRPLPP----PPVSAAAETFEIPTLRRKPLP-E
SPDSSSAKLNHSRSFSHPFP-SIFG--SKKSEK-------------------K-SKHG--
-I-DFDGTRDTRHEEGNMR--QQAAEASVPRGDRQP----------VTGKCMTCDSTVRW
PQ---------------GLKVFRCT------TCLT-INDLEYSSDAK-------------
-DDAQASAAGSSSQRK------FVCVSLERTRSLLDRCLRH-------------------
-YLESRIE--------------HDGISSHTHPILIDNHSPAEDSFLLDGTLPEGVLEGQP
TDEQDS------PPPSP-HPGMKPPS-YEEANLSPRYAN-----RNPGPSFVQGHP----
----ADPFNSLPSVHNRPQSSRGRQPLEPV-HSITTSGPRSD-----------------V
FRLVENYIAGCFVGCNTLNQSFLT--PRPP-QEP--KP----RSGSGTHQRRQ--LSEPA
SAPVLEPDVFLSELDAKTLLLGDVAENGSWWLGAPNGRA-AMSVRESHH---QRDRSPEK
SRSSASGRHPRINWLELAEWYRSLIYAGDHWEQRWHELRP----KLTDPKAQQCWQSTPL
ESIQRDIMESRIH---------LQRSL---LKITENLLKR------PRQPL---------
-KRPEDCRFLLILLANPLLTPS-RLETGKMFGVTIPHPPV-PAGK-QVDDRARDSPSKRV
---------------------------PSGGRRPGS--------LGHHSGIIKRILGLMA
N----LSHENHQYLVSWFSRYSDGH---FQRTVEMVGSFVSYRLSRQQ------------
------------------------------------------------------------
------------------------------------------------------------
------------------------------------------------------------
------------------------------------------------------------
------------------------------------------------------------
------------------------------------------------------------
--------------------------------KTP-AH---ELINPTEGLVPSFSDSGMH
HASQVHAALGG-RPTSTSADKSDG-KPKLSSYGEDWQIRVAARVMALLFHANVGHTARKR
DAFAAQEQRLHSPGL----NAKYHAYSHGQIIPISNFYNTMLDYADL-VADF--------
ETW-----------------------E---TTKTK-------------------------
---------------FTFCQYPFF-LSIYAKIHILEHDARRQMEIKAREAFFDSILSRKA
VSQYLILKVRRECLVEDSLRSVSEVVGSGGSDIKKGLRIDFQGEEGVDAGGLRKEWFLLL
VREIFDPHHGLFVY-DDDSQYCYFNPFCF---------ES------------SE--QFF-
LVGVLVGLAIYNSTILDVAFPPFVFKKMLASAPAT--GDKL---SSIPKVGHGFTLEDLA
EFRPALARGFRQLLEFEG-DVEETFCRDFVAEMDRY----------------------GD
IIQIPLCPGGEKRAVNNSNRREFVDLYIHYLLDTAVARQYEPFKRGFFTVC-GGNALSLF
RPEEIELLVRGSDEP--LDIASLRAVATYEGWP--K-QEGPPENQP--------------
---QVVWFWDFFARVSPGDQRKILSFITASDRIPAMGATNLV-------IRIQLI---RA
KEEMDEFGRP-TNKP--VE-RFPIARTCFNTLSLYRYASREKLEEKLWMAVQGSEGFGLK
>XP_013278022_Fonsecaea_pedrosoi
-------------------------------------MASLPSSASHD-------HHPSR
PRPRNVQLTRSTSHDQ-PKG----TDLNRPLPP----PPVSAAAETFEIPTLRRKPLP-E
SPDSSSAKLNHSRSFSHPFP-SIFG--SKKSEK-------------------K-SKHG--
-I-DFDGTRDTRHEEGNMR--QQAAEASVPRGDRQP----------VTGKCMTCDSTVRW
PQ---------------GLKVFRCT------TCLT-INDLEYSSEAK-------------
-DDAQASAAGSSSQRK------FVCVSLERTRSLLDRCLRH-------------------
-YLESRIE--------------YDGISSPTHPIPIDNHSPAEDSFLLDGTPPEGVLEGQP
TDEQDS------PPPSP-HPGMKPPS-YEEANLSPRHAN-----RHPGPSFVQGYP----
----ADPFNSLPSVHNRPQSSRGRQPLEPVQHSITTSGPRSD-----------------V
FRLVENYIAGCFVGCTTLNQSFLT--PRPP-QEP--KP----RSGSGTHQRRQ--LSEPA
SAPVLEPDVFLSELDAKTLLLGDVAENGSWWLGAPNGRA-AMSVRESHH---QRERSPEK
SRSSASGRHPRINWLELAEWYRSLIYAGDHWEQRWHELRP----KLTDPKAQQCWQSTPL
ESIQRDIMESRIH---------LQRSL---LKITENLLKR------PRQPL---------
-KRPEDCRFLLILLANPLLTPS-RLETGKMFGVTIPHPPV-PAGK-QVDDRARDSPSKRV
---------------------------PSGGRRPGS--------LGHHSGIIKRILGLMA
N----LSHENHQYLVSWFSRYSDGH---FQRTVEMVGSFVSYRLSRQQ------------
------------------------------------------------------------
------------------------------------------------------------
------------------------------------------------------------
------------------------------------------------------------
------------------------------------------------------------
------------------------------------------------------------
--------------------------------KTP-AH---ELINPTEGLVPSFSDSGMH
HASQVHAALGG-RHSSTSADKSDG-KPKLSSYGEDWQIRVAARVMALLFHANVGHTARKR
DAFAAQEQRLHSPGL----NAKYHAYSHGQIIPISNFYNTMLDYADL-VADF--------
ETW-----------------------E---TTKTK-------------------------
---------------FTFCQYPFF-LSIYAKIHILEHDARRQMEIKAREAFFDSILSRKA
VSQYLILKVRRECLVEDSLRSVSEVVGSGGSDIKKGLRIDFQGEEGVDAGGLRKEWFLLL
VREIFDPHHGLFVY-DDDSQYCYFNPFCF---------ES------------SE--QFF-
LVGVLVGLAIYNSTILDVAFPPFVFKKMLASAPAT--GDKL---SSIPKVGHGFTLEDLA
EFRPALARGFRQLLEFEG-DVEETFCRDFVVEMDRY----------------------GD
IIQIPLCPGGEKRAVNNSNRREFVDLYIHYLLDTAVARQYEPFKRGFFTVC-GGNALSLF
RPEEIELLVRGSDEP--LDIASLRAVATYEGWP--K-QEGPPENQP--------------
---QVVWFWEFFARVSPGDQRKILSFITASDRIPAMGATNLV-------IRIQLI---RA
KEEMDEFGRP-TNKP--VE-RFPIARTCFNTLSLYRYASREKLEEKLWMAVMGSEGFGLK
>XP_007761926_Cladophialophora_yegresii
-------------------------------------MASLPSSASHH-------YHSSR
PRPRNLQLTRSTSHDQPPPA----ADLNRPLPPPPPQPPATAAADTYEIPSLRRKPVPNE
PPDAGAARLNHSRSFSHPFP-SIFG--SRKTEK-------------------K-NKHG--
-G-DFDGTRDARHEEAGNK--HTAAEGSSSRDDRQP----------VTGRCMTCDSTVRW
PQ---------------GLKVFRCT------TCLT-INDLEFNPEKR-------------
-PDAQGPAVGPAPQRK------ILPVSVERTRSLLDRCLVQ-------------------
-YLESRVG--------------RDEPSTPTRPVPGENDTPADDSFLLEGSSPEGILYNQL
ADEQDSPPPSPRPPPSP-RPRINPRSLSEESTLSTHHSS-----RNAGPAFVQGPS----
----VDPFSSTASPPVRHRDARPHQLSENGPITSSNSGPRWD-----------------I
FYLVEDYIASCFVGCAVLNHSFLT--PRPL-QEPNLKP----RSSSGTRQRRQ--LFDNL
ASPSFDNDVFLSELDAKTLLLGDVAENGSWWLGAPGGRV-A-TGKDVNH---QRDRSPDK
NRSSAGGRHHRINWLELAEWYRLIIYAGDLWEQRWHELLP----KLSDARAQQYWRSTPL
ETLQRDIIESRIH---------LQRSL---LKVSENLLKR------PRQPL---------
-KHPEDCRFLLILLANPLLTPA-RLEAGKMFGTTMPHPPIPPSARLQVEGRTRDSPSKRI
---------------------------PSSGRRPGS--------LGHHSGIIKRILGLMA
N----LSNENHQYLVSWFSRYADGH---FQRTVEMVGSFVTYRLSRQQ------------
------------------------------------------------------------
------------------------------------------------------------
------------------------------------------------------------
------------------------------------------------------------
------------------------------------------------------------
------------------------------------------------------------
--------------------------------KNP-VH---EPVNPTEGLVPSFSDAGIH
HASQIHAALGGHRPAPAATGKTKE-KPKLSAYGEDWQIRVAARVMALLFQANVGHVARKR
DASAAHEQRLHSPGL----NAKYRAYMHGQIVPISNFYNTMLDYADL-VADF--------
ETW-----------------------E---NTKTK-------------------------
---------------FTFCQYPFF-LSIYAKIHILEHDARRQMEVKAREAFFDSILSRRA
VSQYLILKVRRDCLVEDSLRGVSEVVGSGGNEIKKGLRIDFQGEEGVDAGGLRKEWFLLL
TREIFDPYHGLFVY-DDDSQYCYFNPFCF---------ES------------SE--QFF-
LVGVLLGLAIYNSTILDVAFPPFVFKKMLASAPLA--GDKL---TSTPKVAHGYALEDLA
EFRPALAKGLRQLLEFEG-DVETIFCRDFVAEMDRY----------------------GE
IIQVPLCPGGEKRAVTNSNRREFVDLYVHYLLDTAVARQYEPFKRGFFTVC-GGNALSLF
RPEEIELLVRGSDEP--LDIASLRAVATYEGWP--K-AEGAPEQQP--------------
---QVMWFWEFFARVSPADQRKILSFITASDRIPAMGATNLV-------IRIQLI---RE
KEEFDMLGTA-TNKP--SE-RFPIARTCFNTLSLYRYASRLKLEEKLWTAVQCSEGFGLK
>XP_016230203_Exophiala_spinifera
-------------------------------------MALPSS---H--------QK-GR
SVPRNIQTNLTPNEGR-QSA----TDLNRPLPP----PPASASIETYEIPSLRRKPVP-G
QLEPESSKPSHNRSFSHPFP-SIFG--SKRSEK-------------------KHSARGEP
EG-MSSGGKDTRQEDNKQK--SATAEGSAHRGERQP----------VTGKCMTCDSTVRW
PQ---------------GLKVFRCT------TCLT-INDLEFNPEG--------------
--GATDGANGPGLPRR------PSTLSLERTRSLLDRCVKE-------------------
-YLERLLK--------------PNI--EHEQAVELQSHSLVEESFLLAGTSPEGALYGEL
HDELDS------PPPSP-GPAMKPRSPS-ESTLTAFKSK-----SNGQPPFVQGHS----
----SDPFSSSVPTQARPPESKGHDAK---SNTP---GTTND-----------------I
FRMVENYIATSFVGCASLNNSFLT--PRPP-QES--KA----RTGSSTHQRRQ--MSEPL
SAPHFESDVYLSDLDAKTLLLGDVAENGSWWLGAPGGRT------DSTH---HRDRSPDK
FRGSSSSRNPRINWLELSEWYRCIIYAGEGWEHSWSEMKS----H-AEGKVQQYCQSLPF
ESLQRDIIESRIH---------LHRCL---LKMTENLLKR------PRQPL---------
-KHPEDCRFLLILLSNPLLTPQ-RLEAGKISSTPLSHPPT-SA-K-PNDDRARGSPARRI
---------------------------PSSGRRPGS--------LGHHSGIIKRILGLLA
N----SSNEIHQCLVSWFAKYSDGH---FQRTVELVGSFVTYRLSRHQ------------
------------------------------------------------------------
------------------------------------------------------------
------------------------------------------------------------
------------------------------------------------------------
------------------------------------------------------------
------------------------------------------------------------
--------------------------------KRP-VH---EAVNPTAGLVPSFSGSGMQ
HASQIHAALGG-RPSSTTGGDNEG-KPKLSLYGEDWQVRAAARVMALLFQANIGHAARKK
DAHNTHDQRHHSPGQ----NARHQANRHGQIVPISNFYNTMLDYADL-VADF--------
ETW-----------------------E---TSKSK-------------------------
---------------FTFCQYPFF-LSIYAKIHILEHDARRQMELKAKEAFFDSILSRKA
VSQYLVLKVRRECLVEDSLRNVSEVVGSGGSEIKKGLRIDFQGEEGVDAGGLRKEWFLLL
VREIFDPNHGLFVY-DDDSHFCYFNPYCF---------ES------------SE--QFF-
LVGVLLGLAIYNSTILDIAFPPFVFKKMLASAPLT--GDKI---SSTPRVGHSYTLEDLA
EFRPALARGLRQLLEFDG-DVEETFCRDFVVEMERY----------------------GE
IIQVPLCPGGEKRPVTNANRRDFVDMYIHYLLDTSVTRQYEPFKRGFFTVC-GGNALSLF
RPEEIELLIRGSDEP--LDIASLRAVATYEGWP--K-NEGPPDKQP--------------
---QVIWFWDFFGRASPGDQRKILTFITGSDRIPAMGATNLI-------IRIQLL---RT
KDEVDGLGRA-PRTS--VE-RFPIARTCFNTLSLYRYSSRQKLEQKLWTAVTESEGFGLK
>XP_016260212_Exophiala_oligosperma
-------------------------------------MAPVPS---H--------QKAGR
SVPRNIQTHLTPNEDR-QST----TDLNRPLPP----PPASASIETYEIPSLRRKPVP-G
QLEPESSKPSHNRSFSHPFP-SIFG--SKRSEK-------------------KHNARGEP
EV-TASGSKDNRQEDNRSK--PPTTEAAAHRGDRQP----------VTGKCMTCDSTVRW
PQ---------------GLKVFRCT------TCLT-INDLEFNPER--------------
--EAADGASVSGPPRR------SMPLSLDRTRSLIDRCMRE-------------------
-YLERLLE--------------PKF--EQERAVEVQAHSPPEESFLLAGTPPERALFGQL
QDDVDS------PPPSP-RPPTKPRSPS-DSTLTTFKSK-----SNGLSPFVQGQA----
----SDPFSSSVPAQTRLPESSARDAA---CNTP---GMTND-----------------I
FRMVENYVANSFIGCANLNNSFLT--PRPP-QES--KGEPKPRTGSSTQQRRQ--MSEPI
SAPQFESEVFLSDLDAKTLLLGDVAENGSWWLGAPGGRS------DASH---HRDRSPDK
VRGSNSSRNVRINWLELAEWYRCIIYAGEGWEQSWNEMKS----H-TEGTVQQHCQSIPL
ESLQRDIIESRIH---------LHRSL---LKMTENLLKR------PRQPL---------
-KHPEDCRFLLILLSNPLLTPQ-RLEAGKMFGTTLSHPPT-AASR-SNEDRARSSPARRN
---------------------------PSSGRRPGS--------LGHHSGIIKRILGLLS
N----LPNEIHQSLVSWFAKYSDGH---FQRTVELVGSFVTYRLSRQQ------------
------------------------------------------------------------
------------------------------------------------------------
------------------------------------------------------------
------------------------------------------------------------
------------------------------------------------------------
------------------------------------------------------------
--------------------------------KRP-TH---EPINPTAGLVPSFSGSGMQ
HASQIHAALGG-RASSTSGGDNDG-KPKLALYGEDWQVRAAARVMALLFQANIGHAARKK
DAHNTHDQRHQSPGQ----NARHQANRHGQIVPISNFYNTMLDYADL-VADF--------
ETW-----------------------E---TTKTK-------------------------
---------------FTFCQYPFF-LSIYAKIHILEHDARRQMELKAKEAFFDSILSRRA
VSQYLVLKVRRECLVEDSLRNVSEVVGSGGSDIKKGLRIDFQGEEGVDAGGLRKEWFLLL
VREIFDPNHGLFVY-DDDSHFCYFNPYCF---------ES------------SE--QFF-
LVGVLLGLAIYNSTILDIAFPPFVFKKMLASAPMT--GDKL---TSTTRVGHSYTLEDLA
EFRPALARGLRQLLEFEG-DVEETFYRDFVVEMERY----------------------GE
VIRVPLCPGGEKRPVTNSNRREFVDLYIHYLLDTSVTRQYEPFKRGFFTVC-GGNALSLF
RPEEIELLIRGSDEP--LDIASLRAVATYEGWS--K-NEGPPDKQP--------------
---QVIWFWDFFGRATPGDQRKILTFITGSDRIPAMGATNLI-------IRIQLL---RL
KDEVDGLGRGPPRKS--IE-RFPIARTCFNTLSLYRYSSRQKLEQKLWTAVTESEGFGLK
>XP_013318694_Exophiala_xenobiotica
-------------------------------------MAPIPSSSQH--------QS-GR
SIPRNIQTTLVPNSER-STN----ADLNRPLPP----PPASASAESYEIPSLRRKPVP-G
QLEPDSSKHNHNRSFSHPFP-SLFG--SKRSDK-------------------RHNTRGDV
DI-TPGGSRDIRHDEAKAK--LSGAEGSAPRGDRQP----------VTGKCMTCDSTVRW
PQ---------------GLKVFRCT------TCLT-INDLEFYPEN--------------
--GA-DGSNGPSPPRK------IVPLSLETTRSLLDRCLNQ-------------------
-YLESHLE--------------QNA--TTSHGIGINSQSQAEESFLFEGTPPEGALYGQL
QDEPDS------PPPSP-RPTLQLRSPS-EPTLTTLRPS-----RNGAVPFVQGHS----
----VDPFSTSAPKHHRAQETRGREPASTGSQAP---GPRTD-----------------I
FRIVENYMAACFVGCATLNNAFFT--PRGP-HES--KG----RTGSSTQPRRQ--LSEPM
PSPLSEPDVFLSEMDAKTLLLGDVAENGSWWLGAPSGRT-PIAGKDASH---HRDRSPDK
SRGAVSSRNPRINWLELAEWYRSIIYAGEGWEQKWHELKS----Q-TDFKIQQHSQSIPL
EHLQRDIIESRIH---------LQRSL---LKVTENLLKR------PRQPL---------
-KHPEDCRFLLILLSNPLLTPQ-RLEAGKMFGTTLPHPPT-VA-H-PVEERARGSPSKRI
---------------------------PSSGRRPGS--------LGHHSGVIKRILGLLA
N----LSNENHQYLVSWFARYSDGH---FQRTVEMIGSFVTYRLSRQQ------------
------------------------------------------------------------
------------------------------------------------------------
------------------------------------------------------------
------------------------------------------------------------
------------------------------------------------------------
------------------------------------------------------------
--------------------------------KRP-VH---EPVNPTEGLVPSFSAGGLH
HASQIHAALEG-RPSSTSAGNSAG-KPKLSSYGEDWQIRAAARVMALLFQANIGHAARKR
DATVTHDQRHQSPGQ----NAKHQANCHGQIIPISSFYNTMLDYADL-VVDF--------
ETW-----------------------E---TTKSK-------------------------
---------------FTFCQYPFF-LSIYAKIHILEHDARRQMEVKAREAFFDSILSRKA
VSQYLVLKVRRDCLVEDSLRNVSEVVGSGGSDIKKGLRIDFQGEEGVDAGGLRKEWFLLL
VREIFDPNHGLFVY-DDDSQYCYFNPFCF---------ES------------SE--QFF-
LVGVLLGLAIYNSTILDVAFPPFVFKKMLASAPST--GDKL---TSTPRVGHGFTLDDLA
EFRPALARGFRQLLEFEG-DVEETFCRDFVAEMDRY----------------------GE
IIQVPLCPGGEKRPVTNSNRREFVDLYIHYLLDTAVTRQYEPFKRGFFTVC-GGNALSLF
RPEEIELLVRGSDEP--LDIASLRAVSTYEGWP--K-NEGPPEKQP--------------
---QVVWFWDFFSRAAPADQRKILTFITGSDRIPAMGATNLV-------IRIQLL---RN
KDDFDGLGRP-VNKQ--VE-RFPIARTCFNTLSLYRYSNRQKLEQKLWTAVTESEGFGLK
>XP_007725769_Capronia_coronata
-------------------------------------MAPMPP-SHP---------LTSR
PVPRRIQTARNTTHEW-STN----ADLNRPLPP----PPASASAESYEIPSLRRKPLP-D
SPESSSTKNNHTRSFSHPFP-SLFG--SKKPEK-------------------KQHTHPEG
DF-SGRGRREVRQEENITK--SGPVENPSNRSDRQF----------LTGKCMTCDSTVRW
PQ---------------GLKVFRCT------TCLT-INDLEDNTETR-------------
-GGLKTPAVGASPPRN------VVPVTLERTTALIDRCLRQ-------------------
-YLESYLP--------------QSD--SQSQAINVQSTSPKDEAFLLQGSPGEGLLHNEI
HDEHES------PPPSP-RPALKSRIPS-N---TPLTIPPSSA-QSANSSFVQGSS----
----TDPFSASASMQTRPSDRRERDAPDTGSGSVFSSNVRTD-----------------I
FRAVENYISGAFIGCATLNHSFLL--PKPPSQAP--KP----RSASATQQRRQ--LSEPT
PTPAGATDVFLSGLDAKTLLLGDVAENGSWWLGATGGKA-AVTGKDGHH---HRDRSPDK
GRGSVSARNPRINWAELAEWYRSVIYAGDLWEQRWQEIKS----KSTDPITQ---QRSPR
ERIKQDVVESRTH---------LQRCL---LKMSENLLKR------PRQPL---------
-KYPEDCRFLLILLSNPLLTPT-RLEAGKMFGTSMSHPPS-TAGR-QVDDSHPSSPSKRA
---------------------------QSSGRRPGS--------LGHHSGIVKRILGLMA
N----LPNDIHHCLVSWFARYSYGH---FQRTVEMVGSFVTYRLARQQ------------
------------------------------------------------------------
------------------------------------------------------------
------------------------------------------------------------
------------------------------------------------------------
------------------------------------------------------------
------------------------------------------------------------
--------------------------------KRP-VN---EPINPTEGLVPSFADAGMH
HASQIHAALGG-RPSSTSAGKSDG-KPKLSSYGEDWQIRAAARVMAILFQANIGHTGRKR
DGSSHHEQRFHSPGH----HAKCQGASHGQIIPISNFYNTMLDYADL-VADF--------
ETW-----------------------E---TTKTK-------------------------
---------------FTFCQYPFF-LSIYAKIHILEHDARRQMEVKAREAFFDSILSRKA
VSQYLVLKVRRDCLVEDSLRSVSEVVGSGGSDIKKGLRIDFQGEEGIDAGGIRKEWFLLL
VREIFDPNHGLFVY-DDDSQYCYFNPYCF---------ES------------SE--QFF-
LVGVLLGLAIYNSTILDVAFPPFVFKKLLASAPAT--GDKL---TSTPKVSHACSLDDLA
EFRPALARGFRQLLDFEG-DVEETFCRDFVAEMDRY----------------------GE
IVQVPLCPGGEKRAVTNANRRDFVDLYTHYLLETAVARQYEPFKRGFFTVC-GGNALSLF
RPEEIELLVRGSDEP--LDIASLRAVATYEGWP--K-TEGPPEQQP--------------
---QVVWFWDFFARASAEDQRKILGFITGSDRIPAMGATNLI-------IRIQLL---RS
KDEMDGFGRP-INKP--IE-RFPIARTCFNTLSLYRYSSREKLEHKLWMAVTGSEGFGLK
>XP_007738716_Capronia_epimyces
-------------------------------------MAPNPPSSHH---------QAGR
PLPRNIQTGRNTNHER-PTT----ADLNRPLPP----PPLSASAESYEIPSLRRKLVP-E
SPESNSTKNSHTRSFSHPFP-SLFG--SKKSDK-------------------KQNARGDG
EA-GGAGRRDVRQEENNSK--SVSAESAAHRVDRQF----------VTGKCMTCDSTVRW
PQ---------------GLKVFRCT------TCLT-INDLEDNRENG-------------
-ADFNSSAVGASPQRR------IAPLSLERTTTLIDRCLRQ-------------------
-YLESHLA--------------HDE--VQSQAIAFESNSPKEESFMLEGTPPDGILCGQV
HDEHDS------PPPSP-RPALKARILP-D---VP------SR-QSPGSSFVQGSS----
----TDPFSPSAS-QNRSQDPKGRDVVNVVTGSGFAADLRTD-----------------I
FGAVENYISGTFVGCASLNQAFLL--PKPP-QGS--KP----RSTSGTQQRRQ--LSEPA
PTPVFDADVFLSDLDAKTLLLGDVAENGSWWLGAPSRRT-AASSKDTHQ---QRDRSPDR
GRGLVTVRNPRINWAELAEWYRAVIYAGDLWEQTWQEIRS----RWTDPASQKSWQSVPL
EKIQRDVIESRTH---------LQRCL---LKVTENLLKR------PRQPL---------
-KHPEDCRFLLILLSNPLLTPT-RLEAGKMVGATMPHPPS-SSGK-PLDDRFRGSPSKRV
---------------------------PSSGRRPGS--------LGHHSGIIKRIIGLMA
N----LSNDVHHCLVSWFARYSDGH---FQRTVEMVGSFVTYRLARQQ------------
------------------------------------------------------------
------------------------------------------------------------
------------------------------------------------------------
------------------------------------------------------------
------------------------------------------------------------
------------------------------------------------------------
--------------------------------RRP-VH---EPINPTEGLVPSFADSGLH
HASQIHAALGG-RPSSTSASKSDG-KPKISSYGEDWQIRAAARVMALLFQANIGHTGKKR
DGSGSHEQRSQGLGH----NAKYPASSHGQIIPISCFYNTMLDYADL-VADF--------
ETW-----------------------E---TTKTK-------------------------
---------------FTFCQYPFF-LSIYAKIHILEHDARRQMEVKAREAFFDSILSRKA
VSQYLVLKVRRDCLVEDSLRSVSEVVGSGGNDIKKGLRIDFQGEEGIDAGGIRKEWFLLL
VREIFDPHHGLFVY-DDDSQYCYFNPFCF---------ES------------SE--QFF-
LVGVLLGLAIYNSTILDVAFPPFVFKKLLASAPLT--GDKL---TSTPKVSHGFTLEDLA
EFRPALARGFRQLLEFEG-DVEETFCRDFVAELDRY----------------------GE
IVQVPLCPGGEKRAVTNANRREFVDLYIRYLLDTAVARQYEPFKRGFFTVC-GGNALSLF
RPEEIELLVRGSDEP--LDIASLRAVATYEGWP--K-NDGPPEQQP--------------
---QVVWFWDFFARVSAEDQRKILGFITGSDRIPAMGATNLI-------IRIQLL---RS
KDEFDAYGRP-MSKPIEIE-RFPIARTCFNTLSLYRYSSREKLEHKLWMAVTGSEGFGLK
>XP_009153810_Exophiala_dermatitidis
-------------------------------------MAPTPPAPNH---------ANGR
PVPRNIQTGRNTIHDR-PTT----ADLNRPLPP----PPVSASAESYEIPSLRRKPVP-P
SPEPPSTKSNHARSFSHPFP-SLFG--SKKSDK-------------------KNNVRGDG
DSNSGSGRRDTRPEESNSK--VASAESAAHRGG-QF----------VTGRCITCDSTVRW
PH---------------DLKVFRCT------TCLT-INDLEDNTENR-------------
-ATSSTAGPGVSPPRK------LIPLSRERTRALMDRCLRQ-------------------
-YLESYIT--------------EDE--ARQHAITFAGNSPEEESFLLAGTPPEGLFYGQ-
-SDHDM------PAPSP-QPKLKARSPS-EPTLTPRPPPPRPQPHGADVSFMRGSS----
----AERSSTSAPMRNGSRDLTERDL------HGPAIEARTD-----------------I
FRMVENYISGSFVGCATLNQSFLL--PKPP-QDQ--KP----RAGSDAHQRRQ--LSEPT
RAPTCDTDVFLSELDAKTLLLGDVAENGSWWLGASNGRA-AAS-RDPYQ---HRDRSPDK
GRGSVTSKNPRINWAELADWYKCIIYAGDQWEQIWRDMKE----KSSDAKTQQRWQSAPT
EKIQRDILESRGH---------LQRCL---LKATENLLKR------PRRPL---------
-KHPEDARFLLILLSNPLLTPT-RIEPGKVV------------GR-PTDDRYPGSPAKRA
---------------------------TSSGRRPGS--------LGHHSGIIKRILGLMA
N----LPNDVHHCLVSWFARYSDGH---FQRTVEMVNSFVTYRLARQQ------------
------------------------------------------------------------
------------------------------------------------------------
------------------------------------------------------------
------------------------------------------------------------
------------------------------------------------------------
------------------------------------------------------------
--------------------------------KRP-VQ---APVNPTEGLVPSFSEPGMH
HASQIHAALGG-RPSSTSAGKSDG-KPKLASYGEDWQIRAAARVMALLFQANVGHSGRRR
DGLGSQEQRLLGTGH----GLKLTGSSYGQIIPISSFYNTMLDYADL-VADF--------
ETW-----------------------E---TTKSK-------------------------
---------------FTFCQYPFF-LSIYAKIHILEHDARRQMEVKAREAFFDSILSRKA
VSQFLVLKVRRDCLVEDSLRSVSEVVGSGGSDIKKGLRIDFQGEEGIDAGGIRKEWFLLL
VREIFDPNHGLFVY-DDDSGYCYFNPYCF---------ES------------SE--QFF-
LVGVLLGLAIYNSTILDVAFPPFVFKKLLASAPST--GDKL---TSTPKVGHGFTLEDLA
EFRPALARGFKQLLEFEG-DVEETFCRDFVAEMDRY----------------------GE
IVQVPLCPGGEKRAVTNANRREFVDLYIHYLLETSVARQYEPFKRGFFTVC-GGNALSLF
RPEEIELLVRGSDEP--LDIASLRAVATYDGWP--K-NEGPPEKQS--------------
---QVVWFWDFFARVSPEDQRKILSFITGSDRIPAMGATNLN-------IRIQLI---RS
KDEFDGLGRP-TNKP--VE-RFPIARTCFNTLSLYRYSSREKLEHKLWMAVTGSEGFGLK
>XP_013257816_Exophiala_aquamarina
-------------------------------------MAPGPSPSYE--------QPSGS
TLPRNPQTTW---HNRPPPVDLNLPDLNRPLPP----PPASAT-EPYEIPTLRRRPAP-D
EPDLNTTKPAHHRSFSHPFP-HLFG--SKKSER-------------------KHQTKGEH
DG-TSSAPREGRMDDVRAK--TLGQESASHRADRQP----------VTGRCMTCDSTVRW
PQ---------------GLKVFRCT------TCLT-INDLEPNHELP-------------
-QEPSTSSQGSQPQRR------ITPLSLDRTRALLDRCLEQ-------------------
-YLGSLLE--------------DVR--EMDSPEPLDSQFNTEESFLLDGSPPEGLLYSQN
QDDQDS------PPPSP-RAAIKPRSPS-ESTLTTLNTS-----QLPEGSFVQGSS----
----VDPFSSSLPIKARPNKARPQDPKEPKLRTVSRQISHSA-----------------I
FRQVEDYIARCFIGCATLNNSFLS---RPP---PSFKP----RTGSGPQPRRQ--PSEPV
PSPLFETDVFLSEFDAKTLLLGDIAENGSWWLGTPGGRS-SSTGQDNQH---QRDRSPDK
GRNP-GAKYARINWIELAEWYRIVIYAGDAWESRWQAMKS----RIADQDQLQRWNSISM
SNIHHDIIDSRTH---------LHRSL---LKVTENLLKR------PRQPL---------
-KHSEDCRFLLILLANPLLTPT-RLDVGKPSNPSMLKNPLTARGH---DERLRGSPSKRI
---------------------------QPSARRPGS--------LGHHSGIIKRILGLIA
N----LSNEIHQHLVSWFSKYSDGH---FQRTVELIGSFVTYRLSRQQ------------
------------------------------------------------------------
------------------------------------------------------------
------------------------------------------------------------
------------------------------------------------------------
------------------------------------------------------------
------------------------------------------------------------
--------------------------------RKPAVA---EPVNPTDGLVPSFSDSGLR
HASQIHAALEG-RHSSTSAGQSDG-MPKLASYGEDWQIRVAARVMSLFFQANVGHAARKR
DAVIGHEQRHHSPGM----NAKYNANSHGQIIPVSNFYSTMLDYADL-VADF--------
ETW-----------------------E---TTKSR-------------------------
---------------FTFCQYPFF-LSIYAKIHILEHDARRQMEVKAREAFFDSILSRKA
VSQYLVLRVRRDCLVEDSLRSVSEAVGSGGNDLKKGLRIDFQGEEGIDAGGLRKEWFLLL
VREIFDPNHGLFVY-DDDSQYCYFNPFCF---------ES------------SE--QFF-
LVGVLLGLAIYNSTILDIAFPPFVFRKMLASAPLI--GDKL---TSTPRIGHGYSLDDLA
EYRPALARGFRQLLEFEG-DVQETFCRDFVAEMDRY----------------------GE
VVQVPLFPGGEKRAVTNSNRKEFVDLYVHYLLDTAVTRQYEPFKRGFFTVC-GGNALSLF
RPEEIELLVRGSDES--LDVASLRAVATYEGWP--K-QEGPAEQQP--------------
---QVVWFWDFVCKVSPSDQRRILSFITGSDRIPAMGATNLV-------IRIQLI---RG
KDEFDAQGRP-TNLP--IE-KFPIARTCFNTISLFKYESRQKLEYKLWMAVTNSEGFGLK
>XP_016228786_Exophiala_mesophila
-------------------------------------MAPGTPTSSHE-------MISGR
PASHAVPVPNSRPDSRHRSIN---PDLNRPLPPPP--PPQTSATEHYEIPTLRRKPVA-D
SSDAAPSRHGHNRSFSHPFP-SLFG--SKRSER-------------------KHHARGET
DG-SGANIRDGRTEDVKVK--GQVSDSTSQRADRQP----------VTGKCMTCDSTVRW
PQ---------------GLKVFRCT------TCLT-INDLEYNPSYP-------------
-RDTAGPLNGTSGPRR------VIPISLEKTRNLIDRCIRQ-------------------
-YFDSLLH--------------DD---TEPSPVRGVETPSVEESFLLDGSPPEGLLFEEN
RPSRTS------SPSSPMRPSLKARCPS-ESTLTSFQHQ-----STANRDPSTHST----
----SDPFSTSLPTNDPGRRPQKGDVHGHRMNDYSQQMSPLQ-----------------I
FRPVEEYISEAFVGCETLNHSFLT--PRLV-QDN--KL----RTYSNSQPRRL--ATESA
NTPVHEPDVFLSGLDAKTLLLGDVAENGSWWLGAPEGRQ-SSSGKDSHQ---GRERSPER
LR-ALNARHSRINWPELAEWYRVLIFAGETWEQQWDRLNE----ELTSPTERQLWQSAAK
DDIRHDIVDSRLH---------LQRSL---LKITENLLKR------PRQPL---------
-KHAEDCRFLLLLLANPLLTPQ-RLDGGKLPPMPPPNPHA-LLGR--SPDRHRGSPSKRY
---------------------------QPSGRRPGS--------LGHHSGVIKRILGLIA
N----LSNEVHQSLALWFSRYSDAQ---FQRAVEMIGSFVTYRLSRQQ------------
------------------------------------------------------------
------------------------------------------------------------
------------------------------------------------------------
------------------------------------------------------------
------------------------------------------------------------
------------------------------------------------------------
--------------------------------RRP-AP---EPINPTEGLVPSFSDTSVR
HASQLHAALGA-RKPSTTAGNAGG-KPKISVYSEDWQVRVAARVMALLFQANVGHTSRKR
DASATHEQRHNSPGL----NAKHHAYSHGQIVPISNFYNTMLDYADL-ASDF--------
EAW-----------------------E---TTKTK-------------------------
---------------FTFCQYPFF-LSIYAKIHILEFDARRQMENKAREAFFDAILSRKA
VSQYLVLKVRRDCLVEDSLRNVSEAVGSGGNDLKKGLRIDFLGEEGIDAGGLRKEWFLLL
VREIFDPYHGLFVY-DDDSQYCYFNPYCF---------ES------------SE--QFF-
LVGVLLGLAIYNSTILDVAFPPFVFKKMLASAPSS--GDKL---MSTPKVSHGYTLEDLA
EFRPALARGLRQLLEYEG-DVQETFCRDFVAEMDRY----------------------GE
ILQIPLFPGGEKRAVTNSNRKEFVDLYVHYLLDTAVARQYEPFKRGFFTVC-GGNALSLF
RPEEIELLVRGSDEH--LDVASLRAVATYEGWP--K-EDGPPDQQP--------------
---QVIWFWDFFSRVSPLDQRKILGFITGSDRIPAMGATNLV-------IRVQLL---RE
SQEVDVYGRP-LWQP--VE-RFPIARTCFNSISLYKYGSREKLEQKLWTAVTESEGFGLK
>XP_013272684_Rhinocladiella_mackenziei
-------------------------------------MAPVP-PASHH-------HQSGR
PPPRNIQITRNPIQER-PTT----ADRNRPLPP----PP-TSVAESYEIPTLRPKPVP-D
SPDSNSLKHNHNRSFSHPFP-SIFG--SKRSDK-------------------KHNRSD--
-V-DAAGSM-GRHDEGSAK--MLNGEGSSHRGDRQP----------VTGKCMTCDSTVRW
PQ---------------GLKVFRCT------TCLM-INDLEGSPEKR-------------
-GE---TGTGPSPPRK------IVPLSLERTRTLIDRCLRQ-------------------
-YLESHVE--------------QNQ--SPANAIGIEGHPPVEESFLLDGTPPDGIFCGPV
HDEQDS------PPPSP-RPTLKARSPS-DSTSSTVQPS-----RVGGSAFVQGNS----
----ADPFSASVPTHNRPQDPRGRDLADAGPNAIAYSGPRVD-----------------I
FRMVESYIAGCFVGCATLNNSFLT--SKPP-QEP--KA----RPSSATQPRRQ--LSEPT
PTPSFDADVFLSELDAKTLLLGDVAENGSWWLGAPGGRVPPPSGKEGQH---QRDRSPDK
LRGTVSARSPRINWLELAEWYRLVIYAGDLWEQRWHEIRP----KSSDPKTQQQWQSIPL
DHIQRDIIESRIH---------LQRSL---LKVTENVLKR------PRQPL---------
-KHAEDCRFLLILLANPLLTPA-RLEAGKMFGFTITNPPL-SSAK-QHDERPRGSPSKRV
---------------------------PSSGRRPGS--------LGHHSGIIKRILGLMA
N----LSNENHQHLVAWFSRYSDGH---FQRTVEMVSSFVTYRLSRQQ------------
------------------------------------------------------------
------------------------------------------------------------
------------------------------------------------------------
------------------------------------------------------------
------------------------------------------------------------
------------------------------------------------------------
--------------------------------KRP-VQ---EPINPTEGLVPSFSDTGIR
HASQIHAALEG-RPSSTSANNSDG-KPKFSAYGEDWQIRVAARVMALLFQANVGHTARKR
DASAAHEQRFPSPGL----NAKYQAYSHGQIIPISSFYNTMLDYADL-VADF--------
ETW-----------------------E---TTKTK-------------------------
---------------FTFCQYPFF-LSIYAKIHILEHDARRQMEVKAREAFFDSILSRKA
VSQYLVLKVRRDCLVEDSLRGVSEVVGSGGNDIKKGLRIDFQGEEGIDAGGLRKEWFLLL
VREIFDPYHGLFVY-DEDSRYCYFNPYCF---------ES------------SE--QFF-
LVGVLLGLAIYNSTILDVAFPPFVFKKMLASAPST--GDKL---MSTPKVGHGCTLEDLA
EFRPALARGFRQLLEFEG-DVEETFCRDFVAEMDRY----------------------GE
IVRVPLCPGGEKRAVTNSNRREFVDLYVHYLLETAVARQYEPFKRGFFTVC-GGNALSLF
RPEEIELLVRGSDEP--LDITSLRAVATYEGWP--K-NEGPPDQQP--------------
---QVVWFWEFFARVSPADQRKILGFITGSDRIPAMGATNLI-------IRIQLI---RS
KDETDPLGRP-TNKP--IE-RFPIARTCFNTLSLYRYSSREKLEHKLWMAVTGSEGFGLK
>XP_018003367_Phialophora_attinorum
------------------------------------------------------------
------------------------------------------------------------
------------------------------------------------------------
------------------------------------------------------------
------------------------------------------------------------
------------------------------------------------------------
------------------------------------------------------------
------------------------------------------------------------
------------------------------------------------------------
-----------------MNSSFFT--VKPH-KDRPAAA----KSHTESSAKKK--QPEPL
ETPAFEPEVFLSDLDAKTLLVGDIAENGSWWTG--NSRS-ENLERTPSQ---PRTQSPER
WKGIVTARTPRINWFELAEWYHLITTAGDLWRKKWTDLR-----KSLDEDMQTIWDSVPL
DTIEREIMESQTH---------LHRSL---LKSTENLLKR------PRRPL---------
-KHPEDCRFLLMILFNPLIYPP-DMQIHRSTGP--------EAGS----HESGSVTSSQV
---------------------------QSMSRRRGTGTVRNERNLGHHSGIIKRVLGLLA
N----VSGDIHQLLISWVSRFSAHH---FQRTVELVGSFVTYRLSRQS------------
------------------------------------------------------------
------------------------------------------------------------
------------------------------------------------------------
------------------------------------------------------------
------------------------------------------------------------
------------------------------------------------------------
--------------------------------RRQ-AP---EPNDPTAGLVPSFSNRDNS
HPSQLHAQLDA-RASTTSTKASDG-RPQLSVYGEDWQVRAASRVMALLFQANLGYTPRKR
DSSTRNEQVLQT------------AHAHGQILPVSVFYNSVLDFADL-VADF--------
EAW-----------------------E---STKSK-------------------------
---------------FTFCQYPFF-LSIYAKIHILEHDARRQMEVKAREAFFDTILSSRA
ISQWLVLKVRRECLVEDSLRGVSEVVGSGGSDIKKGLKIDFVGEEGIDAGGLRKEWFLLL
VREIFDPNHGLFVW-DEDSQHCYFNPHCF---------ES------------SE--QFF-
LVGVLFGLAIYNSTILDVAFPPFVFKKLLASAPST--GDKL---TSTPKVSHGYTLEDLA
QFRPALAQGLRQLLDFEG-NVEETFCRDFVVETDRY----------------------GV
KAEMPLCTGGEKRAVTNSNRREFVDLYIHYLLDTAVARQYEPFKRGFFTVC-GGNALSLF
RPEEIELLVRGSDEP--LDIASLRAVAIYENWPTGR-QHPPPEHQP--------------
---QVMWFWEFFARVTPADQRKILSFITGSDRIPALGTTHLV-------IKVQ-----RL
LEEVPQH-LP-DSKLVLGE-RFPTARTCFNSIGLYQYRTRQKLEEKLWMAVVGSEGFGLK
>NP_596534_Schizosaccharomyces_pombe
------------------------------------------------------------
-MSRPIEIANVSSGNRR------------------TLPAL--------------------
----------HGSSFSSRSE-LDNNTNSKISRR-------------------LRELVCQR
MGENPLRLRQSFHETI-----SNDSYGNSEKLVIRP--------------CICCNSVLRY
PA---------------QAMCFRCS------LCMT-VNDVYF------------------
----------------------CLSGSQIKTKASTDGSQFI-------------------
-SVEHFVE----------------------------------------------------
-------------------TIHQTRSALQLAKQ-----------RTGNVQAIVAAG----
------------------------------------------------------------
-LPLRELISLVFGSPPILNKLFSV------------------------------------
-------------------------KNGC-------------------------------
-----SIQSSGLNYKLIYQLYH--------------------------------------
-----DITNLDIL---------ITNEL---LRAIESLLRR------PMLYC---------
-HDPADYQYLLILLENPLLNSK-SKNI---------------------------------
--------------------------------------------VNKSSSILKRILGVLS
N----LNEKTHHFFISCFKKQPYNNPKFFRRKVDLINKFIGQRLMETY------------
------------------------------------------------------------
------------------------------------------------------------
------------------------------------------------------------
------------------------------------------------------------
------------------------------------------------------------
------------------------------------------------------------
--------------------------------SRNKRK----------------------
-----HY------------------------YNNDWQIKSAAITMALLYSAN--------
--------------------------SQMRLIDRSSFYCIMADFINL-YHDF--------
ELW-----------------------E---QKINC-------------------------
---------------FCFCQYPFL-LSMGAKISILQLDARRKMEIKAREAFFSSILSKMN
VEPYLMIRVRRDRLLEDSLRQIND----RNKDFRKALKVEFLGEEGIDAGGLKREWLLLL
TRKVFSPEFGLFVNCEESSNYLWFN-YSH---------RS------------KEIDYYH-
MSGILMGIAIHNSINLDVQMPRAFYKKLL-QLPLS--------------------FNDLD
DFQPSLYRGLKELLLFEG-DVKNTYGLNFTINLKAV----------------------EG
FRTVELKEGGSELSVDNENRKEYVLRYVDYLLNTTVKKQFSAFFDGFMKVC-GGNAISLF
QDNEISKLIRGSEEV--IDWELLKNVCVYDFYDQNAISNSISESEPSMTASKYLCHSFVS
KRKIILWFWDLISHYSLKMQKLFLIFVTGSDRIPATGAHNFQ-------LRISVL-----
-------GPD-------SD-QLPISHTCFNHLCIWEYSSREKLKKKLDTALLETNGFNIR
```
