## Supplementary material for "Coding Sequence Insertions in Fungal Genomes are Intrinsically Disordered and can Impart Functionally-Important Properties on the Host Protein": MAFFT_MSAs: XP_723115.1_blasthits_MAFFT.txt

```
>XP_723115_Candida_albicans
------------------------------------------------------------
------------------------------------------------------------
------------------------------------------------------------
------------------------------------------------------------
------------------------------------------------------------
------------------------------------------------------------
------------------------------------------------------------
---MSTSQPSQQQNPEQ-------------------------------------------
------------------------------------------------------------
------------------------------------------------------------
------------------------------------------------------------
------------------------------------------------------------
------------------------------------------------------------
------------------------------------------------------------
------------------------------------------------------------
------------------------------------------------------------
----------------------VVNDIRQKIEKERKIIQGFNDVKRNTNNPEVIQKCKSK
IIESQSMIDYYQETMNKLTRQMSRLNTNSSSRTA----S--------R-------S----
------------------------------------------------------------
-----SVISEYKPSYSNF-----------D-----------LIKYECPSLGNKIQFMLQY
LEFKLQVENKYSEANKKLSHLYLMDGDKSSSNAAEGGRAESDQRIQLLEKALKKYQKFSI
NDH-E--FDRDYEIMD---STKHSRKLLTGRLTVSITCIRDVDHIATALA-KKRETVVVI
KVDDLEKARTKPSKNDNWNEE-MVIDVDKSHEIELAVMDKQNGI-YVPVAVNWFSLFDLA
EEIRKKKVAK-DQ----GSSGWLPA-ANLPQTGGS--GAGTGSSMTGGASYGAT------
-SPLPAHND--------------LRPSVSPSSDAK-----ENKVSVSTWLSLEPGGQMLI
NLNFEKSITNG-KQF--RGPLGRHGAIRQKKEEVFEKHGHQFVQKQFYNIMSCALCGEFL
RYT-GYQCQDCKFLCHKKCYQKVVTKCISKSGSDY--DAAQLNHRIPHRFEPITNHGTKW
CCHCGYILPWGKKNVRKCTECGVMCHA-QCTHLVPDFCGMSLQMANEILATIESTKVSPK
K--AQHQ---------------------------------------QSHAKPLPPKP---
----------------------------------------P--IESKPSMDSEETLH-NE
PSYKSLRPASV-------------------------------------------------
------------------------V-----------HQDTNFVSKLPTTVQN--------
--------------------------------------KYQEPV---ELPPQQQNQVVPS
TRRRGHGSTDLSFETGY---GQ-------QQHQHHR------------------------
---------------D--------------------------------------------
---------VPQ------IVVEDH----QHYNSNDNRDVEMEESKDE-----FDNFDY--
-------------------------NNKYTEN-EIL--T-DV-QQDQVRSPF--------
---ADQIQ-GV------------PETSHAKQQNQQVQQVQ--QQEELGHQRTHSSG----
---------------KFGK---------SKRRKRKVGLDDFQFLAVLGKGNFGKVMLAES
RHTSKLCAIKVLKKDFIVENDEAESVKSEKRVFLTANKEMHPFLLNLHCCFQTENRIYFV
MEYISGGDLMWHIQKNRFTAKRAKFYACEVLLGLKYFHDNGIVYRDLKLDNILLTTKGHI
KIGDYGLCKEDMWHKSTTSTFCGTPEFMAPEIVAGKAYDRSVDWWAFGVLLFQMLLCQSP
FKGDDEDDIFNAIENDEVKYPINLSRQTVLVLQALLTKDPSQRLGSGPKDAEEIMEHPYF
HDVNFDDVLNCRIPAPYIPEVQSEHDYSNFDKEFTSETPRLTPVET--------------
-VLTSEMQEQF-------------------------------------------------
------------------------------------------------------------
-RGFSH--------ISDNATI-
>XP_002419356_Candida_dubliniensis
------------------------------------------------------------
------------------------------------------------------------
------------------------------------------------------------
------------------------------------------------------------
------------------------------------------------------------
------------------------------------------------------------
------------------------------------------------------------
---MSTSQP-LQQNPEQ-------------------------------------------
------------------------------------------------------------
------------------------------------------------------------
------------------------------------------------------------
------------------------------------------------------------
------------------------------------------------------------
------------------------------------------------------------
------------------------------------------------------------
------------------------------------------------------------
----------------------VVNDIRQKIEKERKIIQGFNDVKRNTNNPEVIQKCKSK
IIESQSMIDYYQETMNKLTRQMQRLNTNSSSRTA----S--------R-------S----
------------------------------------------------------------
-----SVVSEYKPSYSNF-----------D-----------LIKYECPSLGNKIQFMLQY
LEFKLQVENKYSEANRKLSHLYLMDGDKSSSNAAEGGRAESDQRIQLLEKALKKYQKFSI
NDH-E--FDHDYEIMD---STKHSRKLLTGRLTVSITCIRDVDHIATALS-KKRETVVVI
KVDDLEKARTKPSKNDNWNEE-MVIDVDKSHEIELAVMDKQNGI-YVPVAVNWFSLFDLA
EEIRKKKVAK-DQ----GSSGWLPA-ANLPQTSGSGIGTGTGSSMTGGASYGAT------
-SPLPAHND--------------LGPSVSPSNDAK-----ENKVSVSTWLSLEPGGQMLI
NLNFEKSITNG-KQF--RGPLGRHGAIRQKKEEIFEKHGHQFVQKQFYNIMSCALCGEFL
RYT-GYQCQDCKFLCHKKCYQKVVTKCISKSGSDY--DAAQLNHRIPHRFEPITNHGTKC
CCHCGYILPWGKKNVRKCTECGVMCHA-QCTHLVPDFCGMSLQMANEILATIESTKVSPK
K--AQQHHR------------------------------------NHSHAKPLPPKP---
----------------------------------------P--IESKPSMDSEETLH-NE
PSYKSLRPASV-------------------------------------------------
------------------------I-----------HQDTSFVSKLPTTVQN--------
--------------------------------------KYQEPV---ELPPHQQNQVLPS
SRRREHGSADLSFEAGY---GQ-------QQHQYHR------------------------
---------------DHHHQD---------------------------------------
-----QHQNVPQ------IVVEDH----QHYNSLDTADVEMEESKDN-----FDNFDY--
-------------------------NNKYTEN-EIL--T-DV-QQEQVRSPF--------
---ADQIQ-GV------------PDATHVKQQNQQVQQVKQVQQQELGHQRTHSSG----
---------------KSGK---------SKRRKRKFGLDDFQFLAVLGKGNFGKVMLAES
RHTLKLCAIKVLKKDFIVENDEAESVKSEKRVFLTANKEMHPFLLNLHCCFQTENRIYFV
MEYISGGDLMWHIQKNRFTAKRAKFYACEVLLGLKYFHDNGIVYRDLKLDNILLTTKGHI
KIGDYGLCKENMWHKSTTSTFCGTPEFMAPEIVAGKSYDRSVDWWAFGVLLFQMLLCQSP
FKGDDEDDIFNAIENDEVKYPINLSRQTVLVLQALLTKDPSQRLGSGPRDAEEIMEHPYF
HDVNFDDVLNCRIPAPYIPEVQSEHDYSNFDKEFTSETPRLTPVET--------------
-VLTSEMQEQF-------------------------------------------------
------------------------------------------------------------
-RGFSH--------ISDNATI-
>XP_002548002_Candida_tropicalis
------------------------------------------------------------
------------------------------------------------------------
------------------------------------------------------------
------------------------------------------------------------
------------------------------------------------------------
------------------------------------------------------------
------------------------------------------------------------
-----MSHP-PQQSPEQ-------------------------------------------
------------------------------------------------------------
------------------------------------------------------------
------------------------------------------------------------
------------------------------------------------------------
------------------------------------------------------------
------------------------------------------------------------
------------------------------------------------------------
------------------------------------------------------------
----------------------VVEEIRQKIQKERKIIQGFNNVKKNTNNPEVIQKCKSK
IIESQSVIDYYEQTMNKLTRQMQRLNTHGSNETA----TADG-----R-------S----
------------------------------------------------------------
-----SVVSEYKQNYSNF-----------D-----------LIKYECPSLGNKIQYMLQY
LEFKLQVENKYSEANKKLSHLYLMDGDKSSSNAAAGGKAESDQRIHLLEKALKKYQKFSI
NDH-E--FDRDFEIMD---GTKHSRKLLTGRLTVSVTCIRDVDHIATAPM-KKRETIIVV
KIDDLEKARTKPSKNDNWNEE-MIIDVDKSHEIELSVMDKQNGV-YVPVAVNWLSLFDLA
EEIRKRKVAK-DQ----GSSGWLPA-SNFPQNGGS-----SGNLGTIGGSYGAT------
-SPLPPNDD--------------LTPSRSPNQEAK-----DANISVSTWLSLEPGGQMLV
NLNFEKSLTQG-KQF--RGPLGRHGAIRQKKEEVFEKHGHQFVQKQFYNIMSCALCGEFL
RYT-GYQCQDCKFLCHKKCYQKVVTKCISKSGSDY--DAAQLNHRIPHRFEPVTNHGTKW
CCHCGYLLPWGKKNVRKCTECGVMCHA-QCTHLVPDFCGMSLQMANEILATIESTKLSPK
KPVTSRQRS------------------------------------QPQLGKQLPPRP---
----------------------------------------STEVEKKESLDSGETLHTNE
ESYKSLRPASI-------------------------------------------------
------------------------A-----------HADLDYVSKLPTTVQN--------
--------------------------------------KYQEPV---ELP--QQHQV---
TKRRAPDTSDLSFDTSYVQSSQ-------QQQQQQQ------------------------
---------------QQQQQDY-----------------------------------DPR
RVSGEQRHGIPP------VVSEDYSMEQQPQHEQEVEDVVMEDVKND-----FSDFDY--
-------------------------HNKHTRN-EIL--S-NV-QEEDMRSPF--------
---ADQVEPHV------------PQTA-VHHQNKQVQQV---QQEEITHHRSHSSG----
---------------KSGK---------SKRRKRKVGLDDFQFLAVLGKGNFGKVMLAES
RHTDKLCAIKVLKKDFIVENDEAESVKSEKRVFLTANREMHPFLLNLHCCFQTENRIYFV
MEYISGGDLMWHIQKNRFTAKRAKFYACEVLLGLKYFHDNGIVYRDLKLDNILLTTKGHI
KIGDYGLCKENMWHKSTTSTFCGTPEFMAPEIVAGKPYDRSVDWWAFGVLLFQMLLCQSP
FKGDDEDDIFNAIENDEVKYPINLSRQTVLVLQALLTKDPSQRLGSGPRDAEEIMEHPYF
HDVNFDDVLHCRIPAPYIPEVQSEHDYSNFDQEFTSETPRLTPVET--------------
-VLTSEMQEQF-------------------------------------------------
------------------------------------------------------------
-RGFSH--------ISEHAQI-
>XP_003868592_Candida_orthopsilosis
------------------------------------------------------------
------------------------------------------------------------
------------------------------------------------------------
------------------------------------------------------------
------------------------------------------------------------
------------------------------------------------------------
------------------------------------------------------------
-----MSRQGQNQNPEE-------------------------------------------
------------------------------------------------------------
------------------------------------------------------------
------------------------------------------------------------
------------------------------------------------------------
------------------------------------------------------------
------------------------------------------------------------
------------------------------------------------------------
------------------------------------------------------------
----------------------VIKDIRGKMEIEQKIIQGYQDVKRNSTNAEVVQKCKSK
IVESQTLIDYYQESINKLSRQMQRMNMNSS----------DD-----R-------S----
------------------------------------------------------------
-----STISEYKPSYSRL-----------D-----------LIKYECPSLGHKIQHMIQQ
LQFKLQVENQYAEANKKISHLYLMDGDRSSSNAAEGGRAESDQRIQLLEKALKKYQNFNI
NSE-D--FNRDYEIMD---TPKHSRKPLSGKLTIVVTCVRDVDHMATAAF-KKRDTIVTI
KIDDVERAKTKPSKNDNWSEE-LVINVEKGHEIELTVMDKSGGT-YVPVAVNWLSLFDVA
EEIRKKKVAN-DQ----GASGWLPA-SNLPQTNG---------AVGGNGSYGSSTWGANS
TLNLP-QNE--------------ITPSRSPNKVDNATGESNQKVSVNTWLSLEPCGQMLI
NINFEKSITQG-KQF--KGPLGRHGAIRQRKEEVFEQHGHQFVQKQFYNIMCCALCGEFL
RYT-GFQCQDCKFLCHKKCYQKVVTKCISKSGSDH--DAAQLKHRIPHRFEPVTNHGTKW
CCHCGYLLPWGKKNARKCSECGIMCHA-QCTHLVPDLCGMSLQMANEILATIKSTKVSPK
KPKQISEKVVVSEMKQEPNYQNQEY--------RLPLQQEKQLHGQQQHKKPLPPKP---
----------------------------------------S--ILGKSSGESVETLR-NS
SEE-----EPD-------------------------------------------------
------------------------D-----------N---DFNAKLPTTTQK--------
--------------------------------------SYQAPM--------DNSSHTRA
GRRRPPVDEEL---------NR-------NEHQYRHPYGEEVRGRETIVET---------
---------------ESTSNDA-----------------------------------GD-
---YAV------------INETSF-----------IVNGDKNNGADD----AFGDFDY--
-------------------------KNQFTEN-QII--SPEV-KDEEIISPF--------
---LDQKDVSLQTEGKGKIESLDPSLPVQRDEEYKVVKP---------HHKHHHRGNSGV
TTHSNKS--------SSGK---------SKRRKRKVGLDDFQFLAVLGKGNFGKVMLAES
RHTSNLCAIKVLKKDFIVENDEAESVRSEKRVFLTANKEMHPFLLNLHCCFQTENRIYFV
MEYISGGDLMWHIQKNRFSAKRAKFYACEVLLGLKYFHDNGIVYRDLKLDNILLTTKGHI
KIGDYGLCKENMWHESTTSTFCGTPEFMAPEIVAGKNYTRSVDWWAFGVLLFQMLLCQSP
FKGDDEDDIFNAIEHDEVKYPVSLSRQTVLVLQALLTKDPQQRLGSSERDAEEIMEHPYF
QDVNFDDVLKCRIPAPYIPEVSSEHDYSNFDQEFTSETPRLTPVET--------------
-VLTSEMQEQF-------------------------------------------------
------------------------------------------------------------
-RGFSH--------ISETATI-
>XP_001526102_Lodderomyces_elongisporus
------------------------------------------------------------
------------------------------------------------------------
------------------------------------------------------------
------------------------------------------------------------
------------------------------------------------------------
------------------------------------------------------------
------------------------------------------------------------
-----MSNNPTKQDRSE-------------------------------------------
------------------------------------------------------------
------------------------------------------------------------
------------------------------------------------------------
------------------------------------------------------------
------------------------------------------------------------
------------------------------------------------------------
------------------------------------------------------------
------------------------------------------------------------
----------------------AIKDIKSKIAIERNIIQGYQDVKRNSTNAEVVQKCKSK
IVESQTLIDFYLDSLNKLMRQMRELDTKSSAD--------DD-----R-------SSR--
------------------------------------------------------------
-----SRMSVTKPTFSRF-----------D-----------LIKYECPSLGHKIQHMIQQ
LQFKLQVENQYREANMKISHLYLMDGDKSSSNAAEGGRAESDQKIQLLEKTLRKYQSFNI
NYD-D--FNKDYEIMD---TPKHVRKPLSGKLTIGVTCVRDVDHMATAAF-KKRETIVVV
KIDDVEKARTRPSKNDNWSEE-MIINVDKSHEIELTVMDKQAGN-YVPIAINWLSLFDLA
EEIRKKKVAN-DP----GASGWLPA-SNLPQTSDY---DQTPFQSSSNTSQGSS------
-LTLPVQND--------------LAPSKSPIKGDRDVSE-RQKILVNTWISLEPCGQMLV
NLNFEKSVSEG-KQF--AGPLGRHGAIRQKKEEIFEQQGHHFVQKQFYNIMCCALCGEFL
RYT-GFQCQDCKFLCHKKCYQKVVTKCISKPGSND--DAAQLKHRIPHRFEPITNHGTKW
CCHCGYLLPWGKKNARKCSECGVMCHA-HCTHLVPDLCGMSLQMANEILATIKSTKVSPK
KDSPTREKFVPS---------GNEH--------QSPLSQ------QRQKPKALPPKP---
----------------------------------------A--TLAMPSYNVVPTLN-NQ
YQQHKLHREDD-------------------------------------------------
------------------------R-----------NIEKPFESKLPTTYQNH-------
--------------------------------------QLQEPA--------AVNEYPRA
GRRRPPTTETE---------EQ-------AEQAEQEEDGK--RGTEAVRQSRAFAAEKNH
LQTPEKHRNQSIFGHEDDDNDD-----------------------------------DDD
DDEYAQQHGGAHNKARLNVLEVQYDGKNNDFSQTDIKNIKDNDGKRDNIRNTFENFEY--
-------------------------NNHSTQD-QVV--PMDVDTSNHVESPF--------
---ADQHQ-QLQKE---------PS------------KA---------H-----------
------S--------KSSK---------SKRRRRKVGLDDFQFLAVLGKGNFGKVMLAES
RHTQKLCAIKVLKKDFIVENDEAESVKSEKRVFLTANKEMHPFLLNLHCCFQTENRIYFV
MEYISGGDLMWHIQNNRFTARRAKYYACEVLLGLKYFHDSGIVYRDLKLDNILLTTKGHI
KIADYGLCKENMWHGNTTSTFCGTPEFMAPEIVTGKKYDRSVDWWAFGVLLFQMLLCQSP
FKGDDEDDIFNAIEHDEVKFPVSLSGPTVLVLQALLTKDPQQRLGSSERDAEEIMEHPYF
QDVNFDDVLNCRVPPPFIPELKSEHDYSNFDKEFTSETPRLTPVET--------------
-VLTSEMQEQF-------------------------------------------------
------------------------------------------------------------
-RGFSH--------ISDHASI-
>XP_007376396_Spathaspora_passalidarum
------------------------------------------------------------
------------------------------------------------------------
------------------------------------------------------------
------------------------------------------------------------
------------------------------------------------------------
------------------------------------------------------------
------------------------------------------------------------
-----MS---QQQKTED-------------------------------------------
------------------------------------------------------------
------------------------------------------------------------
------------------------------------------------------------
------------------------------------------------------------
------------------------------------------------------------
------------------------------------------------------------
------------------------------------------------------------
------------------------------------------------------------
----------------------VIKDIKSKIEVEKNIVEGYQNVKRMSQNAEVVQKCNSK
IIESQSIIDYYQDSLNKLTRQLQDLNTNGHPTNG----NRNS-----G-------T----
------------------------------------------------------------
----------ERPSYSRL-----------D-----------LIKYECPSVGHKIHHMLQQ
LQFKLQVENQYREANKKISHLYLMDGDRSSSDAAEGGKAESDQRIQLLEKALKKYQNIHI
DSE-D--FTRDFALIN---TPKHARKPLSGRLFISVTCIRDVDHISSPVFAKKRESVIVI
KIDDLERARTKPSKTDKWTEE-FVVNVEKGHEIELCVLDKSGNN-MVPVAMNWLLLSDVA
EEIRKRKVAK-EL----GNSGWITA-SNLEGAN----------VPSRGASFGAT------
-LPLPPTSSAGST---SPTTSAFATPAPTPAAAGS-----PDKIQLNTWLSLEPCGQMLV
SMNFEKSTVPG-QKF--MGPLERHGAIRQKKEEVFEQQGHHFVQKQFYNIMCCALCGEFL
RYT-GYQCQDCKFLCHKKCYSKVVTKCISKSGIDY--DETKLKHQIPHRFEPITNHGTKW
CCHCGYILPWGKKNVRKCTECGVMCHA-QCTHLVPDFCGMSMEMANEILATIKSTKVSPK
KPQKLN----------------------------------------------LAPKS---
----------------------------------------E------------YSLK-PQ
VSPLPVKEERR-------------------------------------------------
------------------------M-----------SEDDEAKTRLATQTTN--------
--------------------------------------MVQEPI---RLPHHIAKPKQYP
SEKRPSFEADMSFDQNRENEIQFRRHDRVQQQQEQRL-----------------------
---------------EAVTEDQ-----------------------------------RK-
---------------------------------------SLESSKNH-----FDQFDY--
-------------------------QNVQTQD-QIM--A-DV---DQTKNPF--------
---QDQY-----------------------------------------HHADVTAG----
-HITKPH--------KSHK---------QKRKRRKVGLDDFQFLAVLGKGNFGKVMLAES
RHTSTLCAIKVLKKDFIVENDEAESVKSEKRVFLTANKEKHPFLLNLHCCFQTENRIYFV
MEYISGGDLMWHIQKSRFPAKRAKFYACEVLLGLKYFHDNGIVYRDLKLDNILLTTKGHI
KIGDYGLCKENMWYQSTTSTFCGTPEFMAPEIVAGKQYDRSVDWWAFGVLLFQMLLCQSP
FKGDDEDDIFNAIEHDEVKYPISLSRQTVLVLQALLTKDPSQRLGSGPRDAEEIMEHPYF
HDVNFDDVFNLRIPAPYIPEVQSEHDYSNFDQEFTSETPRLTPVET--------------
-VLTAEMQEQF-------------------------------------------------
------------------------------------------------------------
-RGFSH--------IAENAVI-
>XP_043049704_Scheffersomyces_spartinae
------------------------------------------------------------
------------------------------------------------------------
------------------------------------------------------------
------------------------------------------------------------
------------------------------------------------------------
------------------------------------------------------------
------------------------------------------------------------
---MSGSGSQPPKSTAQ-------------------------------------------
------------------------------------------------------------
------------------------------------------------------------
------------------------------------------------------------
------------------------------------------------------------
------------------------------------------------------------
------------------------------------------------------------
------------------------------------------------------------
------------------------------------------------------------
----------------------VINEIERKIQVQQNMIQGFQTVKKKYTTAEMIQKCNTQ
IRETQANIDYLQHTLAKLSIK------NSESTGG----GPQQLQLLLRLVVPQPQQQY--
------------------------------------------------------------
-----QYQESRDPSYTRL-----------D-----------IIKYECPSLGHKIQYMLQQ
LQFKLQVENQYREANQKISQLYLMDGDKSSSNAAEGSKQESDHRIQLLTMAMKKYQNMHI
DFD-E--ANRDMEIVD---TGSYSRKPTTGKLYISINCIRDVDHTTAS--SKKLETYVKI
KVDDIERARTKYSKNDKWSDD-FIIEIDKGNEVELAVFDKLGNQ-LYPIAIQWVLISDVM
EEIRKRKLSM-EQ----TPDEWVSSVSNLQQQGGGALDKRTATTLNSSLDNSIGGGKSSN
LYSSP--------------------PTTSITTTG-------GKVQLTNWLSLEPVGQILV
NISFEKTNIQSKPNF--GRGPARQGAIRLKKQEVFEQHGHHFIQKQFYNIMCCALCGEFV
RYT-GFQCQECRLLCHKKCYLKVVTKCMSKPMTNHG-DEVNLKHRIPHRFEPIANHGTKW
CCHCGYILPWGKKNVRKCTECGVMCHA-QCTHLVPDFCGMSMEMANTILMTIQSARASTK
KPPVS-------------------------------------------------------
-----------------------------------------------PSKVSTITTSDAT
LNDSYNEKRLSGQY----------------------------------------------
------------------------P-----------EQEK-FQTALPTTKSN--------
--------------------------------------LPQLPVKTPYSPPRDRASHSMP
VNANPQPPYPQDDYYKNSLPPIPASNELPSDDTTS-------------------------
---------------SNRRSRY--------------------------------------
--------------------------------------------------DQFQGFDYEK
GAELARTYQRQDQAQYNPRYADDLLKHYQMQQYHLDQQQQLQQQQQQIKQQQ--------
---QLQLLKQQQQQYDQQDQIQQEQELQYHQQHQQHQYQQQQQQQQLRSQPSQAIGEVHP
GSIEHQK--------GHHQAHTSVSSGGRKQRKPRIGLDDFQFLAVLGKGNFGKVMLAEF
RKSQKLCAIKVLKKDFIVENDEIESVKSEKRVFLTANKQGHPFLLNLHCCFQTENRIYFV
MEYISGGDLMWHIQKSKFSPKRAKFYACEVLLGLKYFHDNGIVYRDLKLDNILLTTQGHI
KIADYGLCKESMWYQGTTGTFCGTPEFMAPEIIAGKPYGRSVDWWAYGVLLFQMLLCQSP
FKGDDDDEIFNAIEHDAVKFPISMPKQTVLILQSLLTKDPSQRLGSSERDALEIMEHSYF
SDVNFDDVLNLRIQPPYLPEVSSEHDYSNFDKEFTSETPRLTPVET--------------
-VLASELQEQF-------------------------------------------------
------------------------------------------------------------
-RGFSH--------IADGAPVY
>XP_001387088_Scheffersomyces_stipitis
------------------------------------------------------------
------------------------------------------------------------
------------------------------------------------------------
------------------------------------------------------------
------------------------------------------------------------
------------------------------------------------------------
------------------------------------------------------------
-----------MSKSEE-------------------------------------------
------------------------------------------------------------
------------------------------------------------------------
------------------------------------------------------------
------------------------------------------------------------
------------------------------------------------------------
------------------------------------------------------------
------------------------------------------------------------
------------------------------------------------------------
----------------------VLSDIRGKIERERNLISGFQALKKNTTNAEVIQRCNTQ
IRETQSNINYLEETLAKLTLQK-----EYG---G----SPDK-------------NGG--
------------------------------------------------------------
-----LPLPENKPIYSRF-----------D-----------LIKYDCPSLGHKIQHMLQQ
LQFKLQVENQYREANQKISHLYLMDGDKSSSNAAEGGKVESDQRISLLNKALKKYQNMHI
DVE-D--ITRDFEIVS---TPKHARKPLSGKLTVGITCIRDVDHIASPMFSKKPESIIVI
KVDDVEKARTKASRSDKWNEE-FTIDVDKGNELEFSVFDKSGSS-LVPVAVNWALLTDIT
EEIRKKKVAN-EL----GSSGWLSA-SNLS-----QTNTNFTLPGRAADASGASFNSTA-
----PFQSNSAN----GTPSGSSTIVATDETANG-------SKIQINTWLSLEPVGQILV
VVGFEKTNNQG-KQF--MGGLGRHGAIRQKKEEVFEQHGHQFVQKQFYNIMCCALCGEFL
RYT-GYQCQDCKFLCHKKCYQKVVTKCISKSSTDID-DETKLNHRIPHRFEPVANRGTKW
CCHCGYILPWGRKNVRKCTECGVMCHA-HCTHLVPDFCGMSMEMANKILMTIKSTKPTVK
APAVRARKQF-----------------------------------QPVPVEKQQPAP---
----------------------------------------YDDSFVVPS---KSS-----
-TESRTEEIEP-SD----------------------------------------------
------------------------E-----------EMDKEYDSRLPTETTN--------
--------------------------------------KFQEPV---DTP-YHQQ-----
GHRKAPPSIDF----GHQQLE-----QAQPSYDHQ-----------MD------------
---------------EHAFQRQ---EQPVLQDPYARPTQFNARASEEEPLQ------NPF
ENQE------PV--------------------------------------SDFTNFDY--
-------------------------NNKNSQ--QYI--A------PDDAAVA--------
---K---HKH-ERK----------------------------------D------SKVEP
----HKP--------SPHK---------SKRRRRKVGLDDFQFLAVLGKGNFGKVMLAES
RHTQSLCAIKVLKKDFIVKNDEADSVKSEKRVFLTANKEKHPFLLNLHCCFQTENRIYFV
MEYIPGGDLMWHIQKSRFSAKRAKFYACEVMLGLKYFHDNGIVYRDLKLDNILLTTKGHI
KIGDYGLCKENMWHKSTTGTFCGTPEFMAPEIIAGKPYDRSVDWWAFGVLLFQMLLCQSP
FKGDDEDEIFNAIEHDDVKYPISMPRQTVLVLQALLTKDPNTRLGSSERDAEEIMDHPYF
QDVNFDDVFHCRIPAPYLPEINSEHDYSNFDQEFTSETPRLTPVET--------------
-VLTSEMQEQF-------------------------------------------------
------------------------------------------------------------
-RGFSH--------VSDNASI-
>XP_020063679_Suhomyces_tanzawaensis
------------------------------------------------------------
------------------------------------------------------------
------------------------------------------------------------
------------------------------------------------------------
------------------------------------------------------------
------------------------------------------------------------
------------------------------------------------------------
--------MSSATNNES-------------------------------------------
------------------------------------------------------------
------------------------------------------------------------
------------------------------------------------------------
------------------------------------------------------------
------------------------------------------------------------
------------------------------------------------------------
------------------------------------------------------------
------------------------------------------------------------
----------------------VLNDIKAKIEREHKLIQGFQALKKNTTNSEVIQRCNTQ
IRETQSNIDYLTETLAKVTLQK-----QNASAEG----SPSK-------------NSA--
------------------------------------------------------------
-----VT-SAPRPVYSRF-----------D-----------LIKYDCPSLGHKIQHMLQQ
LQFKLQVENQYREANEKISHLYLMDGDKSSSNAAEGGRLESDQRIQLLNKALRKYQNMHI
NAE-D--VTKDFEIIN---TPKHARKPLSGKLIVNITCIRDVDHIASPMFSKRPESVVVI
KIDDVEKVRTRGSRTGKWNEE-FTIDVDKGNEIEFSVFDKSGSS-LVPVAVNWALLSDLT
EELRKKKVAN-EL----GSSGWLSA-GNLS-----QAD--------AGKEFGGNHSPSQ-
----PFQNLSSE----ASPSKSS---ASTESSSN-------QKIQVNTWLSLEPVGQILV
NLSFEKTARPG-KQF--MGALGRHGAIRQRKEEVFEQHGHQFVQKQFYNIMCCALCGEFL
RYT-GFQCQDCRFLCHKKCYQKVVTKCISKSSTDVD-DEAKLNHRIPHRFEPVNNHGTKW
CCHCGYILPWGKKNVRKCTECGIMCHATQCAHLVPDFCGMSMEMANKILLTIKSTK----
-----------------------------------------------APLE-QVPTP---
-----------------------------------------------PSITITSS-----
-SDATSETKKPDSD----------------------------------------------
------------------------D-----------EQEKDFEVKLPTHTTN--------
--------------------------------------AFQQPI---ESP-YSRR-----
GPQ-------------HEDTH-----EKQDQYRHA-----------LK------------
---------------QQQQQQQ---QQQQQQQQQQQQQQQQQQQQEQQQYQ------QYQ
QQQQQHNAQNAT--------------------------------------DTFNNFDY--
-------------------------QNAHTQ--QYI--A------PDNYAEQ--------
---P---SKPVVSR----------------------------------P------AEVEP
VSVSKAA--------SPQK---------SKRRRRKVGLDDFQFLAVLGKGNFGKVMLAES
RHTQSLCAIKVLKKDFIVENDEAESVKSEKRVFLTANKEKHPFLLNLHCCFQTENRIYFV
MEYISGGDLMWHIQKSRFSAKRAKFYACEVLLGLKYFHDNGIVYRDLKLDNILLTTKGHI
KIGDYGLCKENMWFKKTTGTFCGTPEFMAPEIIAGKQYDRSVDWWAFGVLLFQMLLCQSP
FKGEDEDEIFNAIEHDDVKYPISMPRQTVLVLQALLTKDPNVRLGSSERDALEIMEHPYF
HDVNFDDVLNCRIQAPYLPEISSEHDYSNFDQEFTSETPRLTPVET--------------
-VLTSEMQEQF-------------------------------------------------
------------------------------------------------------------
-RGFSH--------ISENATI-
>XP_020075618_Hyphopichia_burtonii
MSGTIVRAHNWDFGWEQRFLAVDPLGEKVMLYQTNHQDPGIGYNEMTKISSRGGFDNIQC
SAYSYNSPGLCGVGTINGTVHLFDMLTTNSTILKLRPKQNRPCNSISFNNSGWISVCFDK
GRQDNSLQLWNIEHYSRTSDNDHIKRPTYSYLPNEAVLSTSFIPNSDNDLLAGSYKLLRQ
FDVRQESPAFQIATKCTLGITFDPFQPDIYFSTYSEDGSVAIWDRRRLTNNNKKNFNMNN
NVLTESPVLQFNKLLNDSSRKNHNPCFRYSSIRKGEFSSVFNGDLIRRWHTGTVPSMESR
HQGMSRDVSNYTKDSSQSSLSDNNPNILSSLKNQSSQLYKPNEDSLFVSLVLDVKTDYYN
KVITFDYSPDINSSTSTNFVCMRQSGSVFRMKAIECIESLDFNSYNEFSMSGPEANLTHF
LNDQILNDISKFDKNEENLKQNNKDDGQPFDDYDDFRRASEAEYSEDINSTVGEEESLAG
KYNNEDKSVNQQSQLNKQQDFYDDLVSLKDVFDVSKITSADICYVIRKRALSGYGIDCEG
NIQVLEKLGNLHNKLFLRNTWKWVALAQKSLKKGTMISQGLDLGFQGVLGIWKGVEEIAG
EKR--YNGDVSAQLYFKAVKDIVSRKGKKTASINIPSNSEFKAQRKLCLIVSGWYFTDDE
FEERLNLLISLGFIEKAAGWAVFHGDVDRAIKILASSKKEKLNLISTAVAGYMAYKNSNV
NSPWKDQCRKMASDLSDPYLRAIFAFIADNDWWDVLDEHSLPLRERLGIAIRFLSDKDLS
VYLNRVADTVVVKGELEGLILTGITLRGIDLLQSYVDRTSDVQTASLITAYAVPRYFQDT
RVKHWVDCYRNLLNSWGLFSIRAKFDVSRTKLSKTSQGKLTIQPQPKQVYLQCIRCNKNI
SDTNKDSDIQSPNQMISAENNDNPSILIKQFNKFHMKSSGYNQDLKACTHCGAPLPRCSI
CLLTLGTSIPTESSQSNPQGNQVLEDIRNKIDRESKLIQGFQSVKRSTNNADVIQKCNNN
IRETQSNIDYLMETLNKLSLQN---QPQNNSKLA----SPEKPRVVSV-------NGT--
------------------------------------------------------------
-----V-----RPIYSRF-----------D-----------LIKYDCPSLGHKIQYMLQQ
LQFKLQVENQYREANEKISHLYLMDGDRSSSNAAEGGRVESDQRIQLLNKSLKRYQDMHI
DVE-D--VTRDMEIMN---TPKYARKALTGKLNISITCIRDIDHIASPMLSKRPESLVSI
KVDDVEQARTRGSRDGKWSEE-FTIDVDKANEIEFSVYDRSGTA-LVPVAVTWALLSDIA
EEIRKKKVANHDL----GKEDWVSA-SNLAGTVNKSTNENIS----YGQSPSRNNQQNN-
----PFNNSNSI----QSHDGLGSVPTTLENAS--------KNIEITSWISLEPVGQMLV
TLSFDKTNQSGNKQF--MGALGRHGAIRQKKEEVFEQHGHQFVQKQFYNIMCCALCGEFL
RYT-GFQCQDCKFLCHKKCYQKVVTKCISKSSTELDPDEAKLNHRIPHRFDPIFNRGTKW
CCHCGYILPWGRKNVRKCTECGVMCHA-HCTHLVPDFCGMSMEMANKILTTIKSTKVPTK
APSAKIR---------------------------------------------QSPQK---
---------------------------------------------IIPSPKGTAS-FKDN
ESTSDSKSLNNISD----------------------------------------------
------------------------D-----------ENEKDFHTVLPTATTN--------
--------------------------------------QQQQQI---DSP-YAKT-----
NRRPPPPDNRR----SENLSELPTPYQYQQQYQHNPQDLTPQQEYYLQ------------
---------------QQRQQQQ---QHQQQQQYYQQQQAYQQQHQQLQQQQ------QQQ
QQQEQEAYRKQAAQYEADQHQQQYAEHDYTFSSHKSDTLHNDTTTDDKSGNDFTDFDY--
-------------------------GNNNTQ--HII--PLDVIENPDTQKPE--------
---PIDVDQPDSHL----------------------------------Q------QSVQP
QLKPHQR--------SPHK---------QKRRRRKVGLDDFQFLAVLGKGNFGKVMLAES
RHTSNLCAIKVLKKDFIVENDEADSVKSEKRVFLTANREMHPFLLNLHCCFQTENRIYFV
MEYISGGDLMWHIQKSRFSAKRAKFYACEVLLALKYFHDNGIVYRDLKLDNILLTTKGHI
KIADYGLCKENMHYQKTTGTFCGTPEFMAPEIIAGKQYDRSVDWWAFGVLLFQMLLCQSP
FKGDDEDEIFNAIEHDDVKYPISMPRQTVLVLQALLTKDPSQRLGSSGRDAEEIMEHPYF
QDVNFDDVFNCRIQAPYLPEITSEHDYSNFDQEFTSETPRLTPVDT--------------
-VLTSEMQEQF-------------------------------------------------
------------------------------------------------------------
-RGFSH--------IAEGAAI-
>XP_015467430_Debaryomyces_fabryi
------------------------------------------------------------
------------------------------------------------------------
------------------------------------------------------------
------------------------------------------------------------
------------------------------------------------------------
------------------------------------------------------------
------------------------------------------------------------
---------MTEPKNQQ-------------------------------------------
------------------------------------------------------------
------------------------------------------------------------
------------------------------------------------------------
------------------------------------------------------------
------------------------------------------------------------
------------------------------------------------------------
------------------------------------------------------------
------------------------------------------------------------
----------------------VLHDINGKIEREKKLIQGFQALKRNTDNAEVIQRCNNQ
IRETQSNIDYLQETLSKLSLQQGANEAELRTKEA----STGS------------------
------------------------------------------------------------
---------GNKPVYSRF-----------D-----------LIKYDCPSLGHRILYMLQQ
LQFKLQVENQYREANEKIAHLYKLDGDKSSSIVADTGRLESDQRIQLLNKSLKRYQDMHI
DVE-D--VTRDMEIMN---TPKYARKAFSGKLTISVTCIRDIDHIASPVFSKRPESVVSI
KIDDVERAKTRGSRSGKWNEE-FHIDIDKGNEIEFSVYDKSGSV-LVPVAVTWALLSDIS
EEIRKKKVAQ-EE----GSEGWVSA-SNLPNNNNKQHSDNYP----SSSSLG-VSNATS-
----TF-NGSST----HYNSNIAENMNSPPSVEA-------KQVQINTWLSLEPVGQILV
SVSLDKSNQIGNRQF--MGALGRHGAIREKKEEVFKQHGHQFVQKQFYNIMCCAFCGEFL
RYT-GFQCQDCKFLCHKKCFQKVVTKCISKSSNDIDPDEAKLNHRIPHRFDPITNHGTKW
CCHCGYILPWGRKNVRKCSECGVMCHA-HCTHLVPDFCGMSMEMANKILTTIKSTRTPGK
P---------------------------------------------------LPPPP---
----------------------------------------AAPIISQPNVSSEASKFSSS
TSDSKSDTLQNISD----------------------------------------------
------------------------D-----------ELEKEYASRLPTETKN--------
--------------------------------------QFQKPI---ESQ-FKPT-----
GRRPPPNDLTKE--PGNELQQ-----EQSESYDHD---------YTFM------------
---------------SSKSDDM---KHGSLDTTESR---EAKEANEPTDMQIDNPFANPI
VNDK----------------------------------------------SHFNNFDY--
--------------------------NNN----KVT--VPEVPQKPEYEEAP--------
---V---DYHTPQK----------------------------------S------QVTQP
----KTG--------VPHK---------QKRRKRKIGLDDFQFLAVLGKGNFGKVMLAES
RHTLNLCAIKVLKKDFIVENDEADSVASEKRVFLTANKEMHPFLLNLHCCFQTENRIYFV
MEYISGGDLMWHIQKSRFSAKRAKFYACEVLLALKYFHDNGIVYRDLKLDNILLTTKGHI
KIADYGLCKENMWHKSTTGTFCGTPVFMAPEIIAGKQYDRSVDWWAFGVLLFQMLLCQSP
FKGDDDDEVFNAIEHDDVKYPISMPRQTVLVLQALLTKDPANRLGSGERDAEEIMEHPYF
QDVNFDDILNCRIQAPYLPEVSSEHDYSNFDQEFTSETPRLTPVET--------------
-VLTSEMQEQF-------------------------------------------------
------------------------------------------------------------
-RGFSH--------ISEGAAI-
>XP_462144_Debaryomyces_hansenii
------------------------------------------------------------
------------------------------------------------------------
------------------------------------------------------------
------------------------------------------------------------
------------------------------------------------------------
------------------------------------------------------------
------------------------------------------------------------
---------MTEPKNQQ-------------------------------------------
------------------------------------------------------------
------------------------------------------------------------
------------------------------------------------------------
------------------------------------------------------------
------------------------------------------------------------
------------------------------------------------------------
------------------------------------------------------------
------------------------------------------------------------
----------------------VLHDINGKIEREKKLIQGFQALKRNTDNGEVIQRCNNQ
IRETQSNIDYLQKTLSKLSLQK--SEAESRTKEE----SNES------------------
------------------------------------------------------------
---------GKKPVYSRF-----------D-----------LIKYDCPSLGHRISYMLQQ
LQFKLQVENQYREANEKISHLYRLDGDKSSSIVADTGRLESDQRIQLLNKSLKRYQDMHI
DVE-D--VTRDMEIMN---TPKYASKAFSGKLNISVTCIRDIDHIASPTFSKRPESVVSI
KIDDVERAKTRGTRSGKWNEE-FHIDIDKGNEIEFSVYDKSGSV-LVPVAVTWALLSDIS
EEIRKKKVAQ-EV----GSEGWVLA-SNLPNNNSKQHNDNYP----SGSEFGATSNTTS-
----TF-NGSPK----NYNSNIPSNMDSPVSGET-------KQVQINTWLSLEPVGQVLV
SVSLDKSNQAGNRQF--MGALGRHGAIREKKEEVFKQHGHQFVQKQFYNIMCCAFCGEFL
RYT-GFQCQDCKFLCHKKCFQKVVTKCISKSSNDLDPDEAKLNHRIPHRFDPVTNHGTKW
CCHCGYILPWGRKNVRKCSECGVMCHA-HCTHLVPDFCGMSMEMANKILTTIKSTRTPGK
P---------------------------------------------------LPPPP---
----------------------------------------AAPLADQPNASSEASKFSSS
TSDSKSDTLQNISD----------------------------------------------
------------------------D-----------EQEKYYASRLPTETKN--------
--------------------------------------QFQKPI---ESQ-YKPT-----
GRRPPPNDLSKE--STNDLDQ-----EKSESYDHD---------YTFM------------
---------------SSKSEEM---KHGDLDIPESRGTKESNEPNEPTDMQIDNPFANPI
ENDK----------------------------------------------SHFDNFDY--
-------------------------NNNN----KIM--VPEIPQKPEHKEPQ--------
---A---DYQTQQK----------------------------------S------EVPQS
----KGA--------VPHK---------PKRRRRKIGLDDFQFLAVLGKGNFGKVMLAES
RHTQNLCAIKVLKKDFIVENDEADSVTSEKRVFLTANKEMHPFLLNLHCCFQTENRIYFV
MEYISGGDLMWHIQKSRFSAKRAKFYACEVLLALKYFHDNGIVYRDLKLDNILLTTKGHI
KIADYGLCKENMWHKSTTGTFCGTPVFMAPEIIAGKQYERSVDWWAFGVLLFQMLLCQSP
FKGDDDDEVFNAIEHDDVKYPISMPRQTVLVLQALLTKDPANRLGSGERDAEEIMEHSYF
QDVNFDDILNCRIQAPYLPEVSSEHDYSNFDQEFTSETPRLTPVET--------------
-VLTSEMQEQF-------------------------------------------------
------------------------------------------------------------
-RGFSH--------ISDDAAI-
>XP_006686427_Yamadazyma_tenuis
------------------------------------------------------------
------------------------------------------------------------
------------------------------------------------------------
------------------------------------------------------------
------------------------------------------------------------
------------------------------------------------------------
------------------------------------------------------------
----------MSQGNSK-------------------------------------------
------------------------------------------------------------
------------------------------------------------------------
------------------------------------------------------------
------------------------------------------------------------
------------------------------------------------------------
------------------------------------------------------------
------------------------------------------------------------
------------------------------------------------------------
----------------------VLDDIRAKIDRETKLIQGFQSLKRTTTNSEVIQRCNNQ
IRETQSNIDYLQETLSKLSLQQ-----KQQSEQP----PQQQ------------------
------------------------------------------------------------
--------NGHRPVYSRF-----------D-----------LIKYDGPSLGHRIQYMVQQ
LQFKLQVENQYKAANEKISQLYLMDGDKSSSIAAEGGRVESDQRIQLLNKALKRYQDMHI
DVE-E--VTRDMEMMN---TPKYARRPLSGKLYVTITCVRDIDHIASPMFSKRPESLVCV
KVDDVERAKTKPSRNGKWNEE-FVIDIDKSHELELAVYDKSGSA-LVPVAVAWALLSDIA
EELRKKKVAN--D----GNEGWVTA-SAAS-----ASDYQGPG---SGNAFGAGANSGTG
SYGDSFGSSNPV----PVPS-----PPVQSTSDS-------PRVSVSTWINLEPVGQMLV
TLSFDKSNSSR-KQF--MGALGRQGAIRAKKEEVFDQHGHQFVQKQFYNIMCCSLCGEFL
RYT-GFQCQDCRLLCHRKCYQKVVTKCISKSSADLDSDEAKLNHRIPHRFEPTANRGTKW
CCHCGYILPWGRKNVRKCTECGVMCHT-QCTHLVPDFCGMSMDMANKILSTIKSTPKPTP
KATKPLKSRT------------------------------------------GFPPM---
----------------------------------------EPINLGHKALSSVSS--DTS
GSGSTAVAAPPVSPYQHSLPPTPQHHQFPQHYEKSGGSTEQIGR----------------
---------------GVDKFGDPYD-----------EQDR-FNHTLPTAIPD--------
--------------------------------------QYQVPVSTSEHP-YKSQ-----
ARRPPPPPLQQ---------------QQQQEFPGD---------YTFM------------
---------------STKSEEL---LAQPEPS-------------------------NPF
APEE---------------------------------------------------FDY--
-------------------------THQ-----------------PEKYASQ--------
---VP--------------------------------------------------EQLVP
AEKKEKS--------SPHKA--------SRRRRKKVGLDDFQFLAVLGKGNFGKVMLAES
RHTNNLCAIKVLKKDFIVENDEAESVKSEKRVFLTANKEMHPFLLNLHCCFQTENRIYFV
MEYISGGDLMWHIQNSRFSAKRAKFYACEVLLGLKHFHDNGIVYRDLKLDNILLTSKGHI
KIGDYGLCKENMWHKSTTGTFCGTPEFMAPEIVSGKEYTRSVDWWAFGVLLFQMLLCQSP
FKGDDEDEIFNAIEHDDVKYPISMPRQTVLILQALLTKDPSMRLGSSERDALEIMEHPYF
ADVNFDDILSCNIQPPYLPELTSEHDYSNFDKEFTSETPRLTPVDT--------------
-VLTSEMQEQF-------------------------------------------------
------------------------------------------------------------
-RGFSH--------VSDDAAVV
>XP_001483654_Meyerozyma_guilliermondii
------------------------------------------------------------
------------------------------------------------------------
------------------------------------------------------------
------------------------------------------------------------
------------------------------------------------------------
------------------------------------------------------------
------------------------------------------------------------
------------MSKES-------------------------------------------
------------------------------------------------------------
------------------------------------------------------------
------------------------------------------------------------
------------------------------------------------------------
------------------------------------------------------------
------------------------------------------------------------
------------------------------------------------------------
------------------------------------------------------------
----------------------VLNDIRGKIDRERKLIQGFQTLKKTTQNAEVIQRCNNQ
IRETQSNIDYLQETLAKMSLGD----TGDGSDVA----SHRS------------------
------------------------------------------------------------
-----------PPSYSRF-----------D-----------LIKYDCPSLGHRISYMMQQ
LQFKLQVENQYRAANEKLSRLYLMDGDKLSSSAAEGGRIESDQRIMLLNKSLKKYQDMHI
DVD-E--VTRDMQVIL---TPKYARKPLLGKLTVVVTCVRDIDHIALPMFSKRLESYVTI
KVDDVELARTRPSRSGKWNEE-FRIDVDKGNEVEFAVYDKAGSQ-AVPVAFAWALLSDIT
EELRKRKV---EM----GSAGWVSG-NDFT-----PSSGSVP----SSSGTGSVGSNNA-
----AFNQTGPTVGSGQSGALSTSLVGGSSPSSD-------KPIQISAWINLEPTGQILL
TFSFDKSNRTN-KQF--MGGLGRHGAIRQKKEEVFEQHGHRFVQKQFYNIMCCALCGEFL
RYT-GFQCQDCRFLCHKKCYQKVVTKCISISSADVDPDEAKLNHRIPHRFEPTLNRGTKW
CCHCGYILPWGRKNVRKCTECGVMCHA-NCTHLVPDFCGMSMEMANKILTTIKSTKPRPK
QPATK-----------------------------------------------DYPKL---
-----------------------------------------------PKQDGASS-----
--ITKVPSIPSMES----------------------------------------------
------------------------E-----------SREK-----LPTQSSN--------
--------------------------------------AYQAPV---DAPNQRPV-----
ARRPPPPVPVED--RGDSDSY--SSGLQQPDFTYD-----------IS------------
---------------QSDLQPE---PK---------------------------------
--------------------------------------------------DDFTNFDY--
-------------------------GNEKSSVLQQG--APSIQETYNTRGEQ--------
---QAVINRAADNK----------------------------------HYQPEDGRDVHA
HISPETR--------SPMK---------TKKRRRKIGLDDFQFLAVLGKGNFGKVMLAES
RQTQTLCAIKVLKKDFIVENDEAESVKSEKRVFLTANKAMHPFLLNLHCCFQTENRIYFV
MEYISGGDLMWHIQKSRFSAKRAKFYACEVLLALKYFHENGIVYRDIKLDNILLTTKGHI
KIGDYGLCKENMWQGNTTATFCGTPEFMAPEIISGKQYDRAVDWWALGVLLFQMLLCQSP
FKGDDEDEIFNAIEHDDVRYPINMPRQTVLVLQALLTKDPLSRLGSGPRDAEEIMDHPYF
SDVNFDDILNLRVQPPYIPEITSEHDYSNFDKEFTSETPRLTPVDT--------------
-VLTSEMQEQF-------------------------------------------------
------------------------------------------------------------
-RGFSH--------ISDDAAI-
>XP_018713866_Metschnikowia_bicuspidata
------------------------------------------------------------
------------------------------------------------------------
------------------------------------------------------------
------------------------------------------------------------
------------------------------------------------------------
------------------------------------------------------------
------------------------------------------------------------
------------------------------------------------------------
------------------------------------------------------------
------------------------------------------------------------
------------------------------------------------------------
--------------------------------------------ML--------------
------------------------------------------------------------
------------------------------------------------------------
--------------------------------QSKEK-----------------------
------------------------------------------------------------
----------------------VLGDIKGKIDREIKLIQGFQAVKRNTSNQEVIQRCNTQ
IRETQSNIDYLQETFDKLQLKVGES--QNTVSSGRGEIEGSP-------------RKA--
------------------------------------------------------------
-----RVTSIAAPLYSRF-----------D-----------LIKYDCPSLGHKIQYMLQQ
LQFKLQVENQYRSANEKISHLYLMDGDKSSSSAAEGGKLESDQRIQILNRSLKKYQGMFV
DVE-E--VNRDLEIMN---TPKYARKPLTGRLNIQITCIRDVDHIALPMFNKKSESIVSI
KIDDVERAKTNGSRNGKFNDD-FLLQVEKAHELEITVYDKSGNH-RTPVALTWILLSDIA
EEIRKKKIAN-EM----GNDVWIPA-LSIPAQS-----LNRPPMVPLGNSNFLVHSGPS-
---------------------DDSTDKVKSSVDST------KAILVSAWVNLEPVGQILL
NLTFEKDTGESRSAF--MGALGRHGAIKQKKEEVFEQHGHQFVQKQFYNIMSCALCGEFL
RYS-GFQCQDCRLLCHKKCFQKVVTKCISKSGTTFE-DEVKFKHRIPHRFEPVLNRGTKW
CCHCGYILSWGKKNVRKCSECGVMCHT-QCTHLVPDFCGMSMEMANKILMTIKSTNPPKT
S-------VK-----------------------------------QKDKDVPPIPSK---
----------------------------------------FSGTQMIPPLQTTPSTDQYS
RTEESLSK--ENAHSHPYHKLQPQSLQAQR-----------FE-----------------
------------------------D-----------EEDSGMKFKLPTKSNK--------
--------------------------------------QVQESI---DSPYARH------
PIRSSPHEDDKI--ADRDLED------QRHDYT-------------FI------------
---------------SNKLEDFETGNNPQSKMLADTSTN------------------NPF
ESSSNVN-------------------------------------------A-FENFNY--
-------------------------ND--TIL------PRDVPQVSAQEAS---------
-----------SHS----------------------------------R-----------
---TREG--------RSSR---------SKKRRR-IGLDDFQFLAVLGKGNFGKVMLAES
RQTAKLCAIKVLKKDFIVENEEADSVKSEKRVFLTANKEMHPFLLNLHCCFQTENRIYFV
MEYVSGGDLMWHIQKNRFTAKRAKFYACEVLLALKYFHENGIVYRDLKLDNILLTTKGHI
KIADYGLCKENMWHRGTTGTFCGTPEFMAPEIIGGKQYERSVDWWAFGVLMFQMLLCQSP
FKGDDEDDVFNAIEHDDVRYPISMPRQTVLILQALLTKDPKERLGSGERDALEIMEHQYF
LDVNFDDVLNLRIQPPFLPEVTSEHDYSNFDQEFTSETPRLTPVET--------------
-VLTSEMQEQF-------------------------------------------------
------------------------------------------------------------
-RGFSH--------IADDAPV-
>XP_002616649_Clavispora_lusitaniae
------------------------------------------------------------
------------------------------------------------------------
------------------------------------------------------------
------------------------------------------------------------
------------------------------------------------------------
------------------------------------------------------------
------------------------------------------------------------
------------------------------------------------------------
------------------------------------------------------------
------------------------------------------------------------
------------------------------------------------------------
--------------------------------------------MS--------------
------------------------------------------------------------
------------------------------------------------------------
--------------------------------QSKDK-----------------------
------------------------------------------------------------
----------------------VLADIRGKIERENKLIQGFQAVRKNTSNQEVIQRCNNQ
IRETQTNIEYLRDTLDKLSMQ------QDTVETS----GDER-------------QRH--
------------------------------------------------------------
-----RGSSVSKPLYSRF-----------D-----------LIKYNCPSLGHKIQYMLQQ
LQFKLQVENQYREANEKISHLYLMDGDKPSSNAAEGGKLDSDYRIQLLNKSLRKYQGMHV
NVE-E--INRDLEIMN---IPKFARKSLTGRITINVVCIRDIDHIASPMSHKRAESFVSF
KIDDVEKARTSDSRTGKFNED-FVIEVDKAHEMEIAVYDKSNNQ-RIPVALTWILLSDIA
EEIRKKKVAN-EQ----VTEGWMPA-SSISSPSHGSAHAN-------------MTSANT-
----------------PNIEG--VMDTASSSSNKS-----PKNVQISSWVNLEPVGQILI
NLSFEKSQALGHATF--MDALGRHGAIRQKKEEVYEQHGHQFVQKQFYNIMCCALCGEFL
RYT-GFQCQDCRFLCHKKCYQKVVTKCISTSGTTSN-DEAKLNHRIPHRFEPVSNRGTKW
CCHCGHILPWGRKNVRKCSECGVMCHS-QCTHLVPDFCGMSMEMANKILATIKSTK---Q
AP-RIAQ--Q-----------------------------------PKSSSSAP-------
---------------------------------------------EVPPKSASVSPQK--
----PRQTGYETSYSNAQAEF-PQTQDPRVRGAYNNVAE--YE-----------------
--------------------------------------DETHATKLPTTIRN--------
--------------------------------------EFQPAV---DSPYTRHA-----
TRRPPPQQEVEELMPSQDVDDIS----TRHDYT-------------FV------------
---------------SNRSDDF---EHVPQRTPIDHPQN------------------NPF
DIDQEQQ-------------------------------------------TVFDNFDY--
-------------------------HNQSSAITQVSSAQENVFMEPPHEAQ---------
--------IRQQEE----------------------------------H-----------
---HSSH--------RTHR---------SKRRRR-IGLDDFQFLAVLGKGNFGKVMLAES
RTTQKLCAIKVLKKDFIVENEEAESVKTEKRVYLTANKEMHPFLLNLHCCFQTENRIYFV
MEYISGGDLMWHIQKSRFSAKRAKFYACEVLLALKYFHDNGIVYRDLKLDNILLTTEGHI
KIADYGLCKENMWYKSTTGTFCGTPQFMAPEIIAGKPYDRSVDWWAFGVLMFQMLLCQSP
FKGEDEDDIFNAIEHDDVRYPISMPRQTVLVLQALLTKDPAERLGSSERDALDIMEHPYF
QDVNFDDVLNRRIQPPYLPELTSEHDYSNFDQEFTSETPRLTPVET--------------
-VLTSEMQEQF-------------------------------------------------
------------------------------------------------------------
-RGFSH--------IADDAPV-
>XP_025342404_Candida_haemuloni
------------------------------------------------------------
------------------------------------------------------------
------------------------------------------------------------
------------------------------------------------------------
------------------------------------------------------------
------------------------------------------------------------
------------------------------------------------------------
------------------------------------------------------------
------------------------------------------------------------
------------------------------------------------------------
------------------------------------------------------------
--------------------------------------------MS--------------
------------------------------------------------------------
------------------------------------------------------------
--------------------------------ESKEK-----------------------
------------------------------------------------------------
----------------------IISDIKGKIEREHKLIQGFQAVKRNTGNSEVIQRCNNQ
IRETQSNIHYLQETMEKLSVQSEQE-ASPDSGRS----EEQN-------------RRQ--
------------------------------------------------------------
-----RVTSSVRPLYSRF-----------D-----------LIKYDCPSLGHKIQHMLQQ
LQFKLQVENQYREANEKISHLYLMDGDKSSSSAAEGGKMESDQRIQLLNKALKKYQGMHV
NVE-Q--VNRDMEIMN---LPKYARKPFSGRLTMGVTCIRDIDHIASPKFKRKPESFVCI
KIDDVEKARSNSSRSGKFNED-LIVDVDKANEMEIAVYDKNGSQ-NVPVALAWILLSDIS
EEIRKKKVAA-ES----GNDGWIPA-SSLPGNNNGSFRPNMGGSDSFGPTTS-GNNSSG-
----------------SNFDGDTVVDSMRPSSESS------KNVSISAWVNLEPVGQILV
NLSFEKSKGTAKPTF--MGALGRHGAIRQKKEEVFEQHGHQFVQKQFYNIMCCALCGEFL
RYT-GYQCQDCRFLCHKKCYQKVVTKCISKS-DHND-DVDKLNHRIPHRFEPVSNRGTKW
CCHCGHILPWGKKNVRKCSECGVMCHT-HCTHLVPDFCGMSMEMANQILTTIKSTKPT-K
SPAKVSQSVQ-----------------------------------QQLKNAPP-------
---------------------------------------------QLPPKAFSASPQKYA
VDDSPVSSPMNAQQKRQQAPLPPPPQQPQFEPSHGRTFDPGHQR----------------
---------------IQEITP---D-----------EIDPPYSSRLPTNTTS--------
--------------------------------------QFQPSV---EPPKHRHAP----
PRRPPPVESTYS--SSSEVSSQFN---THGDYY---------------------------
---------------NERTNDT---NGAPAHNPFEHPEE------------------HS-
-AQNNAA-------------------------------------------ALFDTFDY--
-------------------------NNANSNL------QEDANRYAPQEAEP--------
---MMVDPVQPEAR----------------------------------V-----------
---EPVQ--------KAHK---------PKRRRRKVGLDDFQFLAVLGKGNFGKVMLAES
RHTQNLCAIKVLKKDFIVENEEAESVKSEKQVFLTANRERHPFLLNLHCCFQTENRIYFV
MEYVSGGDLMWHIQKSRFSAKRAKFYACEVLLALKYFHDNGIVYRDLKLDNILLTTQGHI
KIGDYGLCKENMWHKNTTGTFCGTPEFMAPEIIAGKQYDRSVDWWAFGVLMFQMLLCQSP
FKGDDEDDIFNAIEHDDVRYPISMPRQTVLVLQALLTKDSTQRLGSSERDALEIMEHPYF
QDVNFDDVLNMRIQPPYLPEISSEHDYSNFDQEFTSETPRLTPVET--------------
-VLTSEMQEQF-------------------------------------------------
------------------------------------------------------------
-RGFSH--------IADDAPV-
>XP_024714808_Candida_pseudohaemulonis
MSGMIVRALNWDIGYEQRFLAVNPLGDEVILYQTENEDPAENSENLLKVHSHSGIEHIQC
LGYSKVHPGWTGVGTMDGIVHIFDVTKNDTSTLKLRLKQHRPCNSLSFNNNALVAASFDK
SRQDNSLQVWDIAKHSQVFANSVDDDQVIRPHYSYLANEATLSTIFVGNEGPGMNLMAGG
YKLLREFDLRDSSTSPVYQVATKLTMDITLDPFQPHMFSSLSEDGSVSIWDRRKLVGKSR
GSVSSETPVLQFTKLLSDLLRRNSSPCFRYSTIRRGEFASVFNGNLIRRWNTGVVPPMKD
SPNVTTFTSNDTLSSLKSQSVQLYDPNDESLFVALVLDSKTDSPRVISFDYSPDIESSTS
TYFVCMREKGSVFRMPVVESIESLDFNSYNEFSMAGPEGTATKFWEDREQVMPAGVAATE
VQRKDSKFDLKNDSLAE-------------------------------VTSTIGDEESTE
PATTTTTPAPSSLPLDIVKFEEDEIIPLKKMLDLSSVLANDVCGLIRQRALLGYGVDTEQ
NPKILEQVRGVQTPLLIMNTWKWLNLAKKSLDKGTMVSEGVDLGYIGVLGVWKGIDEIEG
QKRATLKQSVTDQQFNNAVKSIVSKKGEKSSGISIFSTSDRKIQRKLCLIVSGWYLTENE
FDEKLDLLIKSGEVEKAAGWAVFHGNVPRAVEILALSKKERLQLMSTAVAGYLAYKDSNT
NLPWNDQCRKLALELDHPYLRAIFAFIADNDWWDVLDEHALPLRERIGIALRFLSDKDLN
LYLNRVADTVTLRGELEGLILTGLTPRGIDLLQSFVDRTSDVQTASLIAQFAVPRYFRDQ
RVDHWIDSYRNLLNSWGQFKIRALFDVARTKLEPKEK-----------------------
------------------------------------------------------------
----------------------IISDIKGKIEREQKLIQGFQAVKRNTGNSEVIQRCNNQ
IRETQSNIDYLQETMEKLLMQ-QQE-TQQTSETP----EEQN--------------RQ--
------------------------------------------------------------
-----RVSSFQRPLYSRF-----------D-----------LIKYDCPSLGHKIQHMLQQ
LQFKLQVENQYREANEKISHLYLMDGDKLSSSAAEGGKLESDQRIQLLNKALKKYQGMHV
SVE-L--VNRDMEIMN---LPKYARKPFSGRLTMSITCIRDIDHIASPKLKKKPESFVCI
KIDDVEKARSNASRSGKFNED-LIVDVDKANEMEIAVYDRNGSH-NVPVALAWILLSDIS
EEIRKKKVAA-ES----GNDGWIPA-SSLPTNNNGPFRPNVGGSDLFGSSNYLGNNGLN-
----------------SNFDGDTVVESARPSLENS------RNVLISAWVNLEPVGQILV
SLSFEKSKGGSKPNF--MGALGRHGAIRQKKEEVFEQYGHQFVQKQFYNIMCCALCGEFL
RYT-GYQCQDCRFLCHKKCYQKVVTKCISKSGDMND-DEEKLNHRIPHRFEPVSNRGTKW
CCHCGHILPWGKKNVRKCSECGVMSHA-HCTHLVPDFCGMSMEMANQILTTIKSTKPTSR
SPAKVAQAVQ-----------------------------------KQIKEAPP-------
---------------------------------------------QLPPKAFSASPQKSA
VDDLPVASPLHLHHKKQQAPLPPPPQQPQFQPTYPRSSQAGYQR----------------
---------------IQEITP---E-----------DIDPPYSSRLPTNNTL--------
--------------------------------------QFQPSV---EPPQHRHAP----
PRRPPPVESSYS--SSLDALSQYT---PQGSYY---------------------------
---------------NERAQDT---NGASVQNPFEQVEE------------------HP-
-TQNQTA-------------------------------------------ALFDSFDY--
-------------------------NNVNSNL------QGDEAQVPINEPEP--------
---MQVEPVQATHS----------------------------------N-----------
---EPVQ--------KPHK---------SKRRRRKVGLDDFQFLAVLGKGNFGKVMLAES
RHTLKLCAIKVLKKDFIVENEEAESVKSEKQVFLTANRERHPFLLNLHCCFQTENRIYFV
MEYVSGGDLMWHIQKSRFSAKRAKFYACEVLLALKYFHDNGIIYRDLKLDNILLTTQGHI
KIGDYGLCKENMWHKNTTGTFCGTPEFMAPEIIAGKQYDRSVDWWAFGVLMFQMLLCQSP
FKGDDEDDIFNAIEHDDVRYPISMPRQTVLVLQALLTKESTQRLGSSERDALEIMEHPYF
QDVNFDDVLNMRIQPPYLPEISSEHDYSNFDQEFTSETPRLTPVET--------------
-VLTSEMQEQF-------------------------------------------------
------------------------------------------------------------
-RGFSH--------IADDAPV-
>XP_025335418_Candida_duobushaemulonis
MSGMIVRALNWDIGYEQRFLAVNPLGDEVILYQTENEDPAENSENLLKVHSHSGIEHIQC
LGYSKIHPGWTGVGTMDGIVHIFDVTKNDTSTLKLRSKQHRPCNSLSFNNNALVAASFDK
SRQDNSLQVWDIAKHSQVFANSVDDDQVIRPHYSYLANEATLSTVFVGNEGSGTNLMAGG
YKLLREFDLRDSSMSPVYQVATKSTMDITLDPFQPHMFSSLSEDGSVSIWDRRKLVGKSR
GSVSSETPVLQFTKLLSDSSRRNSSPCFRYSTIRRGEFASVFNGNLIRRWNTGVVPPMKD
SPNVTTFTSNDTLSSLKSQSVQLYDPNDESLFVALVLDSKTDSPRVISFDYSPDIESSTS
TYFVCMREKGSVFRMPVVESIESLDFNSYNEFSMAGPEGTATKFWEDREQVMPAGVAATE
VQRKDSKFDSKNDSLAE-------------------------------VTSTIGDEESTE
PATTTTTPAPSSSPLDIVKFEEDEIIPLKKMLDLSSVLANDVCGLIRQRALLGYGVDTEQ
NPKILEQVRGVQTPLSIMNTWKWLNLAKKSLDKGTMVSEGVDLGYIGVLGVWKGIEEIEG
QRRATLKQSVTDQQFNNAVKSIVSKKGEKSSGISIFSTSDRKIQRKLCLIVSGWYLTENE
FDEKLDLLIKSGEVEKAAGWAVFHGNVARAVEILASSKKERLQLMSTAVAGYLAYKDSNT
NSPWNDQCRKLASELDHPYLRAIFAFIADNDWWDVLDEHALPLRERIGIALRFLSDKDLN
LYLNRVADTVTLRGELEGLILTGLTPRGIDLLQSFVDRTSDVQTASLIAQFAVPRYFRDH
RVDHWIDSYRNLLNSWGQFKLRALFDVARTKLEPKEK-----------------------
------------------------------------------------------------
----------------------IISDIRGKIEREQKLISGFQAVKRNTGNSEVIQRCNNQ
IRETQSNIDYLQETMEKLSMQ-QQE-TQQTSEEP----EEQN--------------RQ--
------------------------------------------------------------
-----RVSSFQRPLYSRF-----------D-----------LIKYDCPSLGHKIQHMLQQ
LQFKLQVENQYREANEKISHLYLMDGDKSSSSAAEGGKLESDQRIQLLNKALKKYQGMHV
SVE-S--VNRDMEIMN---LPKYARKPFSGRLTMSITCIRDIDHIASPKLKKKPESFVCI
KIDDVEKARSNASRSGKFNED-LIVDVDKSNEMEIAVYDRNGSH-NVPVALAWILLSDIS
EEIRKKKVAA-ES----GNDGWIPA-SSLPTNNNGPFRPNVGGTDSFGSSNYLGNNGSN-
----------------SNFDGDTIVESARPSSETS------RNVSISAWVNLEPVGQILV
SLSFEKSKGGSKPNF--MGALGRHGAIRQKKEEVFEQYGHQFVQKQFYNIMCCALCGEFL
RYT-GYQCQDCRFLCHKKCYQKVVTKCISKSGDMND-DEEKLNH--------LSNRGTKW
CCHCGHILPWGKKNVRKCSECGVMSHA-HCTHLVPDFCGMSMEMANQILTTIKSTKPSSK
SPAKVAQAVQ-----------------------------------KQIEEAPP-------
---------------------------------------------QLPPKAFSGSPQKSA
VDDSPV-----LAGRLSKNP-------------------GDYA-----------------
------------------------E-----------DIDPPYSSRLPTNNTS--------
--------------------------------------QFQPSV---EPPQHRHAP----
PRRPPPVESSYS--SSSDTSSQYT---PQGSYY---------------------------
---------------NERAQDT---NGASAQNPFEQVEE------------------HP-
-TQNQTA-------------------------------------------ALFDSFDY--
-------------------------NNVNSNL------QGDAAQVPINEPEP--------
---MQVEPVQATHS----------------------------------N-----------
---EPVQ--------KPHK---------SKRRRRKVGLDDFQFLAVLGKGNFGKVMLAES
RHTSNLCAIKVLKKDFIVENEEAESVKSEKQVFLTANRERHPFLLNLHCCFQTENRIYFV
MEYVSGGDLMWHIQKSRFSAKRAKFYACEVLLALKYFHDNGIIYRDLKLDNILLTTQGHI
KIGDYGLCKENMWHKNTTGTFCGTPEFMAPEIIAGKQYDRSVDWWAFGVLMFQMLLCQSP
FKGDDEDDIFNAIEHDDVRYPISMPRQTVLVLQALLTKESTQRLGSSERDALEIMEHPYF
QDVNFDDVLNMRIQPPYLPEISSEHDYSNFDQEFTSETPRLTPVET--------------
-VLTSEMQEQF-------------------------------------------------
------------------------------------------------------------
-RGFSH--------IADDAPV-
>XP_028892685_Candida_auris
------------------------------------------------------------
------------------------------------------------------------
------------------------------------------------------------
------------------------------------------------------------
------------------------------------------------------------
------------------------------------------------------------
------------------------------------------------------------
------------------------------------------------------------
------------------------------------------------------------
------------------------------------------------------------
------------------------------------------------------------
--------------------------------------------MS--------------
------------------------------------------------------------
------------------------------------------------------------
---------------------------------SKEK-----------------------
------------------------------------------------------------
----------------------IISDIKGKIEREQKLIQGFQAVKRNTGNAEVIQRCNNQ
IRETQSNIEYLQETMEKLSVQQQSESANEPSESA----EEST-------------RRQ--
------------------------------------------------------------
-----RVTSSVRPLYSRF-----------D-----------LIKYDCPSLGHKIQYMLQQ
LQFKLQVENQYREANEKISHLYLMDGDKSSSNAAEGGKLESDQRIQLLNKALRKYQGMHV
NVE-Q--VNRDMEIMN---LPKYARKPFSGRLTMGVTCIRDVDHIASPKFKKKPESFVCI
KIDDVERARSASSRSGKFNED-LVVDVDKANEMEIAVYDKNGSQ-NVPVALAWILLSDIS
EEVRKKKVAI-ES----GYDGWIPA-SSLPGNNQSA-RGN--GNDSLGTTLS-GNNGSS-
----------------STFDGDTIVDKARPSTENV------KNVSISAWVNLEPVGQILV
SLSFEKSKVSAKPTF--MGALGRHGAIRQKKEEVFEQHGHQFVQKQFYNIMCCALCGEFL
RYT-GYQCQDCRFLCHKKCYQKVVTKCISKSGDTID-DEDKLNHRIPHRFEPVSNRGTKW
CCHCGHILPWGRKNVRKCSECGVMCHA-HCTSLVPDFCGMSMEMANQILTTIKSTKPS-K
SPAKALQNAP-----------------------------------QKARAPPP-------
---------------------------------------------QLPPKSFTASPQRYP
MDESPMPSPQHFHHKNQVAPLPPPPSQPQFQPVYNKSQEPGYQR----------------
---------------IQKLSP---E-----------EMDQPYSSKLPTDIKS--------
--------------------------------------QFQPTV---EPP-NRHA-----
PRRPPPMDTTSS--SSSDVPVQSRTGYTHGDYQ---------------------------
---------------NN-AYEA---NIPEEVNPFEQEVV------------------IP-
-SQDPNA-------------------------------------------AFFQNFDY--
-------------------------RNTHSNL------QDDAGYYASQEPQP--------
---MVVEPDQAQ------------------------------------M-----------
---PSTH--------KAHK---------SKRKRRKVGLDDFQFLAVLGKGNFGKVMLAES
RHTQKLCAIKVLKKDFIVENEEAESVKSEKQVFLTANRERHPFLLNLHCCFQTENRIYFV
MEYVSGGDLMWHIQKSRFSAKRAKFYACEVLLALKYFHDNGIIYRDLKLDNILLTTQGHI
KIGDYGLCKENMWYKNTTGTFCGTPEFMAPEIIAGKPYDRSVDWWAFGVLMFQMLLCQSP
FKGDDEDDIFNAIEHDDVRYPISMPRQTVLVLQALLTKEASQRLGSSERDALEIMEHPYF
SDVNFDDVLNLRIQPPYLPEISSEHDYSNFDQEFTSETPRLTPVET--------------
-VLTSEMQEQF-------------------------------------------------
------------------------------------------------------------
-RGFSH--------ISDDAPV-
>NP_009445_Saccharomyces_cerevisiae
------------------------------------------------------------
------------------------------------------------------------
------------------------------------------------------------
------------------------------------------------------------
------------------------------------------------------------
------------------------------------------------------------
------------------------------------------------------------
------------------------------------------------------------
------------------------------------------------------------
------------------------------------------------------------
------------------------------------------------------------
------------------------------------------------------------
------------------------------------------------------------
------------------------------------------------------------
------------------------------------------------------------
------------------------------------------------------------
-----------------MSFSQLEQNIKKKIAVEENIIRGASALKKKTSNVMVIQKCNTN
IREARQNLEYLEDSLKKLRLKTAQQSQGENGSED-NERCNSK-----E------YGFL--
------------------------------------------------------------
-----STKSPNEHIFSRL-----------D-----------LVKYDCPSLAQRIQYMLQQ
LEFKLQVEKQYQEANTKLTKLYQIDGDQRSSSAAEGGAMESKYRIQMLNKALKKYQAINV
DFD-Q-FKHQPNDIMDNQ-QPKFRRKQLTGVLTIGITAARDVDHIQSPMFARKPESYVTI
KIDDTIKARTKPSRNDRWSED-FQIPVEKGNEIEITVYDKVNDS-LIPVAIMWLLLSDIA
EEIRKKKAGQ-TN----EQQGWVNA-SN--ING-----GSSLASE-----EGSTLT----
------------------STYSNSAIQSTSAKNVQGENTSTSQISTNSWFVLEPSGQILL
TLGFHKSSQIERKQL--MGGLHRHGAIINRKEEIFEQHGHHFVQKSFYNIMCCAYCGDFL
RYT-GFQCQDCKFLCHKKCYTNVVTKCIAKTSTDTDPDEAKLNHRIPHRFLPTSNRGTKW
CCHCGYILPWGRHKVRKCSECGIMCHA-QCAHLVPDFCGMSMEMANKILKTIQDTKRNQE
K-K---------KR----TVPSAQL--------G--SSIGTANGS------DLSPSK---
-------------LAERANAPL------------------P--PQP----RKHDKTPSP-
---QKVGRDSPTKQHDPIIDKRISLQTH--------------------------------
---------------GREKLNKFID---EN------EAYLNFTE--------G-------
--------------------------------------AQQTAEFSS-----PEKTLDPT
SNRRSL---G-LTDLSIE------HSQTWESKDDLMRDELELWKAQR-------------
-------------------------EEMELEIKQDSG-EI-QEDL-EVD-HIDL------
-ETK---QKLDWENKNDFREADLTIDSTH----T----------------NPFRDMNS--
-------------------------ETFQIEQD-HASKEVLQETVSLA------------
-----------PTS----------------------------------THASRTT-DQQS
PQKSQTS----TSA-KHKK---------RAAKRRKVSLDNFVLLKVLGKGNFGKVILSKS
KNTDRLCAIKVLKKDNIIQNHDIESARAEKKVFLLATKTKHPFLTNLYCSFQTENRIYFA
MEFIGGGDLMWHVQNQRLSVRRAKFYAAEVLLALKYFHDNGVIYRDLKLENILLTPEGHI
KIADYGLCKDEMWYGNRTSTFCGTPEFMAPEILKEQEYTKAVDWWAFGVLLYQMLLCQSP
FSGDDEDEVFNAILTDEPLYPIDMAGEIVQIFQGLLTKDPEKRLGAGPRDADEVMEEPFF
RNINFDDILNLRVKPPYIPEIKSPEDTSYFEQEFTSAPPTLTPLPS--------------
-VLTTSQQEEF-------------------------------------------------
------------------------------------------------------------
-RGFSF--------MPDDLDL-
>XP_018223466_Saccharomyces_eubayanus
------------------------------------------------------------
------------------------------------------------------------
------------------------------------------------------------
------------------------------------------------------------
------------------------------------------------------------
------------------------------------------------------------
------------------------------------------------------------
------------------------------------------------------------
------------------------------------------------------------
------------------------------------------------------------
------------------------------------------------------------
------------------------------------------------------------
------------------------------------------------------------
------------------------------------------------------------
------------------------------------------------------------
------------------------------------------------------------
-----------------MSFSQLEQNIQRKIAVEENIIRGASALKKKTDNVMVIQKCNTN
IREARQNLEYLEDNLKKLRMKTTQEHQGQNADEN-NDQRNSK-----E------YGFL--
------------------------------------------------------------
-----ATISPEEHIFSRL-----------D-----------LVKYDCPSLAQKIQYMLQQ
LEFKLQVEKQYQEANTKLTKLYQIDGDQRSSSAAEGGAMESKYRIQMLNKTLKKYXAINV
DVD-Q-FKHQGNDMIDNQ-QPKFRRKQLTGVLTIGITAIRDVDHIQSPMFARKPESYVTV
KIDDTIKARTKPSRNDRWSED-FQISVEKGNEIEITVYDKVNDS-LIPVAVMWLLLSDIA
EEIRKKKAGQ-TN----GQQGWVNA-SN--INS-----SSSLTNE-----EGSTLT----
------------------STNSNSAIQSSLTKNVQEDNALTGQISTNSWFVLEPSGQILL
TLGFHKSSQIEKKHL--VGGLHRHGAIINRKEEIFEQHGHHFVQKSFYNIMCCAYCGDFL
RYT-GFQCQDCKFLCHKKCYTNVVTKCIAKTSTDTDPDEAKLNHRIPHRFVPTSNRGTKW
CCHCGYILPWGRHKVRKCSECGIMCHA-QCAHLVPDFCGMSMEMANKILKTIQNTKRSQE
K-K---------KK----TVPS-HT--------G--SSPSTAIGS------DRSPTK---
-------------FIDRTNAPL------------------P--PQP----RKQSKTPSP-
---QKAERDSPTRQREPIIDERIPLKTG--------------------------------
---------------GHDKLNRFID---EN------EAYLNFTE--------G-------
--------------------------------------AQQSAELLP-----QEQTLDPT
LNNRFT---E-LNDLSIE------QSQTWESKDESMRDELEQWKAQR-------------
-------------------------DEMDREINKDNR-DI-PEDT-EVD-HIDL------
-ETK---QQLDWEDRNEFRDADLTIDSSH----T----------------NPFRDMNS--
-------------------------ETFQIEQD-HVSKEVIQETVSLA------------
-----------PTS----------------------------------THASRTT-DHQS
PQKSQAS----SGG-KLKK---------KAAKRRKVSLDNFVLLKVLGKGNFGKVILSKS
KNTDRICAIKVLKKDNIIQNHDIESARAEKKVFLLATKTKHPFLTNLFCSFQTENRIYFA
MEFIGGGDLMWHVQNQRLSVRRAKFYAAEVLLALKYFHDNGVIYRDLKLENILLTPEGHI
KIADYGLCKDEMWYGNKTSTFCGTPEFMAPEILKEQEYTKAVDWWAFGVLLYQMLLCQSP
FSGDDEDEVFNAILTDEPLYPIDMAGEIVQIFQGLLTKDPEKRLGAGPRDAAEVMEEPFF
RNINFEDILNLRVKPPYIPEIKSPEDTSYFEQEFTSAPPTLTPLPS--------------
-VLTTGQQEEF-------------------------------------------------
------------------------------------------------------------
-RGFSF--------MPDDLDL-
>XP_033764502_Saccharomyces_paradoxus
------------------------------------------------------------
------------------------------------------------------------
------------------------------------------------------------
------------------------------------------------------------
------------------------------------------------------------
------------------------------------------------------------
------------------------------------------------------------
------------------------------------------------------------
------------------------------------------------------------
------------------------------------------------------------
------------------------------------------------------------
------------------------------------------------------------
------------------------------------------------------------
------------------------------------------------------------
------------------------------------------------------------
------------------------------------------------------------
-----------------MSFSQLEQNIKKKIAVEENIIRGASALKKKTGNVMVIQKCNTN
IREARQNLEYLEDNLKKLRLKTAQQGQGDSGNEN-SDRSNSK-----E------YGFL--
------------------------------------------------------------
-----STISPNEHIFSRL-----------D-----------LVKYDCPSLAQRIQYLLQQ
LEFKLQVEKQYQEANTKLTKLYQIDGDQRSSSAAEGGAMESKYRIQMLNKALKKYQAINV
DVD-Q-FKHQPNDIMDNQ-QPKFRRKQLTGVLTIGITATRDVDHIQSPMFARTPESYVTV
KIDDTIKAKTKPSRNDRWSED-FQISVEKGNEIEITVYDKVNDS-LIPVAIMWLLLSDIA
EEIRKKKAGQ-TN----GQQGWVNA-SN--INS-----GSSLANE-----EGSTLT----
------------------STNSNSAIHSTLVKNGQGENTLTSQISTNSWFILEPSGQILL
TLGFHKSSQIEKKQL--MGGLHRHGAIINRKEEIFEQHGHHFVQKSFYNIMCCAYCGDFL
RYT-GFQCQDCKFLCHKKCYTNVVTKCIAKTSTDTDPDEAKLNHRIPHRFLPTSNRGTKW
CCHCGYILPWGRHKVRKCSECGIMCHA-QCAHLVPDFCGMSMEMANKILKTIQDTKRNQE
K-K---------KR----TVPSAQS--------G--SSIGTAIGY------DRSPSK---
-------------FAERTNAPL------------------P--PQP----RKHDKTPSP-
---QKEARGSPTKQHGPVIDEEIPLQTH--------------------------------
---------------GREKLNKFID---EN------EAYLNFTE--------G-------
--------------------------------------AQQSAEFSS-----PEKTLDPT
SNKRSM---G-LAGLSIE------QSQTWESKDDLMRDELEQWKAQR-------------
-------------------------DEMELEIKRDNR-DI-QEDL-EVD-HIDL------
-ETK---QKPDWEDNNDFREADLTIDSGH----T----------------NPFRDMNS--
-------------------------ETFQIEQD-HASKEVLQETVSLA------------
-----------PTS----------------------------------THASRAT-DQPS
PQKSQIS----ASG-KHKR---------KAAKRRKVSLDNFVLLKVLGKGNFGKVILSKS
KNTDRLCAIKVLKKDNIIQNHDIESARAEKKVFLLATKTKHPFLTNLYCSFQTENRIYFA
MEFIGGGDLMWHVQNQRLSVRRAKFYAAEVLLALKYFHDNGVIYRDLKLENILLTPEGHI
KIADYGLCKDEMWYGNRTSTFCGTPEFMAPEILKEQEYTKAVDWWAFGVLLYQMLLCQSP
FSGDDEDEVFNAILTDEPLYPIDMAGEIVQIFQGLLTKDPEKRLGAGPRDADEVMEEPFF
RNINFEDILNLRVKPPYIPEIKSPEDTSYFEQEFTSAPPTLTPLPS--------------
-VLTTSQQEEF-------------------------------------------------
------------------------------------------------------------
-RGFSF--------MPDDLDL-
>XP_003676728_Naumovozyma_castellii
------------------------------------------------------------
------------------------------------------------------------
------------------------------------------------------------
------------------------------------------------------------
------------------------------------------------------------
------------------------------------------------------------
------------------------------------------------------------
------------------------------------------------------------
------------------------------------------------------------
------------------------------------------------------------
------------------------------------------------------------
------------------------------------------------------------
------------------------------------------------------------
------------------------------------------------------------
------------------------------------------------------------
------------------------------------------------------------
----------------MDMYSNVEQDIQRKIAVEQNIIQGATNLKKKTDNVMVIQRCNTN
IREARQNIEYLEDTLRKLHIGEN--GQVEG-----TDDSKK-------KNGKQEYGVL--
------------------------------------------------------------
-----STISPNEHIFSRL-----------D-----------LTKYDCPSLSQRIQYMLQQ
LEFKLQVEKQYREANTKLTKLYRIDGDQRSSSAAEGGVFESKHRIQLLTKALKKYQAINV
DLD-Q-FKHHDNDALNNN-QSKFRRKQLTGTLTIGVTAVRDVDHIQSPMFARSPESYITF
KIDDTIKARTRPSRNDRWHEE-FNIQIDKGNEIEITVYDKVNDT-MTPVAIMWLLLSDIA
EEIRKKKVGQ-TT----GQQGWINA-SERNFSSTSKGLPSSQEKGYD-SAEAPSTA----
------------------STDRTAVARSP---------VTTNQITTDQWFVLEPTGQILL
TLGFHKSNQVQRKSV--MGGLHRHGAIINRNEEVFEQHGHHFVQKSFYNIMCCAYCGEFL
RYS-GFQCEDCKFLCHKKCYTNVVTKCIAKVSTETDPDEAKLNHRIPHRFEPTSNRGTKW
CCHCGYILPWGKHKVRKCSECGIMCHA-QCAHLVPDFCGMSMEMANQILKTIQDAQRTQE
K-K---------KR----LSASEAA--------S--TG--------------HSPRR---
------YGKKNIGRLQEAHETF------------------PTAPVA----TNKYTPVSA-
---EVTKQQSPQKTEVEEEKPAYGNQVV--------------------------------
---------------ATDRLNAFID---NN------EAYLNFTESV------K-------
--------------------------------------TDVSSELDT-----SSRTLDPT
---FKY---P-TNSTEEE------LNDTSEVRDDRMQWELENEQANAG------------
---------------YIRKEEFMSKQALELNTRRSHS-E--EEPT-----DTNM------
-GIT---QIPI--LETDSRDADMTIDTQH----S----------------NPFRDMDT--
-------------------------ERFLHEQ--EVSKEIIQTPNAI-------------
-------------T----------------------------------TVESGIA-KEVS
PQKSQHS--------KHKK---------RNSKRRKVSLDNFILLKVLGKGNFGKVILSRS
KNTGRLCAIKVLKKDNIIQNHDIESARAEKKVFLLATKTKHPFLTNLYCSFQTENRIYFA
MEFIGGGDLMWHVQNQRLSVRRAKFYAAEVLLALKYFHDNGVIYRDLKLENILLTPQGHI
KIADYGLCKDEMWYNNKTSTFCGTPEFMAPEILKEQGYTRAVDWWAFGVLLYQMLLCQSP
FSGDDEDEVFNAILTDEPLYPIDMAGDIVQIFQGLLTKDPENRLGAGQRDALEVMEEPFF
RNINFEDILNLRVQPPYVPEIKSPEDTSYFEHEFTSAPPTLTPLPS--------------
-ILTTTQQEEF-------------------------------------------------
------------------------------------------------------------
-RGFSF--------MPDDLEL-
>XP_003670521_Naumovozyma_dairenensis
------------------------------------------------------------
------------------------------------------------------------
------------------------------------------------------------
------------------------------------------------------------
------------------------------------------------------------
------------------------------------------------------------
------------------------------------------------------------
------------------------------------------------------------
------------------------------------------------------------
------------------------------------------------------------
------------------------------------------------------------
------------------------------------------------------------
------------------------------------------------------------
------------------------------------------------------------
------------------------------------------------------------
------------------------------------------------------------
------------------MLSNIKEDIQRKIAVEQNIIQGATNLKKRTDNVMVIQKCNTN
IREARQNIEYLEDTLRKLKLNDNQPNASKG-----FSDSTSH-----LEEKGQEYGVL--
------------------------------------------------------------
-----STISPEEQTFSRL-----------D-----------LIKYDCPSLSQRIQFMLQQ
LEFKLQVEKQYQEANTKLTKLYRIDGDEHTSSAAEGGAFESKYMIQLLTKSLKKYQAINV
DLD-Q-YKPHDNDSLNNN-QSKFRRKQLTGVLTIGITALRDVDHIQSPMFARKPESYISI
KIDDTVKARTKASRNDRWNEK-FNISVDKGNEVEITIYDKVNDM-MMPVAVTWLLLSDIA
EEIRKKKVEQ-TS----GMHGWANA-SNHGLSSSS--LEEAPKNSSNVQSESLSSA----
------------------STARPETVVST---------NQAAQITTNQWFILEPSGQMLL
TLGFQKTSQPERKNV--VGGLHRQGAIINRKEEVFEQHGHHFVQKSFYNIMCCAYCGDFL
RYT-GFQCQDCKFLCHKKCYTNVVTKCIAKISTDTDPDEAKLKHHIPHRFEPVSNRGTKW
CCHCGYILPWGKHKVRKCSECGIMCHT-QCAHLVPDFCGMSMEMANQILRTIKDTQRSQE
KRR---------KR----IPISGQQ--------D--SGGPTAVAT-------RSPKKASE
QKTNEIYMDKNKIQNESKRQSY------------------ENRP--------------E-
---QYSRDQSTLETRFDNEQTVKQENI---------------------------------
----------------RKKLNTFID---NN------EAYLDFTNN---------------
--------------------------------------TSETMAVDV-----SSKTLDPT
---NRL---S-YRDAQLE------TKDVA-VTEDR---DIEAEQTQMS------------
---------------SYNNARL---SIHDKNTLQSAS-EI-TEPTYEHSIDLGL------
-ETT---QLTS--AAAE-EDIDDNMDTQADFSTS----------------NPFRDMNS--
-------------------------AKFEQVQN-ELSNKIVQDQATI-------------
----------------------------------------------------------LL
PTDSNSSYKHQTAV-KHKR---------KTSKRRKVSLDNFVLLKVLGKGNFGKVILSRS
KNTGRLCAIKVLKKDNIIQNHDIESARAEKKVFLLATKTKHPFLTNLYCSFQTENRIYFA
MEFIGGGDLMWHVQNQRLSVRRAKFYAAEVLLALKYFHDNGVIYRDLKLENILLTPEGHI
KIGDYGLCKDEMWYESKTSTFCGTPEFMAPEILKEQGYTRAVDWWAFGVLLYQMLLCQSP
FSGDDEDEVFNAILTDEPLYPIDMAGDIVQIFQGLLTKDPENRLGAGPRDALEVMEEPFF
RNINFEDMLNLKVKPPYIPEIKSPEDTSYFEQEFTSAPPTLTPLPS--------------
-ILTTKEQEEF-------------------------------------------------
------------------------------------------------------------
-RGFSF--------MPDDLEL-
>XP_003958276_Kazachstania_africana
------------------------------------------------------------
------------------------------------------------------------
------------------------------------------------------------
------------------------------------------------------------
------------------------------------------------------------
------------------------------------------------------------
------------------------------------------------------------
------------------------------------------------------------
------------------------------------------------------------
------------------------------------------------------------
------------------------------------------------------------
------------------------------------------------------------
------------------------------------------------------------
------------------------------------------------------------
------------------------------------------------------------
------------------------------------------------------------
------------------MLSHLEEDINRKIAVEQNIIQGATNLKKKTDNSMVIQKCNTN
IREARQNIEYLHETLRKLRV--SDQPND-EIPKDK----------------PKEYGYL--
------------------------------------------------------------
-----STISPNEHMFSRL-----------D-----------LVKYDCPSLSQRIQYMLQQ
LEFKLQVEKQYQEANAKLTKLYQIDGDARSSSAAQGGAFESKHRIIMLKRALKKYQAINV
DLD-Q-YKHHDQEFLNHA-QPKFRRKPLTGVLNIGITAIRDVDHIQSPMFAKSPETFITF
KIDDTIKAQSKLSRNDRWNDE-FQIQVSKGNEVEITVYDKVNDV-VTPVAIMWLLLSDIV
EEIRKKKASQ-TN----GEQRWVSA-SN--IVSTESARSSHDHLNNDNRMFTAETSGIT-
-------------------DPATQA-------------NMGNQITTSQWFVLEPAGQILL
NLGFYKTSQPQRKHV--MGGLHRHGAIINRKEEIFEQHGHHFVQKSFYNIMCCAYCGDFL
RYS-GFQCQDCKFLCHKKCYTNVVTKCIAKTSNDVDPNEAKLNHRIPHRFEPSSNRGTKW
CCHCGYILPWGKQKVRKCSECGIMCHA-QCAHLVPDFCGMSMEMANRILKTIQDAKRTQE
Q-K---------RR----LPPSSRT--------A--STHAKGLNA--------SPNK---
----------------SVNESR------------------HSVFLE----GNE-------
-----KEDQHITSEFSETPLNFISKQEQSR---PDDKPQNRVGA----------------
---------------T-DRLNDYIG---EN------EAYLNFTNNAQ-----N-------
--------------------------------------NEGSDQSSA-----FTRTLDP-
-SINDGEPNTMVSELGHD--DEEYKQNLYNEK-------SRLWEKQR-------------
-------------------------NEMEIELENERKQ-IQQYAEENLERELKYRGKISL
ETREEYEEL---LVPDGYEAGNVTVETTH----S----------------NPFRDMNE--
-------------------------RTFQMEQQNLVQEAI--EKVTTS------------
-----------PHK----------------------------------DTPLPNE-EEVY
LQK--TA------I-KHKK---------KSSKRRKVSLDNFILLKVLGKGNFGKVILSKS
KNTGRLCAIKVLKKDNIIQNHDIESARAEKKVLLLATKTKHPFLTNLYCSFQTENRIYFA
MEFIGGGDLMWHVQNQRLSVRRAKFYAAEVLLALKYFHDNGVIYRDLKLENILLTPQGHI
KIADYGLCKDEMWYGNKTSTFCGTPEFMAPEILKDQEYTRAVDWWAFGVLLYQMLLCQSP
FSGDDEDEVFNAILTDEPLYPIDMAGDIVQIFQGLLTKDPQSRLGGGPRDALEVMEEPFF
HNINFDDILHLRVQPPYIPDIKSAEDTSYFEQEFTSAPPTLTPLPS--------------
-VLTTSQQEEF-------------------------------------------------
------------------------------------------------------------
-RGFSF--------MPEDLEL-
>XP_022463779_Kazachstania_naganishii
------------------------------------------------------------
------------------------------------------------------------
------------------------------------------------------------
------------------------------------------------------------
------------------------------------------------------------
------------------------------------------------------------
------------------------------------------------------------
------------------------------------------------------------
------------------------------------------------------------
------------------------------------------------------------
------------------------------------------------------------
------------------------------------------------------------
------------------------------------------------------------
------------------------------------------------------------
------------------------------------------------------------
------------------------------------------------------------
-----------------MELSVVEKDISRKIAVEQNIIQGATNMKKKTNNVMVIQKCNTN
IREARQNIDYLQETLSKLRLESSKTKNDEEISKEEESALQRK-----KDVAEKGYGYL--
------------------------------------------------------------
-----STISPNEHVFSRL-----------D-----------LVKYDCPSLSQRIQYMLQQ
LALKLQVEKQYQEANNKLTKLYQIDGDQRSSSAAEGGAFESKQRILLLKKALKKYKAINV
DLD-Q-YKHHDSEEMDIS-QPKFRRKQLTGVLTIGLTAIRDVDHIQSPMFARTPESYITI
KIDDTVKARSKPSRNDRWSEE-FQITVGKGNEVEITVYDKVNEM-MTPVAVMWLLLSDIA
EAIRKKKANQ-TN----EQQGWVSA-QD--VSGSRVPGREVGTADTSSNALKAMSTGSTL
T---------------EHSASETAY-------------NSPDRVTTNQWFILEPAGQILL
TLGFHKTSQQPRKNL--MGGLHRHGAIIDRNEEVFEQHGHHFVQKSFYNIMCCAYCGEFL
RYT-GFQCQDCKFLCHKKCYTNIVTKCIAKTSHDEDSDEAKLNHRIPHRFLPAANRGTKW
CCHCGYILPWGKTKVRKCSECGVMCHA-QCAHLVPDFCGMSMEMANKILKTIQDTQRNQE
K-R---------RR----VPPS--------------------VNA--------S--S---
----------------SITAVS------------------HPKMAD----KNEGKRISL-
---ISQQSATKSEEYHEDMVN----QRQSTYSVKNDTPNNLHDE----------------
---------------TSDRVNNYVE---RN------DPYLNFTSNVA-----K-------
--------------------------------------EKESPVRSN-----TTRTLDPM
ARIDSG---VDVPQANYD--NLE-RFNVQNDRDFGYQGEDDIWEEKR-------------
-------------------------IRMEKEIEVQREQDYKDYTRE-------FDGPVAI
QPTERYVQQDADYMEDEHEH---TVDTTA----S----------------NPFREMNN--
-------------------------ETFQMEQQQIAKNFVTSEKNAGE------------
-----------NLP----------------------------------DIAAPLL-EHSS
PQKSYSS------P-KHKK---------RQSKRRKVSLDNFILLKVLGKGNFGKVILSKS
KNTGSLCAIKVLKKDNIIQNHDIESARAEKKVFLLATETRHPFLTNLFCSFQTENRIYFA
MEFIGGGDLMWHVQNQRLSVRRAKFYAAEVLLALKFFHSNGVIYRDLKLENILLTSEGHI
KIADYGLCKDEMWYGNKTSTFCGTPEFMAPEILKDQEYSRAVDWWAFGVLLYQMLLCQSP
FSGDDEDEVFNAILTDEPLYPIDMAGDIVQIFQGLLAKDPEHRLGAGPRDALEVMEEPFF
RNINFDDILQLKVKPPYIPEIKSAEDTSYFEQEFTSAPPTLTPIPS--------------
-VLTTTQQEEF-------------------------------------------------
------------------------------------------------------------
-RGFSF--------MPEELEL-
>XP_449751_Candida_glabrata
------------------------------------------------------------
------------------------------------------------------------
------------------------------------------------------------
------------------------------------------------------------
------------------------------------------------------------
------------------------------------------------------------
------------------------------------------------------------
------------------------------------------------------------
------------------------------------------------------------
------------------------------------------------------------
------------------------------------------------------------
------------------------------------------------------------
------------------------------------------------------------
------------------------------------------------------------
------------------------------------------------------------
------------------------------------------------------------
------------------MLSQVEQDIRRKIAVEENIIKGSSALKKKTDNVMVIQKCNTN
IREARQNIEYLEETLKKLQLSQSQQGQTDSQQQQANDDSTVT-----EIDRGQGYRQL--
------------------------------------------------------------
-----STIAPEEHVFSRL-----------D-----------LVKYDCPSLAQKIQYMLQQ
LEFKLQVERQYQEANNKLTKLYQIDGDQRSSSAAEGGALESKNRVQLLKKALKKYQAINV
DLD-QYYKHHNDESLKDM-QPKLREKQLTGMLTIGITAIRDVDHIQSPLFARNPETFITV
KIDDVVKSRTKPSRNDRWNEE-FSIEVDKGNEIEITIYDRVNES-VTPVAVMWLLLSDIA
EEIRKKKVGK-TN----G-QGWVRA-AS--IKSQTVHNSQAVANRTY-ASDSRTTS----
------------------LNNSNSDLN-------QDMSLSPTQVTTNAWFVLEPAGQILL
TLGFHKTSQHQRKNL--VGGLHRHGAIINRKEEVYEQHGHHFVQKSFYNIMCCAYCGDFL
RYT-GFQCQDCKFLCHKKCYGNVVTKCISKASTETDPSEAKLNHHIPHRFEPVSNRGTKW
CCHCGYILPWGKQKVRKCTECGIMCHT-QCAHLVPDFCGMSMEMANKILKTIEDTKRTQE
K-K---------KR----KPPQTNA--------SALTSTSTMIGSSVHDRLDSSPSK---
----------------SMNASI------------------PSIPSP----RKH-----P-
---YAA------NQYHEKAEEH---QMQ--------------------------------
---------------NQNRLNNYIE---DN------EAYLKFTSGVGV---PG-------
--------------------------------------ASQDV-----------------
---KAQ---N-MNDAYVDQYGHEYQQDNNDSQLKASEDELELWKQHR-------------
-------------------------ERMERELQQEQQMQM-SYDN-NAEGQIDL------
-YTK---QASG--DVNMLPAVDETV-SSH----N----------------NPFRDMNH--
-------------------------ETFEQTQN-YVANQLQGDVTDIR------------
-----------SST----------------------------------EIITAAG-NNVS
PQK---R----SSG-KHKK---------RGSKRPKVSLDNFVLLKVLGKGNFGKVILSRS
KNTNRLCAIKVLKKDNIIQNHDIESARAEKKVFLLATKTKHPFLTNLYCSFQTENRIYFA
MEFIGGGDLMWHVQNQRLSVRRAKFYAAEVLLALKFFHDNGVIYRDLKLENILLTPEGHI
KIADYGLCKDGMWYGNKTSTFCGTPEFMAPELLREQDYTKAVDWWAFGVLLYQMLLCQSP
FSGDDEDEVFNAILTDEPLYPIDMAGDIVQIFQGLLTKDPEKRLGAGPRDALEIMEEPFF
RNINFDDLLNLRIKPPYIPEIKSAEDTSYFEQEFTSAPPSLTPLPS--------------
-VLSTTQQEEF-------------------------------------------------
------------------------------------------------------------
-RGFSY--------MPEDLEL-
>XP_004182269_Tetrapisispora_blattae
------------------------------------------------------------
------------------------------------------------------------
------------------------------------------------------------
------------------------------------------------------------
------------------------------------------------------------
------------------------------------------------------------
------------------------------------------------------------
------------------------------------------------------------
------------------------------------------------------------
------------------------------------------------------------
------------------------------------------------------------
------------------------------------------------------------
------------------------------------------------------------
------------------------------------------------------------
------------------------------------------------------------
------------------------------------------------------------
-------------------MSGVEEDIRKKIERERNIIQGASNLKKKTRNEMVIQKCDMN
IREAQQNIKYLEETLQKFQLTSNDQGSTTDPT---HISSSNG-----NTNTAKGYGQL--
------------------------------------------------------------
-----STIGKNENTYSRL-----------D-----------LVKYDCPSLAQRIQYMLQQ
LEFKLQVERQYQEANTKLTKLYQIDGDQRTSSAAQGEREESKSRIQLLTKALKKYQAINV
DID-Q-LKATDTASISSTSQPKFRRKQLSGVLTININAIRDVDHIQSPMFLRKPDTYITV
KIDDAIKSRTRPSRTDKWHEE-FHIQVGKGNEVEITVYDDINNK-LTPVAVMWFLLSDIA
EAIRKIKVGK-TN----EQQGWVNA-SRLISTRHDTHPHNGSVNGTPSSLAKSNTRLPPP
S---------------SGSNLRSPG-------------NEPLPITIQSWFVLEPTGKIQL
TLGFAKTSEIKKKNIGAAGGLHRQGAIVNRNEEIYEQHGHHFVQKSFYNIMECAYCGEFL
RYN-GLQCQDCRFLCHKKCYTNVVTKCIAKTTSDADPSEANLSHHIPHRFEPFSNRGTKW
CCHCGYILPWGRQKVRKCSECGVMCHA-QCAHLVPDFCGMSMEMANKILQTIQDTQRSQE
K-R---------KR----RSSQLVK--------KRPSTLHKQTSA------TTTPRQ---
----------------------------------------PETPQPIPPTHREPDISPLR
GHGLSPKKISMSDISMDSDQNIPITE----------------------------------
---------------PSTKTADLFG---EQ------DLYSNFTTNATTNEQPG-------
--------------------------------------THGSPSKESIGTKHFSQTSYPD
IN---------INEPFSE------Q-----------------------------------
-------------------------HQNIPEPIQLLSTSTSNVIQPEIAPDINL------
----------------ENNIPIESLPSGV---------------------NPFRDMNE--
-------------------------DSFQEQQDTAITETSPEKTQHFA------------
-----------KSE----------------------------------KHISKSSLSSIS
PHKVTQT--------RHKR---------KASKRRKVSLDDFILLKVLGKGNFGKVLLSKS
KNTGTICAIKVLKKDHIIQNHDIESARAEKKVFLLASKAKHPFLTNLYCSFQTENRIYFA
MEFVGGGDLMWHVQNQRLSVRRAKFYAAEVLLALKYFHENGVIYRDLKLENILLTPEGHI
KMADYGLCKDEMWFGNTTSTFCGTPEFMAPEILKEQEYTKAVDWWAFGVLLYQMLLCQSP
FSGDDEDEVFNAILTDEPLYPIDMAGDIVQIFQGLLTKDPESRLGAGPRDALEVMEEPFF
NNINFDDILNLRTKPPYIPKINGSEDTSYFEQEFTAAPPTLTPIPS--------------
-VLSIKDQEEF-------------------------------------------------
------------------------------------------------------------
-RGFSF--------MPDDLEL-
>XP_003684259_Tetrapisispora_phaffii
------------------------------------------------------------
------------------------------------------------------------
------------------------------------------------------------
------------------------------------------------------------
------------------------------------------------------------
------------------------------------------------------------
------------------------------------------------------------
------------------------------------------------------------
------------------------------------------------------------
------------------------------------------------------------
------------------------------------------------------------
------------------------------------------------------------
------------------------------------------------------------
------------------------------------------------------------
------------------------------------------------------------
------------------------------------------------------------
------------------MYSNIQAEIHKKLEREKNIIQGASNLKKKTDNAMVVQKCNTN
IREARQNIEYLEDQLRKIEISA---SKAQ------------N-----NSSSSKDQNRM--
------------------------------------------------------------
-----STINQNEHVFSRL-----------D-----------LVKYDCPSLSQRIEYMLQQ
LEFKLQVERQYQEANAKLTKLYQIDGDTRSSTAAEGGVVESKNRIKLLTKILKKYQAINV
DFT-Q-L--ESSDDLNNV-QPKFRRKQQVGTLNIAISAIRDVDHIQSPMFSKKPESYIII
KIDDVIKARSKFTRTDRWNDV-FNIPVEKGNEVEIVIYDKMNDT-IMPVAIMWFLLSDIV
EEIRKKKVDH-SS----QQQGWVNA-SRLMS----------GSASSGTPAGQSRLQMGSN
S---------------INSDINGRSPYGNDNSSSTVSESASGPVTIDSWFVLEPAGQVLV
SLGFDK-TQPLATSA--LGGLHRQGAIINRKEEVFEQHGHHFVQKSFYNIMCCAYCGDFL
RYT-GFQCQDCKFLCHKKCYSNVVTKCIAKSDLDSDPDEAKLNHHIPHRFEPASNLGTKW
CCHCGYILPWGKHKVRKCSECGIMCHS-QCAHLVPDFCGMSMEMANTILKTIQDTKRTQA
Q-R---------KKQMSMMGSNVNV--------EKNKNRDQIKKI------ATSPMK---
-----QTGRQEDELRQYRTNPL------------------PVAP----------------
---YSATKQKTNDSSAWDEASKSAS-----------------------------------
---------------GYPSLQGNISTTNNN------DTYNNFTADAGNNVSPD-------
--------------------------------------MKTN-MLKN-----FTQ---PN
-----------NNDPYHN------NGDQWQTKQESIAEENRLWNQQRI------------
---------------DMD-------NELKLDSQQHRKSQIQE-----IIPDNIM------
-DDIKAGTISLNTVQDEA---IMKPIEKSSTNST----------------NPFREMDK--
-------------------------ETFNSEKR-IS--AVKDDGSEMT------------
------------------------------------------------YSPKNAS-ITAS
PQKSTAS------G-RHKK---------KGPKRRKVSLDDFILLKVLGKGNFGKVLLSKS
KNTGRVCAIKVLKKDHIIQNHDIASARAEKKVFLLATKTKHPFLTNLYCSFQTENRIYFA
MEFIGGGDLMWHVQNDRLSVRRAKIYAAEVLLALKYFHDNGVIYRDLKLENILLTPEGHI
KIADYGLCKDEMWYGNTTSTFCGTPEFMAPEILKEQAYTRAVDWWAYGILLYQMLLCQSP
FSGDDEDEVFNAILSDEPLYPIDMAGDIVQIFQGLLTKDPTKRLGAGPRDALEIMEEPFF
HNINFDDVINLRIEPPYIPKISSPEDTSYFEQEFTSAPPTLTPLPS--------------
-LLTTSQQEEF-------------------------------------------------
------------------------------------------------------------
-RGFSF--------MPNDLEL-
>XP_001644454_Vanderwaltozyma_polyspora
------------------------------------------------------------
------------------------------------------------------------
------------------------------------------------------------
------------------------------------------------------------
------------------------------------------------------------
------------------------------------------------------------
------------------------------------------------------------
------------------------------------------------------------
------------------------------------------------------------
------------------------------------------------------------
------------------------------------------------------------
------------------------------------------------------------
------------------------------------------------------------
------------------------------------------------------------
------------------------------------------------------------
------------------------------------------------------------
------------------MYDKVQQSILKKIERENNIILGSSNLKKKTDNPMVIQKCNTN
IREARQNIEYLEEQLRKLQLNSIQKSQSN------------N-----ESSQNNEYGQL--
------------------------------------------------------------
-----TTKSPDEHIFSRL-----------D-----------LVKYDCPSMSQRIQYLLQQ
LEFKLQVERQYQEANAKLTKLYQIDGDTRSSSAAEGGAMESKSRIQLLTKALKKYQAINV
DLD-Q-FRNQDSDAMNNT-QPKFRRKQLSGTLLIGISTVRDVDHIQSPMFSRKPESYIVI
KIDDVIKARSKASRNDRWSEE-FHIPVDKGNEVEIIVYDKVNDS-TVPVAVMWFLLADVA
EEIRKKKVGQ-TS----GQQGWVNA-SRVMSTSPATQLNDTGYMSNSTPTARG-IEAGMN
P-----------------------GPVIN----SPDSLSSNNAITCNSWFILEPTGQILL
TLGFDKSTAPQKTNL--VGGLHRHGAIINRKEEVFEQHGHHFVQKSFYNIMCCAYCGDFL
RYS-GFQCQDCKFLCHKKCYTDVVTKCIAKSTVESDSDEAKLNHHIPHRFEPAPNRGTKW
CCHCGYILPWGRQKVRRCTECGIMCHS-QCAHLVPDFCGMSMEMANTILKTIQDTKRNQE
K-R---------RK----IPPSLKT--------DKSSSSTSFAEL------SGRPTP---
-----ISRNNTDFQQSYPIQQL------------------PFETQQ----KGYRSKSERI
EEIYSPTVTHPNKSLPEERVSR--------------------------------------
----------------HEDLSNIIE---KN------DVYNSFTADAGINISPG-------
--------------------------------------KESNRVFEN-----DVQVEIP-
------------EERYFN------EEIEDDSTDVKLQEENALWKEERS------------
---------------HLE-------EELRESSKRYSVMNIPEPTEESFIPE---------
-EYIPEAQIDIEISNEEPSVLVEKTISKQS--SV----------------NPFREMNK--
-------------------------DTFVKEQE-VTVESITQELKSIS------------
------------------------------------------------NTPVRNS-VHGS
PQKSHTS------G-KHRK---------KSPKRRKVSLDDFILMKVLGKGNFGKVLLSKS
KNTGRICAIKVLKKDHIIQNHDIESARAEKKVFLLATKAKHPFLTNLYCSFQTENRIYFA
MEFIGGGDLMWHVQNQRLSVRRAKFYSAEVLLALKYFHDNGVIYRDLKLENILLTPEGHI
KIADYGLCKDDMWYGNRTSTFCGTPEFMAPEILKEQEYTKAVDWWAFGVLLYQMLLCQSP
FSGDDEDEVFNAILTDEPLYPIDMAGDIVQIFQGLLTKDPEKRLGAGPRDALEVMGEPFF
RNINFDDVLNLRVQPPYIPKISSPEDTSYFEQEFTSAPPTLTPLPS--------------
-VLTTNQQEEF-------------------------------------------------
------------------------------------------------------------
-RGFSF--------MPEDLEL-
>XP_003680405_Torulaspora_delbrueckii
------------------------------------------------------------
------------------------------------------------------------
------------------------------------------------------------
------------------------------------------------------------
------------------------------------------------------------
------------------------------------------------------------
------------------------------------------------------------
------------------------------------------------------------
------------------------------------------------------------
------------------------------------------------------------
------------------------------------------------------------
------------------------------------------------------------
------------------------------------------------------------
------------------------------------------------------------
------------------------------------------------------------
------------------------------------------------------------
------------------MYSQVEQDIQKKIEREHNIIQGASNLKKRTDNAMVIQKCNTN
IREARQNIEYLEETLRKLYLSNDR--QTH------TQETADS-----RGNGPKGYRHL--
------------------------------------------------------------
-----STISPDEHIFSRL-----------D-----------LIKYDCPSLSQRIQYMLQQ
LEFKLQVERQYQEANAKLTKLYQIDGDQRSSSAAEGGAMESKNRIQMLTKALKKYQAINV
DLD-P-AKPHDADSLNH--QPKFRRKQLTGELTIGVTAIRDVDHIESPMFSRKPDTYVSI
KIDDTVKARTRASRNDRWHED-FQIQVGKGNEVEITVYDKINDT-LTPVAVMWLLLSDIA
EEIRKKKAGQ-TS----GQSGWVNA--R--VLSTYNTQGDTSVDSNIPVDDRRTLQ----
---------------------HPGSDVGAVSDPNSA--ELSSKVTTNTWFTMEPAGQILL
TLGFNKSSQPQRKNL--MGGLHRHGAIISRQEDIYEQHGHHFVQKSFYNIMCCAYCSEFL
RYT-GFQCQDCKFLCHKKCYTNVVTKCIAKTTTDSDPDEAKLNHRIPHRFEPISNRGTKW
CCHCGYILPWGRQKVRKCTECGIMCHT-QCAHLVPDFCGMSMEMANKILRTIQDTKRSQE
K-R---------KR----LPSSLQT--------E--GSASTKVSR------DTSPVK---
----------------HIEKQL------------------PLEPVE----LSNGGGTPV-
---YAP---------H---LRKPQPHPERQLDLDK-------------------------
------------------KLNSFID---QN------ESYLNFTENA------Q-------
--------------------------------------KAYDD--S------ETRTLDPF
ASD--------IPEVFNP------F----DSNKTKIDNTRDHWKQKE-------------
-------------------------QLMHEEA-QKLQQDV-DVDMNAVIPRTEI------
-TKT---EVEPVRVEPEHQIVDED--AFSRAEKTSI-----STEVEH--SNPFREMND--
-------------------------EAFQREQH-QVSTELSAESSSLI------------
-----------QTE----------------------------------THTSKGS-VQSS
PKKAHAT------I-RHRR---------KAPKRRKVSLDDFVLLKVLGKGNFGKVLLSKS
KNTDRLCAIKVLKKDHIIQNHDIESARAEKKVFLLATKAKHPFLTNLYCSFQTENRIYFA
MEFIGGGDLMWHVQNQRLSVRRAKFYAAEVLLALKYFHANGVIYRDLKLENILLTPEGHI
KIADYGLCKDEMWFGNKTSTFCGTPEFMAPEILKEQAYTKAVDWWAFGVLLYQMLLCQSP
FSGDDEDEVFNAILTDEPLYPIDMAGDIVQIFQGLLTKDPEKRLGAGPRDALDVMEEPFF
RNINFDDILELRVQPPYLPEIKSPEDTSYFEQEFTSAAPTLTPMPS--------------
-VLDTRQQEEF-------------------------------------------------
------------------------------------------------------------
-RGFSF--------MPDDLEL-
>XP_037143223_Zygotorulaspora_mrakii
------------------------------------------------------------
------------------------------------------------------------
------------------------------------------------------------
------------------------------------------------------------
------------------------------------------------------------
------------------------------------------------------------
------------------------------------------------------------
------------------------------------------------------------
------------------------------------------------------------
------------------------------------------------------------
------------------------------------------------------------
------------------------------------------------------------
------------------------------------------------------------
------------------------------------------------------------
------------------------------------------------------------
------------------------------------------------------------
------------------MFTQVEHEIHKKIERERNIIQGASNLKKRTSNNMVIQKCNTN
IREARQNIQYLEETLEKLQLSSERELQTG------SNDVNKK-----ESYGVNGSGQV--
------------------------------------------------------------
-----STLRSSEHVFSRL-----------D-----------LVKYDCPSLSQRIQYLLQQ
LEFKLQVERQYQEANAKLTKLYQIDGDRQSSSAAEGGALESKTRIQLLTKALKKYQAINV
DLD-Q-YKPHNDDIMAT--QPKFRRKQLTGELSIGITAIRDVDHIQSPMFSRTPESYITI
KIDDTVKARTRPSRNDRWHEE-FQIQVGKGNEVEITVYDKVNDI-MTPVAVMWLLLSDIA
EEIRKKKVGK-TS----GQQGWVDA-SK--VRSSHYVEPNTSV-----------IAAPTM
E---------------DKASPYPNSA-GGSSDDNSSSTDYSNSVTTNSWFVLEPAGQILL
TLGFHKSSQPQKKSL--VGGLHRHGAIINRQEEIYEQHGHHFVQKSFYNIMCCAYCGEFL
RYT-GFQCQDCKFLCHKKCYEKVVTKCIAKTTTDMGPDEAKLNHRIPHRFEPYSNRGTKW
CCHCGYILPWGKNKVWKCSECSIMCHK-ECAHLVPDFCGMSMEMANKILRTIEDTKKIQE
K-K---------KR----LPPISSV--------D--SSATTAVSK------VNPSVP---
----------------SLTNTT---------------LGDPSLHVQ----QATAKRGSF-
---YEPSDNIDSSPYYDGDTTRPNTQAD--------------------------------
---------------SHEKLHKYIN---EN------ETYLNFTESA------Q-------
--------------------------------------KNVQSLESA-----EIGTLDPL
APG--------ISQAAEE------QIASKRNSVLYTRQDLENWKLHE-------------
-------------------------KALHEQSRRRESKDQNNLEINR--PETFL------
-TKE---EIEPVIQNPASLDVAQSLEGTQDFEKSHI--------------NPFRDMNT--
-------------------------ETFQLEQQNQMVSEAVSDGTLLT------------
-----------QTA----------------------------------TTVSKES-IQIS
PRKSQGA------G-KHRK---------KSPKRRKVSLDDFILLKVLGKGNFGKVLLSKS
KNTGHLCAIKVLKKDHIIQNHDIESARAEKKVFLLATDAKHPFLTNLYCSFQTENRIYFA
MEFIGGGDLMWHVQNQRLSVRRAKFYAAEVLLALKYFHSNGVIYRDLKLENILLTPQGHI
KIADYGLCKDEMWYGSTTSTFCGTPEFMAPEILKDQAYTKAVDWWAFGVLLYQMLLCQSP
FSGDDEDEVFNAILTDEPLYPIDMAGDIVQIFQGLLTKDPEKRLGAGPQDALDVMKEPFF
RSINFDDLLNLRIQPPYIPDIKSPEDTSYFEQEFTVAAPTLTPLSS--------------
-VLETSQQEEF-------------------------------------------------
------------------------------------------------------------
-RGFSF--------MPADLEL-
>XP_002497779_Zygosaccharomyces_rouxii
------------------------------------------------------------
------------------------------------------------------------
------------------------------------------------------------
------------------------------------------------------------
------------------------------------------------------------
------------------------------------------------------------
------------------------------------------------------------
------------------------------------------------------------
------------------------------------------------------------
------------------------------------------------------------
------------------------------------------------------------
------------------------------------------------------------
------------------------------------------------------------
------------------------------------------------------------
------------------------------------------------------------
------------------------------------------------------------
------------------MYSQVEQEIQRKIERERNIIQGASNLKKKTDNVMVIQKCNTN
IREAKQNIEYLEETFNRLHLNSEAP-QNK------PVE-----------NIKKGYGHL--
------------------------------------------------------------
-----STISPEEHIYSRL-----------D-----------LVKYDCPSLSQRIQYMLQQ
LEFKLQVERQYQEANAKLTKLYQIDGDAQSSSAAEGGAQESRSLILLLTKALKKYQAINV
DLD-Q-FKQHDNDNLAN--QPKFRRKQLTGELHIGVTAIRDVDHIQSPLFSRKPESYITV
KIDDTIKARSRASRNDRWNED-LVIHVERGNEVEITVYDKVNDV-MSPVAVMWLLLSDVA
EELRKKKVGQ-ST----DQQGWVDA-SK--VMSS------SSAGPSVPSNRGSALSGTTT
L---------------SSSTGQGGAGHGGALAPH-----IANRISTSSWFVLEPAGQLLL
TLAFEKSSQPVKKNR--VGGLHRHGAIINRQEEVYEQHGHHFVQKSFYNIMCCAYCGDFL
RYT-GFQCQDCKFLCHKKCYGNVVTKCIAKTTTESDPDEAKLNHRIPHRFEPVANRGTKW
CCHCGYILPWGKQKVRKCSECGIMCHA-QCSHLVPDFCGMSMEMANKILRTIQDTKRSQE
K-R---------KR----ISPSFQT--------D--SSSNTFAAS------GSSPGK---
----------------SSQRSYHAHYKRESESSSLAASKDPSTDRE----TAHGTKNEV-
----APSSQSKNSEIS---QRRKQEQLEQLQQLEQQELQYQQQQLQQLQQLQELQALQNQ
EEQLVQQAQSKGIESTGEKISKYID---QN------ETYLNFTENA------Y-------
--------------------------------------KNEGPVVP------EGRTLDPL
AETSSA---HMAPD--NP------YIDVEESEDDKARKTLENWRLQE-------------
-------------------------QIAREEAIQRQQQLY-DIEMDAMMGEGQL------
-ETTKGGQVEPL----SSSNVPES--SFQDSYENGLVDLGAGPSLDHIDSNPFRNMVN--
-------------------------EAQQKDQL-QVP---SADSSGVALKSP--------
---TASRLSGEQQD----------------------------------INASRND-YQIS
PQRAQGA------G-RRKK---------KATKRKKVTLDDFVLLKVLGKGNFGKVLLSKS
KNTNRLCAIKVLKKDHIIQNHDIESARAEKKVFMLATMAKHPFLTNLYCSFQTENRIYFA
MEFIGGGDLMWHVQNQRLSVRRAKFYAAEVLLALKYFHENGVIYRDLKLENILLTPEGHI
KIADYGLCKDEMWHGCKTSTFCGTPEFMAPEILKEQEYTKAVDWWAFGVLLYQMLLCQSP
FSGDDEDEVFNAILTDEPLYPIDMAGDIVQIFQGLLTKDPVKRLGAGTRDAQEVMEEPFF
RNINFDDILNLRVRPPYVPEIKSPEDTSFFEQEFTSAPPTLTPLPS--------------
-VLDTKQQEEF-------------------------------------------------
------------------------------------------------------------
-RGFSF--------MPEDLEL-
>XP_003646491_Eremothecium_cymbalariae
------------------------------------------------------------
------------------------------------------------------------
------------------------------------------------------------
------------------------------------------------------------
------------------------------------------------------------
------------------------------------------------------------
------------------------------------------------------------
------------------------------------------------------------
------------------------------------------------------------
------------------------------------------------------------
------------------------------------------------------------
------------------------------------------------------------
------------------------------------------------------------
------------------------------------------------------------
------------------------------------------------------------
------------------------------------------------------------
-------------------MLDVEQDILRKIEREKNIIQGASNLKKRTDNVMVIQKCNTN
IREAQQNIQYLEETLNKLQLTEDP-----------V-----Q-----TLSVHPGYGQL--
------------------------------------------------------------
-----STIAPHEHRFSRL-----------D-----------LSKYDCPSLSQRIQYMLQQ
LEFKLHVEKQYQEANDKLTKLYQIDGDERSSSAAQGGAQESKQRIQLLTKALKKYQAINV
DID-Q-FRDSNDDLLAV--QPKFRRKQLTGEFTLGISAIRDVDHIQSPLFSKNPETIITV
KIDDVVRAKTKPTRTDRWHEE-FNLYVDKGNEVEITVYDRINDR-IVPVAIMWLLLSDVT
EEIRKKKVGQ-V-----GSPNWFDV-ANPLTD-QDPYVNTST-----AHLPLGGLASASG
L---------------LGTADL-SS-------ETAP---LKQPITTNAWFVLEPAGQIML
TLGFNKSNQNERKDL--MGALRRHGAIVNRRDEVYEKHGHHFGQKSFYNIMCCAYCGEFI
RYS-GFQCQDCKFLCHKKCYNNVVTKCIAKTSTDTDPDEAKLNHRIPHRFEPVSNRGTKW
CCHCGYILSWGKKNVRKCSECGIMCHT-QCAHLVPDFCGMSMEMANKVLTAIQDTKRSQQ
Q-R---------LR----VSPS--------------------------------------
-------------------SNG------------------SDEPAMM--------RADMS
NTAAST-------------KSPVTSQR---------------------------------
-----------------NTLNSELS---AESQTLDGQRYSNY----QATSSSQRSSNL--
-----PNDYEDTASKEKFINSPPDFADQSDLTDYTTYYKYTDMSSNRFSLSDQPSTLDP-
---------SS------------GSPQDG-----GKQGEEDKTLLADE------------
---------------KSNLYEENLDEELRIDELKKTLEQEEVALMD--------------
-SHRDLFIPEQSEDNAERKSFRLSDGI------------------------------T--
-------------------------DLLDLPMTVGTSPIE-FTGISTDLSTD--------
---QSQNDDI--VV----------------------------------TPIQPLS---TS
PIKPHSA------G-RHKR---------KSPKRRKVSLDDFILLKVLGKGNFGKVLLAKS
KNTDRLCAIKVLKKDHIIQNHDIESARAEKKVFLLATKAKHPFLTNLYCSFQTENRIYFA
MEFIGGGDLMWHVQNQRLSVRRAKFYAAEVLLALKYFHDNGIIYRDLKLENILLTLEGHI
KIADYGLCKDNMWHGNKTSTFCGTPEFMAPEILKEQAYTKAVDWWAFGVLLYQMLLCQSP
FSGDDEDEVFNAILTDEPLYPIDMAGDIVQIFQGLLTKDPEKRLGAGTRDALEVMEEPFF
RNINFDDIFNLRVESPYIPIIKAADDTSYFEKEFTAAPPTLTPLPS--------------
-ILSSNLQEEF-------------------------------------------------
------------------------------------------------------------
-RGFSF--------MPDDLVL-
>NP_983593_Eremothecium_gossypii
------------------------------------------------------------
------------------------------------------------------------
------------------------------------------------------------
------------------------------------------------------------
------------------------------------------------------------
------------------------------------------------------------
------------------------------------------------------------
------------------------------------------------------------
------------------------------------------------------------
------------------------------------------------------------
------------------------------------------------------------
------------------------------------------------------------
------------------------------------------------------------
------------------------------------------------------------
------------------------------------------------------------
------------------------------------------------------------
--------------MGAAMMNNVEQDILRKIERERNIIQGASNLKKRTDNVMVIQKCNTN
IREAQQNIQYLEDTLKKLHLESQA-----------V-----A-----VSQVYPGYRQL--
------------------------------------------------------------
-----STMAPHEHRFSRL-----------D-----------LSKYDCPSLSQRIQYMLQQ
LEFKLRVERQYQEANDKLTKLYQIDGDQRSSSAAQGGAQESKQRIQLLTKALKKYQALNV
DME-Q-LKEQADDALNS--QQKFRRKQLTGEFTIGLTAIRDIDHIQSPLFSKNPETIITV
KVDDVVRAKTKPTRTDRWHEE-FTIHVDKGNELEITVYDRINDR-IVPVAVMWLLLSDVA
EEIRKKKVGQ-V-----GSPTWLEA-ASQLPDASDPYLNTST-----AHLPLGGLP----
----------------LATLDQPPP-------ESAPDTAHAQPITTSAWFVLEPAGQIML
TLGFSKSNQNVRKDI--PGGLRRHGAIVNRKDDVYEKHGHHFVQKSFYNIMCCAYCGDFL
RYS-GFQCQDCKFLCHKKCYNNVVTKCIAKTSTDGDPEEAKLNHHIPHRFEPVSNRGTKW
CCHCGYILPWGKKNVRKCSECSIMCHT-QCAHLVPDFCGMTMEMANKILTTIQDTKRNQQ
Q-R---------QK----SSPA--------------------------------------
-------------------GQM------------------LEDASKMIPYNTTGSSIEAR
GGAAFS-------------KRPTASTE---------------------------------
-----------------TSPTSQLL---AEDHSV--QPYPDISNLPSATSSSE-------
-----PQD-KHSKRQTRLI------YDDDDTTEDSAYYRFSEMTGQKEAQAES-ATLDP-
---------GSVYLLNDE--LLDDHPTTALMWQTMKEEEEQRWLLEQK------------
---------------KK--------------EISKQINQEAPSQWD--------------
-PQQNPFNSDPSESITQRTLAAEAETS------------------------------V--
-------------------------QLSEAPKSLSSANYDNYVNCASNLELP--------
---SEEMESI--PQ----------------------------------HPPAPLSPPKAQ
PVQPAS-------G-RHKR---------KTPKRRKVSLDDFILLKVLGKGNFGKVLLARS
KNTDRLCAIKVLKKDHIIQNHDIESARAEKKVFLLATKAKHPFLTNLYCSFQTENRIYFA
MEFIGGGDLMWHVQNQRLSVRRAKFYAAEVLLALKYFHDNGIIYRDLKLENILLTLEGHI
KIADYGLCKDEMWFGNRTSTFCGTPEFMAPEILREQAYTKAVDWWAFGVLLYQMLLCQSP
FSGDDEDEVFNAILTDEPLYPIDMAGDIVQIFQGLLTKDPEKRLGAGSRDALEVMEEPFF
RNINFDDILNLRVEPPYIPTIKAADDTSYFEKEFTAAPPTLTPLPS--------------
-ILSSNLQEEF-------------------------------------------------
------------------------------------------------------------
-RGFSF--------MPDDLVL-
>XP_454238_Kluyveromyces_lactis
------------------------------------------------------------
------------------------------------------------------------
------------------------------------------------------------
------------------------------------------------------------
------------------------------------------------------------
------------------------------------------------------------
------------------------------------------------------------
------------------------------------------------------------
------------------------------------------------------------
------------------------------------------------------------
------------------------------------------------------------
------------------------------------------------------------
------------------------------------------------------------
------------------------------------------------------------
------------------------------------------------------------
------------------------------------------------------------
-----------MDEDRKHTAFPVEQDIYKKIERERNIILGSNQLKKKTDNVMVIQKCNTN
IREAQQNIEYLEQILAKLRVSQQP-----------DNTPTSQ-----NASNHPGFGQL--
------------------------------------------------------------
-----STISPDEFRYSRL-----------D-----------LVKYDCPSLSQRIQYMLQQ
LEFKLQVEKQYQEANDKLTKLYQIDGDQRSSSAAQGGSVESKHRIQLLTKSLKKYQAINV
DID-P-FNDHTEEA--T--QPKFRRKQLSGTLTIGVTAIRDVDHIQSPLFSRKPETFITI
KVDDVVKAKTKPSRNDRWHED-FNIVIDKGNEVEVTIYDKVNDR-IVPVAVMWLLLADIA
EEIRKKKVGQ-QQKQGKSHAEWMQ--ASRLPP-SQPANNTAVITKDLPQLPDAGIP----
------------------TEDR-EA-------NDT----HTQSLTTNTWFILEPAGQILL
TLGFNKSNTTQRKTF--MGGLHRHGAIVNRKEDIFEQHGHHFVQKSFYNVMCCAYCGEFL
RYS-GYQCQDCKFLCHKKCYAHVVTKCIAKTSTDSDPDETKLNHRIPHRFEPVSNRGTKW
CCHCGYILPWGRKNVRKCTECGVMCHA-QCAHLVPDFCGMSMEMANKVLLTIQDTKRTQQ
Q-RGFSGIKVN-NK----PKPI--------------------------------------
-------------------SKG------------------FDGLNNR-----FETSFDHD
DMHTSV-------------IKPTTPSEARKDL----------------------------
---------------VTDRLNNFIT---QHD-----SHYDSFTSNVETSSPDHGNYQHSL
DPGLSPDSMKKIQFDAAHISNLPQAHAQEH------FAQEYEGNYENKHPNKQDSGYVQ-
---------D--YGYEEE--LDDSEQSHYELRERLRKEEEERWYNEQN------------
---------------ML------------------QQEQ---------------------
-QQQTYSTGD-VELATKKGDYDIIEET------------------------------A--
-------------------------DVTDDQYS-PPAQYEDLEYSLSTTETP--------
---ELHAADIANIT----------------------------------GKSSP-----SS
PQKSYTS------STKHKK---------KSSKRRKVSLDDFILLKVLGKGNFGKVLLARS
KNTSNLCAIKVLKKDNIIKNHDIESARAEKKVFLLATETKHPFLTNLYCSFQTENRIYFA
MEFIGGGDLMWHVQNRRLSVRRAKFYAAEVLLSLKYFHDNGVIYRDLKLENILLTPEGHI
KIADYGLCKDNMWYGNKTSTFCGTPEFMAPEILKGQAYTKAVDWWTFGVLLYQMLLCQSP
FSGEDEDEVFNAILTDEPLYPIDMAGDIVQIFQGLLTKDPEKRLGAGPKDALEIMAEPFF
SNINFDDILNLRVEPPFVPEIKAADDTSYFEKEFTSAPPTLTPLPS--------------
-VLSSVLQEEF-------------------------------------------------
------------------------------------------------------------
-RGFSF--------MPEDLQL-
>XP_022677745_Kluyveromyces_marxianus
------------------------------------------------------------
------------------------------------------------------------
------------------------------------------------------------
------------------------------------------------------------
------------------------------------------------------------
------------------------------------------------------------
------------------------------------------------------------
------------------------------------------------------------
------------------------------------------------------------
------------------------------------------------------------
------------------------------------------------------------
------------------------------------------------------------
------------------------------------------------------------
------------------------------------------------------------
------------------------------------------------------------
------------------------------------------------------------
-----------MDIDHK-TAGPVEQEIYKKIDREKNIIFGSNQLKKKTDNVMVIQKCNTN
IREAQQNIEYLEDLLKKLKLSQQP-----------D-VQNGN-----DVNSHPGFGQL--
------------------------------------------------------------
-----STISPEEFRYSRL-----------D-----------LVKYDCPSLSQRIQYMLQQ
LEFKLQVEKQYQEANDKLTKLYQIDGDQRSSSAAQGGSVESKHRIQLLTKSLKKYQAINV
DID-P-FRDHTEEA--T--QPKFRRKQLSGTLTIGVTAIRDVDHIQSPLFSRKPETFITI
KVDDAVKAKTKPSRNDRWHED-FNIVIDKGNEVEVTIYDKVNDR-VVPVAVMWLLLSDIA
EEIRKKKVGQ-QQKQGQTQGEWVQ--ASRIVS-AQSKSDQSTFAGEVTESPNTTHP----
------------------TENRPET-------QTP----NSQHLTTNTWFVLEPAGQILL
TLGFSKSNTTQRKNL--MGGLHRHGAIVNRKEDVYEQHGHHFVQKSFYNIMCCAYCGEFL
RYT-GYQCQDCKFLCHKKCYSHVVTKCIAKTSNDSDPEETKLNHRIPHRFVPVSNRGTKW
CCHCGYILPWGKKNVRKCTECGVMCHA-QCAHLVPDFCGMSMEMANKVLLTIQDTKRSQQ
Q-RGTNNIKVHKNK----PQP---------------------------------------
--------------------KT------------------PTDSNKK-----FSNAFDQP
VVHPGT-------------IKPTTPAEVRKDQ----------------------------
---------------VIDRLNNFIT---QHD-----SQYESFTNSVGNTSPQNKSLPFSL
DPGLSPD-------------------VGEHSFSSGGYQQGY--TYDQVHNYQEPSSNNP-
---------E--YSNSDD--YNNVGNTTQELRERLRREEEERWYLENA------------
---------------RS------------------QEEQTQQKQLH--------------
-QEQSYYIPD--KLPTKKNDYDLVEET------------------------------V--
-------------------------TSQEIHSE-TPTPHSESIHAPTSLEAP--------
---SLPPDDISKVV----------------------------------SKSPP-----SS
PQKSYSS------GTRHKR---------KTPKRRKVSLDDFVLLKVLGKGNFGKVLLARS
KNTNSLCAIKVLKKDNIIKNHDIESARAEKKVFLLATETKHPFLTNLYCSFQTENRIYFA
MEFIGGGDLMWHVQNQRLSVRRAKFYAAEVLLSLKYFHDNGVIYRDLKLENILLTPEGHI
KIADYGLCKDNMWYGNKTSTFCGTPEFMAPEILKGQAYTKAVDWWAFGVLLYQMLLCQSP
FSGDDEDEVFNAILTDEPLYPIDMAGDIVQIFQGLLTKDPEKRLGAGPKDALEVMAEPFF
SNINFDDILNLRVEPPFVPEIKAADDTSYFEKEFTSAPPTLTPLPS--------------
-VLSSDLQEEF-------------------------------------------------
------------------------------------------------------------
-RGFSF--------MPEDLNL-
>XP_022629027_Lachancea_lanzarotensis
------------------------------------------------------------
------------------------------------------------------------
------------------------------------------------------------
------------------------------------------------------------
------------------------------------------------------------
------------------------------------------------------------
------------------------------------------------------------
------------------------------------------------------------
------------------------------------------------------------
------------------------------------------------------------
------------------------------------------------------------
------------------------------------------------------------
------------------------------------------------------------
------------------------------------------------------------
------------------------------------------------------------
------------------------------------------------------------
------------------MLSQVEQEIRRKVERERNIILGATQLKKKTENVMVIQKCNTN
IREAQQNIQYLEETLRKLKLSDGG-----------DSQSAAQ-----KRASH-GYGQL--
------------------------------------------------------------
-----STIAPDDHIFSRL-----------D-----------LMKYDCPSLSQRIQYMLQQ
LEFKLQVEQQYEEANEKLTKLYQIDGDRRSSSAAQGGSRESKLRIQLLKKTLKKYQAINV
DID-Q-FKGHSDNSNAT--QPKFRRQQLSGTLTIGVSAIRDVDHVQSPMFSRSPETFITI
KIDDTVQAKSRASRTDRWQEE-FHINASNGNEVEITVYDKINEQ-VVPVAQMWLLLSDIA
EEIRKKKAGQ-T-----GQIEWKG--AARVTSPPEMNDSTGRA-IDSAAGTYGA------
------------------SAPDNTA-------SP--------PLTTSLWFVLEPAGQILL
NLGFSKSSQPANKNL--MGGLHRHGAIINRKEEVYEQQGHHFVQKSFYNIMCCAYCGDFL
RYS-GFQCQDCKFLCHKKCYQHVVTKCIAKASTESDPEEPKLNHCIPHRFEPVSNRGTKW
CCHCGYILPWGKKNLRKCTECGIMCHT-QCAHLVPDFCGMSMDMANQILTAIQDTKRNQK
V-K-------QKLQ----PKPPVKV--------IGENQHTAQISPKRSNRFSDRSFE---
------------------SKQL------------------PHSPTHSNFADVINGSQDHK
QNKEDTNGSEHVAPSQKPETRRIAPEEERNDI----------------------------
---------------LNDRLNNFIE---EN------TNYNAFTNPTNYAQQYE-------
-----PDD--------------------------------------------GSRTLDP-
---------SYSHPYGMDLIKPSAAEDGAEQHWD-----------EQQ------------
---------------HT---------------DETLPMKVHEEVYE--------------
-NSAELQGADIVDLNTKAPHYEAIISSRNNFDGTTPD-WDTKTHAYDIRKTGVLDGTP--
-------------------------ELTPDHKD--EA--------VSDA--V--------
---SLVGQQINGVA----------------------------------GTSR-------S
PQRSHTS------G-KHRK---------KAPKRRKISLDDFILLKVLGKGNFGKVLLAKS
KNNERLCAIKVLKKDHIIKNHDIESARAEKKVFLLATKGKHPFLTNLFCSFQTENRIYFA
MEFIGGGDLMWHVQNQRLSVRRAKFYAAEVLLALKYFHDNGVIYRDLKLENILLTPEGHI
KIADYGLCKDEMWYGNKTSTFCGTPEFMAPEILKEQEYTKAVDWWAFGVLLYQMLLCQSP
FSGDDEDEVFNAILTDEPLYPIDMAGDIVQIFQGLLIKDPERRLGAGPRDAAEVMAEPFF
KNINFDDILQQRVQPPYIPEIKAADDTSYFEKEFTSAPPTLTPLPS--------------
-VLSSNLQEEF-------------------------------------------------
------------------------------------------------------------
-RGFSF--------MPEDLLL-
>XP_002552463_Lachancea_thermotolerans
------------------------------------------------------------
------------------------------------------------------------
------------------------------------------------------------
------------------------------------------------------------
------------------------------------------------------------
------------------------------------------------------------
------------------------------------------------------------
------------------------------------------------------------
------------------------------------------------------------
------------------------------------------------------------
------------------------------------------------------------
------------------------------------------------------------
------------------------------------------------------------
------------------------------------------------------------
------------------------------------------------------------
------------------------------------------------------------
------------------MLTQVEQEIRRKIERELNIIQGASQLKKKTDNVMVIQKCNTN
IREAQQNIQYLEETLKKLQISSDQ-----------VERNPSQ-----QRASQ-VYGQL--
------------------------------------------------------------
-----STIAPDEHSFSRL-----------D-----------LMKYDCPSLSQRIQYMLQQ
LEFKLQVEQQYQEANEKLTKLYQIDGDQRSSSAAEGGSRESKQRINLLKKSLKKYQAINV
DLD-Q-FRHQGESSHAT--QPKFRRKQLTGVLSIGVTAIRDVDHVQSPLFSRKPDTFITI
KIDDTVKAKTKPSRNGRWHES-FNINVGKGNEVELTVYDRVNDQ-TVPVAQMWLLLSDIA
EEIRKKKAEQ-S-----APIDWNP--AAGVTSSSEHSTKQANAGAENADRRLGA------
------------------TSED-IA-------SPSQEAALSQPVTTSLWFVLEPAGQILL
NLGFSKSSAPTDKHL--IGGLHRHGAIINRKEEVYEQHGHHFVQKSFYNIMCCAYCGDFL
RYS-GFQCQDCKFLCHKKCYNHVVTKCIAKSSSDTDPDEAKLNHRIPHRFEPISNRGTKW
CCHCGYILPWGKKNLRKCSECGIMCHV-QCAHLVPDFCGMSMGMANKILTAIQDTKRSQE
Q-R-------QKLQ----VSPP-------------KHQYPGAELSKKTSRVSERSFE---
------------------TKQL------------------PVSPTQKNLSDVRLGRIDVA
AEDQRSDKQRFTETAQKTKIKPTASETERNGV----------------------------
---------------INERLNNFIE---EN------ADYEAFTQGAGSLQLQD-------
-----LDT--------------------------------------------KTRSLDP-
---------SLASGLASD--KP----DLSTQENDLSRDNETSILLEQQ------------
---------------RD---------------AQLERARDHQGFTE--------------
-FDDSYDDA-MVPLETKRSSFNNTMSTQVDPGAQLPQKWQITPEPEEI---------P--
-------------------------QKTEEHTT--KAYKEQRHQDLSDAKLV--------
---QITPQQSADAL----------------------------------TKSQQ-----SS
PEAPQTG------G-RHKR---------KAPKRRKISLDDFVLLKVLGKGNFGKVLLAES
KNNERLCAIKVLKKDHIIKNHDIESARAEKKVFLLATKAKHPFLTNLYCSFQTENRIYFA
MEFIGGGDLMWHVQNQRLSVRRAKFYAAEVLLALKYFHDNGVIYRDLKLENILLTPEGHI
KIADYGLCKDEMWFGNKTSTFCGTPEFMAPEILKEQEYTKAVDWWAFGVLLYQMLLCQSP
FSGDDEDEVFNAILTDEPLYPIDMAGDIVQIFQGLLTKDPERRLGAGPRDAAEVMAEPFF
RNINFDDILHKRVQPPYIPEIKAADDTSYFEKEFTSAPPTLTPLPS--------------
-VLSSSLQEEF-------------------------------------------------
------------------------------------------------------------
-RGFSF--------MPDDLLL-
>XP_020055134_Aspergillus_aculeatus
------------------------------------------------------------
------------------------------------------------------------
------------------------------------------------------------
------------------------------------------------------------
------------------------------------------------------------
------------------------------------------------------------
------------------------------------------------------------
------------------------------------------------------------
------------------------------------------------------------
------------------------------------------------------------
------------------------------------------------------------
------------------------------------------------------------
------------------------------------------------------------
------------------------------------------------------------
------------------------------------------------------------
------------------------------------------------------------
----------------MDG-DELIASVYRKIEREKALIAAASNMRQSTDNPLVQQRVDAN
IRDGQKNIAYLEEKMRELQLRQE----------------------RGQ--ASPTDRRIP-
---SGDGAPV--------PPQKDYG--------NEYGEGAG-QYPQGGSGSMPSGAPYAD
PRPF-APVPKARPNYTKL-----------D-----------LIKYDTQYLGPKIQLMLSQ
LEFKLSVEKQYKAGIEKMVRLYQDEGDRKSRADAEGRRIESNQKIQLLKQALKRYEDLHV
DIE-SADSP-DDESLS---TPNL-RKPLTGLLTMRIHAVQDVDHATSSRFSRGPETFVVL
KVEDTIKARTKPTRTDRWQDETFNLEIDKANEIELTVYDKSGDR-PTPIGMLWVRISDIA
EEMRRKKIET-EF----NASGWVSA-EKMGHGGQ-PGRPDTAGGM-G---------SSHQ
GGP-------------G--GPAGPGGQG---GAAG-APGAGQ-VIIDSWFALEPVGRIQL
SMSFAKQLK-DRRPF--DIGLNRQGAVRQKKEEVHEKQGHKFVTQQFYNIMRCALCGDFL
KYAAGMQCADCKYTCHKKCYPKVVTKCISKANYETDPDEEKINHRIPHRFEGFSNLSANW
CCHCGYLLPFGRKNAKRCTECGLTSHA-HCTHLVPDFCGMSMEAANQILETLIRAK----
-------------VHNKSPSV--SS--------TSRLSDRTLRA-------PQTP-----
QDHTSMAYPSKPV------EQ---YE--PARPAARDAVSAASMSYK-PPQ-SPTT----P
QASQTSPRTSASA---DLASHAAAAAAN-TRPP--Q------------------------
------------------------------------A--------MP-EPS---------
----------------------------------------RPV----QPQPPQHARYDP-
------------------------------------------------------------
------------------------------------------------------------
--------------------------------------------------SAYPMFEG--
-------------------------GV---------------PHQQM--QNVGAPGPYGV
---QQQQQ----------QPPPPP-------------PQQSMAV--------AQKQAPEA
P---------------------------QQQPKVRIGLDHFNFLAVLGKGNFGKVMLAET
KSTKKLYAIKVLKKEFIIENDEVESTKSEKRVFLIANKERHPFLLNLHACFQTETRVYFV
MEYISGGDLMLHIQRGQFGLKRAQFYASEVLLALKYFHENGVIYRDLKLDNILLTLDGHI
KIADYGLCKENMWYGATTSTFCGTPEFMAPEILLDKKYGRAVDWWAFGVLIYQMLLQQSP
FRGEDEDEIYDAILADEPLYPIHMPRDSVSILQKLLTREPELRLGSGPTDAQEVMSHAFF
RNVNWDDIYHKRVPPPFMPTITSPTDTSNFDQEFTSVTPVLTPVQS--------------
-VLSQAMQEEF-------------------------------------------------
------------------------------------------------------------
-RGFSY--------TADFA---
>XP_001274487_Aspergillus_clavatus
------------------------------------------------------------
------------------------------------------------------------
------------------------------------------------------------
------------------------------------------------------------
------------------------------------------------------------
------------------------------------------------------------
------------------------------------------------------------
------------------------------------------------------------
------------------------------------------------------------
------------------------------------------------------------
------------------------------------------------------------
------------------------------------------------------------
------------------------------------------------------------
------------------------------------------------------------
------------------------------------------------------------
------------------------------------------------------------
----------------MDG-DDLIASVYRKIEREKALITAASNMRQSTDNPLVQQRVDAN
IRDGRKNIAYLEEKMRELQLRQM----------------------KHD-GASPTDKRLP-
-PAPDASGPA--------PPPKDYAPGYN--DQAEYGEGSG-AYPQGGAGSMPSGAPFAD
PRPF-APIPKARPNYTKL-----------D-----------LIKYDTPYLGPKIQLMLSQ
LEFKLSVEKQYKAGIEKMVRLYQDEGDRKSRMDAEGRRIESNQKIQLLKQALKRYEDLHV
DIE-STDTP-DDDSLS---APNM-RKPLTGLLTLRIHAVRDVDHAASSRFSRGPETFIVV
KVEDAIKARTKATRTDKWQDEGFNIDIDKANEIELTVYDKSGDR-PTPIGMLWVRISDIA
EEMRRKKIET-EF----NASGWVSA-DKMDHGGAHHGRQDTPGSM-G---------SGNR
PSS-------------G--GHPGGPSQGYGGGAQG-GPSAGP-VIIDTWFALEPVGRIHL
SLSFAKQLK-DRRPF--DIGLNRQGAVRQKKEEVHEKQGHKFVTQQFYNIMRCALCGDFL
KYAAGMQCADCKYTCHKKCYPKVVTKCISKANYETDPDEEKINHRIPHRFEGFSNISANW
CCHCGYLLPFGRKNAKRCTECDLTCHA-QCTHLVPDFCGMSMEAANQILETLIRTK----
-------------NHNKSASV--SS--------G--LSGRTLRPSGP----PQAP-----
QDHAALGYPQKPA------EGP--YGA-PQRQPSAEAISAATNSYI-PPQ-SPTA----A
QRQQLPPRTSSSQST---AAAAAAAATG-LRTP--P------------------------
------------------------------------Q--------AP-DAS---------
----------------------------------------RPV----QPPPPSHAHYDP-
------------------------------------------------------------
------------------------------------------------------------
--------------------------------------------------AAYASYQ---
-------------------------------------QAM--PPQAM--QKMGATTPYGM
---PPQQQPQQQQHPH--QQPAPP-------------MQQQVAV---------KEEV---
P----------------------------QQPKARIGLDHFNFLSVLGKGNFGKVMLAET
KNTKKLYAIKVLKKEFIIENDEVESTKSEKRVFLIANKERHPFLLNLHACFQTETRVYFV
MEYISGGDLMLHIQRGQFGLKRAQFYAAEVLLALKYFHENGVIYRDLKLDNILLTLDGHI
KIGDYGLCKENMWYGCTTSTFCGTPEFMAPEILLDKKYGRAVDWWAFGVLIYQMLLQQSP
FRGEDEDEIYDAILADEPLYPIHMPRDSVSILQKLLTREPELRLGSGPTDAQEIMSHAFF
RNVNWDDIYHKRVPPPFMPTITSPTDTSNFDQEFTSVTPVLTPVQS--------------
-VLSQAMQEEF-------------------------------------------------
------------------------------------------------------------
-RGFSY--------TADFA---
>XP_001259500_Aspergillus_fischeri
------------------------------------------------------------
------------------------------------------------------------
------------------------------------------------------------
------------------------------------------------------------
------------------------------------------------------------
------------------------------------------------------------
------------------------------------------------------------
------------------------------------------------------------
------------------------------------------------------------
------------------------------------------------------------
------------------------------------------------------------
------------------------------------------------------------
------------------------------------------------------------
------------------------------------------------------------
------------------------------------------------------------
------------------------------------------------------------
----------------MDG-DDLIASVYRKIEREKALITAASNMRQSTDNPLVQQRVDAN
IRDGRKNIAYLEEKMRELQLRQM----------------------KQE-GASPTDKRLP-
-PNPDGSGPV--------PPPKDYASGYSG-HEREYGDASG-AYPHGGAGTMPSGAPFAD
PRPF-APVPKARPNYTKL-----------D-----------LIKYDTPYLGPKIQLMLSQ
LEFKLSVEKQYKAGIEKMVRLYQDEGDRKSRQDAEGRRIESNQKIQLLKQALKRYEDLHV
DIE-SAEAP-DDESLS---TPNM-RKPLTGLLTLRIHAVKDVDHAASSRFSRGPETFVVV
KVEDAIKARTKATRTDKWQDEAFNIEIDKANEIELTVYDKSGDR-PTPIGMLWVRISDIA
EEMRRKKIES-EF----NASGWVSA-DKMEHGGA-HGRQDAGGAP-G---------SSNR
PPS-------------G--SHPGGPGQGYAGGAPG-GPSAGP-VMIDSWFALEPVGRIHL
TLSFAKQLK-DRRPF--DIGLNRQGAVRQKKEEVHEKQGHKFVTQQFYNIMRCALCGDFL
KYAAGMQCADCKYTCHRKCYPKVVTKCISKANYETDPDEEKINHRIPHRFEGFSNISANW
CCHCGYLLPFGRKSAKRCTECGLTCHA-QCTHLVPDFCGMSMEAANQILETLIRAK----
-------------NHNKSASV--SS--------G--LSGRTLRPGGP----PQAP-----
QDNAALPYPQKPV------EGA--YGA-PQRQPSAEAISAATNTYI-PPQ-SPTA----A
QRQHLPPRTSSSQSP-AAAAAAAAAATG-LRTP--Q------------------------
------------------------------------Q--------VS-DPN---------
----------------------------------------RPV----QPPPSSHAHYDP-
------------------------------------------------------------
------------------------------------------------------------
--------------------------------------------------AAYASYQ---
-------------------------------------QAI--PPQAM--QKMGA--PYGM
---PQQQQQQQ-------QQAVAP-------------MQQQVAV---------KEEIP--
P----------------------------QQPKVRIGLDHFNFLAVLGKGNFGKVMLAET
KSTKKLYAIKVLKKEFIIENDEVESTKSEKRVFLIANKERHPFLLNLHACFQTETRVYFV
MEYISGGDLMLHIQRGQFGLKRAQFYAAEVLLALKYFHENGVIYRDLKLDNILLTLDGHI
KIADYGLCKENMWYGSTTSTFCGTPEFMAPEILLDKKYGRAVDWWAFGVLIYQMLLQQSP
FRGEDEDEIYDAILADEPLYPIHMPRDSVSILQKLLTREPELRLGSGPTDAQEVMSHAFF
RNINWDDIYHKRVPPPFLPTISSPTDTSNFDQEFTSVTPVLTPVQS--------------
-VLSQAMQEEF-------------------------------------------------
------------------------------------------------------------
-RGFSY--------TADFA---
>XP_041148155_Aspergillus_flavus
------------------------------------------------------------
------------------------------------------------------------
------------------------------------------------------------
------------------------------------------------------------
------------------------------------------------------------
------------------------------------------------------------
------------------------------------------------------------
------------------------------------------------------------
------------------------------------------------------------
------------------------------------------------------------
------------------------------------------------------------
------------------------------------------------------------
------------------------------------------------------------
------------------------------------------------------------
------------------------------------------------------------
------------------------------------------------------------
----------------MDG-DDLIASVYRKIEREKALITAASNMRQSTNNPLVQQRVDAN
IRDGRKNIAYLEEKMRELQLRR-------------------------D-GGSPTDKRLP-
-PEP-GAGPA--------PPPKDYGTGYD------EYDASG-AYPQGGSGSMPTGAPFAD
PRPF-APVPKARPNFTKL-----------D-----------LIKYDTPYLGPKIQLMLSQ
LEFKLSVEKQYKAGIEKMVRLYQDEGDRKSRADAEGRRIESNQKIQLLKQALKRYEDLHV
DIE-STDDP-DDESLN---TPNM-RKPLTGLLTLRIQAVTDVDHATSSRFSRGPETFVII
KVEDTIKARTKATRTDRWQDETFTIDIDKANEIELTVYDKSGDR-PTPIGMLWVRISDIA
EEMRRKKLES-EL----NASGWVSA-DKMEHGGS-SGRPDTAGQP-G---------SPHA
PGS-------------A--GHSGPTAQGYAGAPGG-APSLNS-VMIESWFALEPVGRIHL
SMSFAKQLK-DRRPF--DIGLNRQGAVRQKKEEVHEMQGHKFVTQQFYNIMRCALCGDFL
KYAAGMQCADCKYTCHRKCYPKVVTKCISKANYETDPDEEKINHRIPHRFEGFSNLSANW
CCHCGYLLPFGRKNAKRCSECGLTCHA-HCTHLVPDFCGMSMEAANQILETLIHAR----
-------------NHNKSLSV--SS--------G--LSGRTLRPGGP----PQTP-----
QD-PALAYPQKPV------ESP--YGL-PQREPSAEAVSAATNSYI-PPQ-SPTA----A
QRQQMPPRTSSA----GPAAAAAAAATG-MRTP--Q------------------------
------------------------------------Q--------I---PS---------
-----------------------------------------PV----QTQPPSHAHYDP-
------------------------------------------------------------
------------------------------------------------------------
--------------------------------------------------AAYVSYQ---
-------------------------------------QSMAPPPQQQMPQKVAS--PYGV
---PPQ------------QQPVPV-------------MQQQVAM---------KEDAP--
P----------------------------QQPKVRIGLDHFNFLAVLGKGNFGKVMLAET
KSTKKLYAIKVLKKEFIIENDEVESTKSEKRVFLVANKERHPFLLNLHACFQTETRVYFV
MEYISGGDLMLHIQRGQFGLKRAQFYASEVLLALKYFHENGVIYRDLKLDNILLTLDGHI
KIADYGLCKENMWYGATTSTFCGTPEFMAPEIILDKKYGRAVDWWAFGVLIYQMLLQQSP
FRGEDEDEIYDAILADEPLYPIHMPRDSVSILQKLLTREPELRLGSGPTDAQEVMSHAFF
RNINWDDIYHKRVPPPFLPTITSPTDTSNFDQEFTSVTPVLTPVQS--------------
-VLSQAMQEEF-------------------------------------------------
------------------------------------------------------------
-RGFSY--------TADFA---
>XP_753454_Aspergillus_fumigatus
------------------------------------------------------------
------------------------------------------------------------
------------------------------------------------------------
------------------------------------------------------------
------------------------------------------------------------
------------------------------------------------------------
------------------------------------------------------------
------------------------------------------------------------
------------------------------------------------------------
------------------------------------------------------------
------------------------------------------------------------
------------------------------------------------------------
------------------------------------------------------------
------------------------------------------------------------
------------------------------------------------------------
------------------------------------------------------------
----------------MDG-DDLIASVYRKIEREKALITAASNMRQSTDNPLVQQRVDAN
IRDGRKNIAYLEEKMRELQLRQM----------------------KQE-GASPTDKRLP-
-PNPDGSAPV--------PPPKDYAPGYSG-HEREYGDASG-AYPHGGAGTMPSGAPFAD
PRPF-APVPKARPNYTKL-----------D-----------LIKYDTPYLGPKIQLMLSQ
LEFKLSVEKQYKAGIEKMVRLYQDEGDRKSRQDAEGRRIESNQKIQLLKQALKRYEDLHV
DIE-SAEAP-DDESLS---TPNL-RKPLTGLLTLRIHAVEDVDHAASSRFSRGPETFVVV
KVEDAIKARTKATRTDKWQDEPFNIEIDKANEIELTVYDKSGDR-PTPIGMLWVRISDIA
EEMRRKKIES-EF----NASGWVSA-DKMEHGAA-HGRQDAGGAP-G---------SSNR
PPS-------------G--GHSGGPGQGYAGGAPG-GASAGP-VLIDSWFALEPVGRIHL
TLSFAKQLK-DRRPF--DIGLNRQGAVRQKKEEVHEKQGHKFVTQQFYNIMRCALCGDFL
KYAAGMQCADCKYTCHRKCYPKVVTKCISKANYETDPDEEKINHRIPHRFEGFSNISANW
CCHCGYLLPFGRKSAKRCTECGLTCHA-QCTHLVPDFCGMSMEAANQILETLIRAK----
-------------NHNKSASV--SS--------G--LSGRTLRPGGP----PQAP-----
QDNVALAYPQKPV------EGA--YGA-PQRQPSAEAISAATNTYI-PPQ-SPTA----A
QRQHIPPRTSSSQSPAAAAAAAAAAATG-LRTP--Q------------------------
------------------------------------Q--------AS-DPN---------
----------------------------------------RPV----QPPPSSHAHYDP-
------------------------------------------------------------
------------------------------------------------------------
--------------------------------------------------AAYASYQ---
-------------------------------------QAI--PPQAM--QKMGA--PYGM
---P---QQQQ-------QQAVAP-------------MQQQVAV---------KEEIP--
P----------------------------QQPKVRIGLDHFNFLAVLGKGNFGKVMLAET
KSTKKLYAIKVLKKEFIIENDEVESTKSEKRVFLIANKERHPFLLNLHACFQTETRVYFV
MEYISGGDLMLHIQRGQFGLKRAQFYAAEVLLALKYFHENGVIYRDLKLDNILLTLDGHI
KIADYGLCKENMWYGSTTSTFCGTPEFMAPEILLDKKYGRAVDWWAFGVLIYQMLLQQSP
FRGEDEDEIYDAILADEPLYPIHMPRDSVSILQKLLTREPELRLGSGPTDAQEVMSHAFF
RNINWDDIYHKRVPPPFLPTISSPTDTSNFDQEFTSVTPVLTPVQS--------------
-VLSQAMQEEF-------------------------------------------------
------------------------------------------------------------
-RGFSY--------TADFA---
>XP_657710_Aspergillus_nidulans
------------------------------------------------------------
------------------------------------------------------------
------------------------------------------------------------
------------------------------------------------------------
------------------------------------------------------------
------------------------------------------------------------
------------------------------------------------------------
------------------------------------------------------------
------------------------------------------------------------
------------------------------------------------------------
------------------------------------------------------------
------------------------------------------------------------
------------------------------------------------------------
------------------------------------------------------------
------------------------------------------------------------
------------------------------------------------------------
----------------MDG-DELIASVYRKIEREKALIAAASNMRQSTDNPLVQQRVDAN
IRDGRKNIAYLEEKMKELQLRQM----------------------ERE-SGSPTDKRLP-
-PNPED-GPA--------PPPKD-PLGYG---------DPT-QHPQPGAGSMPSGAPFKD
PRPF-APVPKARPNYTKL-----------D-----------LIKYDTPYLGPKIQLMLSQ
LEFKLSVEKQYKAGIEKMVRLYQDEGDRKSRTDAEGRRIESNQKIQLLKQALKRYEDLHV
DIE-STDTP-DDESLS---APNL-RKPLTGLLTMRIQAVQDVDHATSSRFSRGPETFVIV
KVEDTIKARTKATRSDRWQDETFNLDIDKANEVELTVYDKAGDR-PTPIGMLWLRISDIA
EEMRRKKIET-EI----NASGWVSA-DKMGPGIG-PGQ-TTPAAPVG---------SSQY
GAS-------------A--GYSNPGPEGQTGATGG------P-LMIDAWFALEPVGRIHI
SMSFAKHSK-DRRPF--DIGLNRQGAVRQRKEEVHEKQGHKFVTQQFYNIMRCALCGDFL
KYAAGMQCSDCKYTCHRKCYPKVVTKCISKANYETDPDEEKINHRIPHRFEGFSNISANW
CCHCGYLLPFGRKNAKRCSECGLTCHA-HCTHLVPDFCGMSMEAANQILETLIRHK----
-------------NHNKSPSV--SS--------G--LSGKTLRP-G-------GS-----
QD-AGHAYP-KPV------ESPSSYG---QRPPSAEAVSAAATSYIPPPQ-SPT-----S
QRQPLPPRTSSS----SPAAAAAAVATG--------------------------------
------------------------------------R--------MP---G---------
----------------------------------------RPV------QPPAHAHYDP-
------------------------------------------------------------
------------------------------------------------------------
--------------------------------------------------AAYASYQQ--
-------------------------GA---------MQQGYPPAQAM--QKVNAPAQYGM
HAPPPPQ--QQ-------QQQMQA-------------MQQQVAA---------KEDI---
P----------------------------QQPKVRIGLDHFNFLAVLGKGNFGKVMLAET
KATKKLYAIKVLKKEFIIENDEVESTKSEKRVFLIANKERHPFLLNLHACFQTETRVYFV
MEYISGGDLMLHIQRGQFGLKRAQFYAAEVLLALKYFHENGVIYRDLKLDNILLTLDGHI
KIGDYGLCKENMWYGSTTSTFCGTPEFMAPEILLDKKYGRAVDWWAFGVLIYQMLLQQSP
FRGEDEDEIYDAILADEPLYPIHMPRDSVSILQKLLTREPELRLGSGPTDAQEVMSHAFF
RNINWDDIYHKRVPPPFMPTISSATDTSNFDQEFTSVTPVLTPVQS--------------
-VLSQAMQEEF-------------------------------------------------
------------------------------------------------------------
-RGFSY--------TADFA---
>XP_001398700_Aspergillus_niger
------------------------------------------------------------
------------------------------------------------------------
------------------------------------------------------------
------------------------------------------------------------
------------------------------------------------------------
------------------------------------------------------------
------------------------------------------------------------
------------------------------------------------------------
------------------------------------------------------------
------------------------------------------------------------
------------------------------------------------------------
------------------------------------------------------------
------------------------------------------------------------
------------------------------------------------------------
------------------------------------------------------------
------------------------------------------------------------
----------------MDG-DDLIASVYRKIEREKALITAASNMRQSTDNPLVQQRVDAN
IRDGRKNIAYLEEKMRELQLRRM----------------------EHEGGGSPTDKRLP-
-PNPEA-GPV--------PPQKDYGPGYG--GNEEYGDASG-AYPHGGAGSMPSGAPYAD
PRPF-APVPKARPNYTKL-----------D-----------LIKYDTQYLGPKIQLMLSQ
LEFKLSVEKQYKAGIEKMVRLYQDEGDRKSRADAEGRRIESNQKIQLLKQALKRYEDLHV
DIE-STDTP-DDESLS---TPNL-RKPLTGLLTLRIHAVKDVDHAASSRFSRGPETFIVL
KVEDTIKARTKATRIDRWQDETFNIDIDKANEIELTVYDKSGDR-PTPIGMLWVRISDIA
EEMRRKKIES-EF----NASGWVSA-DKMEHGGA-PGRPDTAGGA-G---------SAHP
SGP-------------G--GPGAAPSQGYGDGSAG-APAGNQ-VMIDSWFALEPVGRIYL
SMSFAKQLK-DRRPF--DIGLNRQGAVRQKKEEVHEKQGHKFVTQQFYNIMRCALCGDFL
KYAAGMQCADCKYTCHKKCYPKVVTKCISKANYETDPDEEKINHRIPHRFEGFSNISANW
CCHCGYLLPFGRKNAKRCTECGLTCHS-HCTHLVPDFCGMSMEAANQILETLIRTK----
-------------NHNKTASV--SS--------G--LSGRTLRPSGT----PQGP-----
QDSAAMAYPQKPV------ESP--YGA-PQRQPSAEAVSAATNSYM-PPQ-SPTA----A
ARQQMPPRTSSSA-----AVAAATVATG-MPSP--Q------------------------
------------------------------------Q--------MPAEQN---------
----------------------------------------RPM----QPQLPT---YDP-
------------------------------------------------------------
------------------------------------------------------------
--------------------------------------------------KAYEPYAN--
-------------------------AP----------QGM--PPQAI--QHAAP-AGYGM
---PAQ------------Q---PA-------------MQM---V---------SQQPPEA
P----------------------------QQPKVRIGLDHFNFLAVLGKGNFGKVMLAET
KSTKRLYAIKVLKKEFIIENDEVESTKSEKRVFMIANKERHPFLLNLHACFQTETRVYFV
MEYISGGDLMLHIQRGQFGLKRAQFYAAEVLLALKYFHENGVIYRDLKLDNIMLTLDGHI
KVADYGLCKENMWYGATTSTFCGTPEFMAPEILLDKRYGRAVDWWAFGVLIYQMLLQQSP
FRGEDEDEIYDAILADEPLYPIHMPRDSVSILQKLLTREPELRLGSGPTDAQEVMSHAFF
RNINWDDIYHKRVPPPFLPQISSPTDTSNFDQEFTSVTPVLTPVQS--------------
-VLSQAMQEEF-------------------------------------------------
------------------------------------------------------------
-RGFSY--------TADFA---
>XP_015403702_Aspergillus_nomiae
------------------------------------------------------------
------------------------------------------------------------
------------------------------------------------------------
------------------------------------------------------------
------------------------------------------------------------
------------------------------------------------------------
------------------------------------------------------------
------------------------------------------------------------
------------------------------------------------------------
------------------------------------------------------------
------------------------------------------------------------
------------------------------------------------------------
------------------------------------------------------------
------------------------------------------------------------
------------------------------------------------------------
------------------------------------------------------------
----------------MDG-DDLIASVYRKIEREKALITAASNMRQSTDNPLVQQRVDAN
IRDGRKNIAYLEEKMRELQLRR-------------------------D-GGSPTDKRLP-
-PEP-GAGPALLRRTMMSMTPRELTRKED------LVLCRR-ALP---------------
-----LQIPGLSLLFPRL-----------GRILLNLVCFIYLIKYDTPYLGPKIQLMLSQ
LEFKLSVEKQYKAGIEKMVRLYQDEGDRKSRADAEGRRIESNQKIQLLKQALKRYEDLHV
DIE-PTDSP-DDESLN---TPNM-RKPLTGLLTLRIQAVTDVDHAASSRFSRGP------
RLSSSSKLKTLSK---------------PANEIELTVYDKSGDR-PTPIGMLWVRISDIA
EEMRRKKLES-EL----NASGWVSA-DKMEHGGS-SGRPDTAGQP-G---------SPHA
PGS-------------A--GHLGPPAQGYAGAPGG-APSSNS-VMIESWFALEPVGRIHL
SMSFAKQLK-DRRPF--DIGLNRQGAVRQKKEEVHEKQGHKFVTQQFYNIMRCALCGDFL
KYAAGMQCADCKYTCHRKCYPKVVTKCISKANYETDPDEEKINHRIPHRFEGFSNLSANW
CCHCGYLLPFGRKSAKRCSECGLTCHA-NCTHLVPDFCGMSMEAANQILETLIRAK----
-------------NHNKSASV--SS--------G--LSGRTLRPGGP----PQTP-----
QD-PALAYPQKPV------ESP--YGL-PQREPSAEAVSAATNSYI-PPQ-SPTA----A
QRQQMPPRTSSA----GPAAAAAAAATG-MRTP--Q------------------------
------------------------------------Q--------M---PS---------
-----------------------------------------PV----QTQPPSHAHYDP-
------------------------------------------------------------
------------------------------------------------------------
--------------------------------------------------AAYVSYQ---
-------------------------------------QSMAPPPQQPMPQKVAS--PYGV
---PPQ------------QQSVPV-------------MQQQVAV---------KEDAP--
P----------------------------QQPKVRIGLDHFNFLAVLGKGNFGKVMLAET
KSTKKLYAIKVLKKEFIIENDEVESTKSEKRVFLVANKERHPFLLNLHACFQTETRVYFV
MEYISGGDLMLHIQRGQFGLKRAQFYASEVLLALKYFHENGVIYRDLKLDNILLTLDGHI
KIADYGLCKENMWYGATTSTFCGTPEFMAPEIILDKKYGRAVDWWAFGVLIYQMLLQQSP
FRGEDEDEIYDAILADEPLYPIHMPRDSVSILQKLLTREPELRLGSGPTDAQEVMSHAFF
RNVNWDDIYHKRVPPPFLPTITSPTDTSNFDQEFTSVTPVLTPVQS--------------
-VLSQAMQEEF-------------------------------------------------
------------------------------------------------------------
-RGFSY--------TADFA---
>XP_001824041_Aspergillus_oryzae
------------------------------------------------------------
------------------------------------------------------------
------------------------------------------------------------
------------------------------------------------------------
------------------------------------------------------------
------------------------------------------------------------
------------------------------------------------------------
------------------------------------------------------------
------------------------------------------------------------
------------------------------------------------------------
------------------------------------------------------------
------------------------------------------------------------
------------------------------------------------------------
------------------------------------------------------------
------------------------------------------------------------
------------------------------------------------------------
----------------MDG-DDLIASVYRKIEREKALITAASNMRQSTNNPLVQQRVDAN
IRDGRKNIAYLEEKMRELQLRR-------------------------D-GESPTDKRLP-
-PEP-GAGPA--------PPPKDYGTGYD------EYDASG-AYPQGGSGSMPTGAPFAD
PRPF-APVPKARPNFTKL-----------D-----------LIKYDTPYLGPKIQLMLSQ
LEFKLSVEKQYKAGIEKMVRLYQDEGDRKSRADAEGRRIESNQKIQLLKQALKRYEDLHV
DIE-STDDP-DDESLN---TPNM-RKPLTGLLTLRIQAVTDVDHATSSRFSRGPETFVII
KVEDTIKARTKATRTDRWQDETFTIDIDKANEIELTVYDKSGDR-PTPIGMLWVRISDIA
EEMRRKKLES-EL----NASGWVSA-DKMEHGGS-SGRPDTAGQP-G---------SPHA
PGS-------------A--GHSGPTAQGYAGAPGG-APSLNS-VMIESWFALEPVGRIHL
SMSFAKQLK-DRRPF--DIGLNRQGAVRQKKEEVHEMQGHKFVTQQFYNIMRCALCGDFL
KYAAGMQCADCKYTCHRKCYPKVVTKCISKANYETDPDEEKINHRIPHRFEGFSNLSANW
CCHCGYLLPFGRKNAKRCSECGLTCHA-HCTHLVPDFCGMSMEAANQILETLIHAR----
-------------NHNKSLSV--SS--------G--LSGRTLRPGGP----PQTP-----
QD-PALAYPQKPV------ESP--YGL-PQREPSAEAVSAATNSYI-PPQ-SPTA----A
QRQQMPPRTSSA----GPAAAAAAAATG-MRTP--Q------------------------
------------------------------------Q--------I---PT---------
----------------------------------------GPV----QTLPPSHAHYDP-
------------------------------------------------------------
------------------------------------------------------------
--------------------------------------------------AAYVSYQ---
-------------------------------------QSMAPPPQQQMPQKVAS--PYGV
---PPQ------------QQPVPV-------------MQQQVAM---------KEDAP--
P----------------------------QQPKVRIGLDHFNFLAVLGKGNFGKVMLAET
KSTKKLYAIKVLKKEFIIENDEVESTKSEKRVFLVANKERHPFLLNLHACFQTETRVYFV
MEYISGGDLMLHIQRGQFGLKRAQFYASEVLLALKYFHENGVIYRDLKLDNILLTLDGHI
KIADYGLCKENMWYGATTSTFCGTPEFMAPEIILDKKYGRAVDWWAFGVLIYQMLLQQSP
FRGEDEDEIYDAILADEPLYPIHMPRDSVSILQKLLTREPELRLGSGPTDAQEVMSHAFF
RNINWDDIYHKRVPPPFLPTITSPTDTSNFDQEFTSVTPVLTPVQS--------------
-VLSQAMQEEF-------------------------------------------------
------------------------------------------------------------
-RGFSY--------TADFA---
>XP_040637735_Aspergillus_ruber
------------------------------------------------------------
------------------------------------------------------------
------------------------------------------------------------
------------------------------------------------------------
------------------------------------------------------------
------------------------------------------------------------
------------------------------------------------------------
------------------------------------------------------------
------------------------------------------------------------
------------------------------------------------------------
------------------------------------------------------------
------------------------------------------------------------
------------------------------------------------------------
------------------------------------------------------------
------------------------------------------------------------
------------------------------------------------------------
----------------MDG-DELIASVYRKIEREKALITAATNMRQSTDNPLVQQRVDAN
IRDGRKNIAYLEEKMRELQIRRI----------------------EHDGGGSPTESRHPY
GGNPAASGPV--------PPPKDYGYGAD----EEYDDAAG-GFPQGGAGSMPSGAPFSD
PRPF-APVPKARPNYTKL-----------D-----------LIKYDTQYLGPKIQLMLSQ
LEFKLSVEKQYKAGIEKMVRLYQDEGDRKSRADAEGRRIESNQKIQLLKQALKRYEDLHV
DIE-SSDTP-DDESLS---TPNM-RKPLTGLLTMRIQAVRDVDHATSSRFSRGPETFVVL
KVEDAIKARTRATRSDRWQDEAFSIDIEKANEIELTVYDKSGDR-PTPIGMLWVRISDIA
EEMRRKKIET-EF----NASGWVSA-DKMEHGGS-TARPDPSAPL-G---------SPQN
PGP-------------A--GPTGAAGQGQGGA--G-GPSASH-VMVDSWFALEPVGRINL
SMSFAKQLK-DRRPF--DIGLNRQGAVRQKKEEVHEKQGHKFVTQQFYNIMRCALCGDFL
KYAAGMQCADCKYTCHRKCYPKVVTKCISKANYETDPDEEKINHRIPHRFEGFANISANW
CCHCGYLLPFGRKSAKRCSECGLACHA-HCTHLVPDFCGMSMEAANQILETLIRAK----
-------------NHNKSTSV--SS--------G--LSGRTLRPGGP----PQAP-----
QDNAALAYPQKPV------EGP--YGGPPPRRASAEAVSAATNSYI-PPQ-SPTA---VA
QRQQMPIRTTPNA---GPAAAAAAAATG-LRSP--Q------------------------
------------------------------------Q--------PPVDMG---------
----------------------------------------RPV--QPQPQPPSHAPYDP-
------------------------------------------------------------
------------------------------------------------------------
--------------------------------------------------SAYVSYQ---
-------------------------------------QQAMPPPQAM--QKVGS--PYGM
---PSP------------QQPVPA-------------MQPPVPV---------KEDIP--
T----------------------------AQAKARIGLDHFNFLAVLGKGNFGKVMLAET
KSAKKLYAIKVLKKEFIIENDEVESTKSEKRVFLVANKERHPFLLNLHACFQTETRVYFV
MEYISGGDLMLHIQRGQFGLKRAQFYAAEVCLALKYFHENGVIYRDLKLDNILLTLDGHI
KIADYGLCKENMWYGCTTSTFCGTPEFMAPEILLDKKYGRAVDWWAFGVLIYQMLLQQSP
FRGEDEDEIYDAILADEPLYPIHMPRDSVSILQKLLTREPELRLGSGPTDAQEVMSHAFF
RNINWDDIYHKRVPPPFLPTISNPTDTSNFDTEFTSVTPVLTPVQS--------------
-VLSQAMQEEF-------------------------------------------------
------------------------------------------------------------
-RGFSY--------TADFA---
>XP_040705788_Aspergillus_sydowii
------------------------------------------------------------
------------------------------------------------------------
------------------------------------------------------------
------------------------------------------------------------
------------------------------------------------------------
------------------------------------------------------------
------------------------------------------------------------
------------------------------------------------------------
------------------------------------------------------------
------------------------------------------------------------
------------------------------------------------------------
------------------------------------------------------------
------------------------------------------------------------
------------------------------------------------------------
------------------------------------------------------------
------------------------------------------------------------
----------------MDG-DELIASVLRKIEREKALIAAATNMRQSTDNPMVQQRVDGN
IRDGRKNIAYLEEKMKELQLRQA----------------------ERE-SGSPTDKRLP-
-PNPDD-GPA--------PPPKDYGSGYG---------DSA-HYAQPGGGNMPSGAPFKD
PRPF-APVPKARPNYTKL-----------D-----------LIKYDTQYLGPKIQLMLSQ
LEFKLSVEKQYKAGIEKMVRLYQDEGDRKSRADAEGRRVESNQKIQLLKQALKRYEDLHV
DIE-STDTADDDESLS---APNL-RKPLTGLLTMRIQAVQDVDHAASSRFSRGPETFVVV
KVEDTIKARTKATRSDRWQDETFNLDIDKANEVELTVYDKSGER-PTPIGMLWLRISDIA
EEMRRKKIET-EI----NASGWVSA-DRMEPGAG-PGRPDTAGGPGS---------SPQY
PGP-------------G--GHGNPGPQGQMGSVGA------P-LMIDSWFALEPVGRIHI
SMSFAKQLK-DRRPF--DIGLNRQGAVRQRKEEVHEKQGHKFITQQFYNIMRCALCGDFL
KYAAGMQCADCKYTCHRKCYPKVVTKCISKANYETDPDEEKINHRIPHRWDGFSNISANW
CCHCGYLLPFGRKNAKRCSECGLTCHS-HCTHLVPDFCGMSMEAANQILETLIRHK----
-------------HHNKSPSV--SS--------G--LSGKTLRPAG-------AS-----
QD-SAHAYP-KPA------DSPLSYGA-SQRPPSSEAVSAAATSYI-PPQ-SPT-----S
QRQPLPPRTSSS----SPAAAAAAMATG-LRT---Q------------------------
------------------------------------Q--------APADAG---------
----------------------------------------RPI------QPPAHAHYDP-
------------------------------------------------------------
------------------------------------------------------------
--------------------------------------------------AAYASYQQ--
-------------------------QSPA------MQQQNYQAAQAM--QKVNAPAPYGM
---PPPQQPQQ-------QQAMQA-------------MQQQVAA---------KEEI---
P----------------------------QAPKIRIGLDHFNFLAVLGKGNFGKVMLAET
KSTKKLYAIKVLKKEFIIENDEVESTKSEKRVFLIANKERHPFLLNLHACFQTETRVYFV
MEYISGGDLMLHIQRGQFGLKRAQFYAAEVLLALKYFHENGVIYRDLKLDNILLTLDGHI
KIGDYGLCKENMWYGSTTSTFCGTPEFMAPEILLDKKYGRAVDWWAFGVLIYQMLLQQSP
FRGEDEDEIYDAILADEPLYPIHMPRDSVSILQKLLTREPELRLGSGPTDAQEVMSHAFF
RNINWDDIYHKRVPPPFMPTISSATDTSNFDQEFTSVTPVLTPVQS--------------
-VLSQAMQEEF-------------------------------------------------
------------------------------------------------------------
-RGFSY--------TADFA---
>XP_001211256_Aspergillus_terreus
------------------------------------------------------------
------------------------------------------------------------
------------------------------------------------------------
------------------------------------------------------------
------------------------------------------------------------
------------------------------------------------------------
------------------------------------------------------------
------------------------------------------------------------
------------------------------------------------------------
------------------------------------------------------------
------------------------------------------------------------
------------------------------------------------------------
------------------------------------------------------------
------------------------------------------------------------
------------------------------------------------------------
------------------------------------------------------------
----------------MDG-DDLIASVYRKIEREKALITAASNMRQSTDNPLVQQRVDAN
IRDGRKNIAYLEEKMRELQLRRM----------------------EQD-GGSPTEKRLP-
-PGPDA--PA--------PPPKDYGPGYAGDDQGEYGDA------YGGSGSMPAGAPFKD
PRPF-APVPKARPNYTKL-----------D-----------LIKYDTPYLGPKIQLMLSQ
LEFKLSVEKQYKAGIEKMVRLYQDEGDRKSRADAEGRRIESNQKIQLLKQALKRYEDLHV
DIE-STDTP-DDESLS---TPNL-RKPLTGLLTLRIHAVRDVDHAAGSRFSRGPETYVVL
KVEDAVKARTKATRNDRWQDETFNIDIDKANELELTVYDKSGDR-PTPIGMLWVRISDIA
EEMRRKKIET-EL----NASGWVSA-DKMEAGGT-PGRPDMAGPT-G---------STHG
PGS-------------A--GHPGSTAQGQANLPPGAAPPGGP-VMIDSWFALEPVGRIYL
SLSFAKQMK-DRRPF--DVGLNRQGAVRQKKEEIHEKQGHKFVTQQFYNIMRCALCGDFL
KYAAGMQCADCKYTCHRKCYPKVVTKCISKANYETDPDEEKINHRIPHRFESFANISANW
CCHCGYLLPFGRKSAKRCSECGLTCHA-HCTHLVPDFCGMSMEAANQILETIIRAK----
-------------NHNKSTSV--SS--------G--LSGRTLRPSGP----PQPP-----
QDNAALAYPQKPT------EGP--YGA-PQRQPSAEAVSAATNSYM-PPQ-SPTA----A
QRQQLPPRTSSSS---SPAAAAAAAATG-LRTP--Q------------------------
------------------------------------Q--------PPVDTG---------
----------------------------------------RPV----QAPPPQHAHYDP-
------------------------------------------------------------
------------------------------------------------------------
--------------------------------------------------AAYASYQ---
-------------------------------------QAMQ-PPQAM--QQVAS--PYGM
---QPQ------------QQPVPV-------------MQQQVAV---------KEEVP--
P----------------------------PQPKVRIGLDHFNFLAVLGKGNFGKVMLAET
KTTKKFSS---------SEHDEVESTKSEKRVFLIANKERHPFLLNLHACFQTETRVYFV
MEYISGGDLMLHIQRGQFGLKRAQFYAAEVLLALKYFHENGVIYRDLKLDNILLTLDGHI
KIADYGLCKENMWYGATTSTFCGTPEFMAPEILLDKKYGRAVDWWAFGVLIYQMLLQQSP
FRGEDEEEIYDAILADEPLYPIHMPRDSVSILQKLLTREPELRLGSGPTDAQEVMSHAFF
RNVNWDDIYHKRVPPPFKPTISNATDTSNFDQEFTSVTPVLTPVQS--------------
-VLSQAMQEEF-------------------------------------------------
------------------------------------------------------------
-RGFSY--------TADFA---
>XP_022493810_Penicillium_arizonense
------------------------------------------------------------
------------------------------------------------------------
------------------------------------------------------------
------------------------------------------------------------
------------------------------------------------------------
------------------------------------------------------------
------------------------------------------------------------
------------------------------------------------------------
------------------------------------------------------------
------------------------------------------------------------
------------------------------------------------------------
------------------------------------------------------------
------------------------------------------------------------
------------------------------------------------------------
------------------------------------------------------------
------------------------------------------------------------
----------------MDG-DELIASVAHKIEREKALITAASNMRQSTDNPLVQQRVDAN
IRDGRKNIAYLEEKMRELQIRHM----------------------QQD-GGSPSQRHPH-
------GGPA--------PPPKDY-PGYS----GEGDYGDGRNYPQGGSGSMPSGAPFPD
PRPF-APIPKARPNYTKL-----------D-----------LIKYDTAYLGPKIQLMLSQ
LEFKLSVEKQYKAGIEKMVRLYQDEGDRKSRADAEGRRIESNQKIQLLKQALKRYEDLHV
DIDPTADSP-DDESLS---SPNM-RKPLTGLLTMRIHAVKDVDHAASSRFSRGPETYVVV
KVEDTVKGKTKATRNDRWLDESFSMDIDKANEIELTVYDKSGDR-PTPIGMLWVRISDIA
EEMRRKKIET-EL----NASGWVSA-DKMADGGS-P-RHDHPGSPQG---------SSHG
PGS----------------GRPGTSGHGGH--HGGEVSNVPPTVMIDSWFALEPVGRIQL
QMSFAKQLK-DRRPF--DIGLNRQGAVRQKKEEVHEKQGHKFVTQQFYNIMRCALCGEFL
KYAAGMQCADCKYTCHKKCYSKVVTKCISKANYETDPDEEKINHRIPHRFEGFSNISANW
CCHCGYLLPFGRKNAKRCSECDLTCHA-HCTHLVPDFCGMSMEAANQILETLIRAK----
-------------NHNKSASV--SS--------G--LSNRTLRPSGP----PQPP-----
QDNAALSYPQKPM------EGP--YGAIP-RQPSAEA--------------SPTASAQAA
QRQQLPPKSPTGPA---AAAAAAAAATG-MRSP--Q------------------------
------------------------------------Q--------TPTEMN---------
----------------------------------------RPM-PPQAPQQPQHAHYDP-
------------------------------------------------------------
------------------------------------------------------------
--------------------------------------------------SAYANFPQ--
-------------------------QP---------------PPQAM--QKVQP-SPYQM
---APPPQPMQ-------QQQIP---------------QQVAPP--------TKDDA---
A---------------------------LTQAKARIGLDHFNFLAVLGKGNFGKVMLAET
KSTRKLYAIKVLKKEFIIENDEVESTKSEKRVFLIANKERHPFLLNLHACFQTETRVYFV
MEYISGGDLMLHIQRGQFGLKRAQFYAAEVCLALKYFHENGVIYRDLKLDNILLTLDGHI
KIADYGLCKENMWYGCTTSTFCGTPEFMGPEILLDKKYGRAVDWWAFGVLIYQMLLQQSP
FRGEDEDEIYDAILADEPLYPIHMPRDSVSILQKLLTREPELRLGSGPTDAQEVMSHAFF
RNINWDDIYHKRVPPPFIPTISSPTDTSNFDQEFTSVTPVLTPVQS--------------
-VLSQAMQEEF-------------------------------------------------
------------------------------------------------------------
-RGFSY--------TADFA---
>XP_014533210_Penicillium_digitatum
------------------------------------------------------------
------------------------------------------------------------
------------------------------------------------------------
------------------------------------------------------------
------------------------------------------------------------
------------------------------------------------------------
------------------------------------------------------------
------------------------------------------------------------
------------------------------------------------------------
------------------------------------------------------------
------------------------------------------------------------
------------------------------------------------------------
------------------------------------------------------------
------------------------------------------------------------
------------------------------------------------------------
------------------------------------------------------------
----------------MDG-DELIASVFRKIEREKALITAASNMRQSTDNPLVQQRVDAN
IRDGRKNIAYLEEKMRELQVRQM----------------------NQE-GGSPGQR----
------GGPA--------LPPKDH-PGYA----GE--QGDG-PYPQGGSGSMPSGAPFAD
PRPY-APIPKARPNYTKLAWNANTHGYFSD-----------LIKYDTPYLGPKIQLMLSQ
LEFKLSVEMQYKAGIEKMVRLYQDEGDRKSRADAEGRRIESNQKIQLLKQALKRYEDLHV
DIE-SADAP-DDESLS---VPNM-RKPLTGLLTMRIHAVKDVDHAASSRFSRGPETYIVV
KVEDTIKARTKAIRNDKWQDESFSMDIDKANEIELTVYDKSGDR-PVPIGMLWVRISDIA
EEMRRKKLET-EL----NASGWVSA-DKMGDGGS-P-RHDNAGSPMG---------SSHG
PSP-------------G--GRPGTSGHAA---HGGESSNAPPTVAIDSWFALEPVGRVQL
QMSFAKQLK-DRRPF--DIGLNRQGAVRQKKEEVHEKQGHKFITQQFYNIMRCALCGEFL
KYAAGMQCADCKYTCHRKCYPKVVTKCISKANYETDPDEEKINHRIPHRFEGFSNISANW
CCHCGYLLPFGRKSAKRCSECGLTCHA-QCTHLVPDFCGMTMEAANQILETLIRTK----
-------------NHNKSASV--SS--------G--LSNRTLRAGGP----PQPA-----
QDNAALSYPPKPI------EGP--YGVTP-RQPSAEAVSAATNSLM-TPQ-SPTTAAQAA
QHQQMPPNSPTGPSAAAAAAAAAAAATG-PRSP--Q------------------------
------------------------------------Q--------PPTETG---------
----------------------------------------RPMPQPQAPQQPQHAHYDP-
------------------------------------------------------------
------------------------------------------------------------
--------------------------------------------------SAYANFSQ--
-------------------------QP---------------PPQAM--QNVQP-AAYPM
---APPPQPI--------QQQIPQ-------------QQQVAPP--------IKDDA---
A----------------------------AQAKARIGLDHFNFLAVLGKGNFGKVMLAET
KSSRKLYAIKVLKKEFIIENDEVESTKSEKRVFLIANKERHPFLVNLHACFQTETRIYFV
MEYISGGDLMLHIQRGQFGLKRAQFYAAEVCLALKHFHENGVIYRDLKLDNIMLTLDGHI
KIADYGLCKENMWYGSTTSTFCGTPEFMGPEILLDKKYGRAVDWWAFGVLIYQMLLQQSP
FRGEDEDEIYDAILADEPLYPIHMPRDSVSILQKLLTREPELRLGSGPTDAQEVMSHAFF
RNINWDDIYHKRVPPPFIPTISSPTDTSNFDQEFTSVTPVLTPVQS--------------
-VLSQAMQEEF-------------------------------------------------
------------------------------------------------------------
-RGFSY--------TADFA---
>XP_016601590_Penicillium_expansum
------------------------------------------------------------
------------------------------------------------------------
------------------------------------------------------------
------------------------------------------------------------
------------------------------------------------------------
------------------------------------------------------------
------------------------------------------------------------
------------------------------------------------------------
------------------------------------------------------------
------------------------------------------------------------
------------------------------------------------------------
------------------------------------------------------------
------------------------------------------------------------
------------------------------------------------------------
------------------------------------------------------------
------------------------------------------------------------
----------------MDG-DELIASVFRKIEREKALITAASNMRQSTDNPLVQQRVDAN
IRDGRKNIAYLEEKMRELQIRQM----------------------NQE-GGSPGQR----
------GGPA--------PPPKDH--GYA----GE--QGDG-HYPQGGAGSMPSGAPFAD
PRPY-APIPKARPNYTKL-----------D-----------LIKYDTPYLGPKIQLMLSQ
LEFKLSVEMQYKAGIEKMVRLYQDEGDRKSRADAEGRRIESNQKIQLLKQALKRYEDLHV
DIE-SADAP-DDESLS---APNM-RKPLTGLLTMRIHGVKDVDHAASSRFSRGPETYIVV
KVEDTIKARTKATRNDKWLDESFSMDIDKANEIELTVYDKSGDR-PVPIGMLWVRISDIA
EEMRRKKIET-EL----NASGWVSA-DKMGDGGS-P-RHDHAGSPMG---------SSHG
PSP-------------G--GRPGTSGHGAHGHHGGESSNAPPSVTIDSWFALEPVGRVQL
QMSFAKQLK-DRRPF--DIGLNRQGAVRQKKEEVHEKQGHKFVTQQFYNIMRCALCGEFL
KYAAGMQCADCKYTCHRKCYSKVVTKCISKANYETDPDEEKINHRIPHRFEGFSNISANW
CCHCGYLLPFGRKNAKRCSECSLTCHA-QCTHLVPDFCGMTMEAANQIIETLIRTK----
-------------HHNKSASV--SS--------G--LSNRTLRAGGP----PQPA-----
QDNAALSYPQKPM------EGP--YGVIP-RQPSAEA---------------------AA
QRQQMAPKSPTGPA---AAAAAAAAATG-LRSP--Q------------------------
------------------------------------Q--------PPTEMG---------
----------------------------------------RPMPPPQAPAQPQHAHYDP-
------------------------------------------------------------
------------------------------------------------------------
--------------------------------------------------SAYANFPQ--
-------------------------QP---------------PPQAM--QKVQP-AAYPM
---APPPQPI--------QQPIPQ-------------QQQVASP--------IKEDA---
A----------------------------AQAKARIGLDHFNFLAVLGKGNFGKVMLAET
KSSRKLYAIKVLKKEFIIENDEVESTKSEKRVFLIANKERHPFLVNLHACFQTETRIYFV
MEYISGGDLMLHIQRGQFGLKRAQFYAAEVCLALKHFHENGVIYRDLKLDNILLTLDGHI
KIADYGLCKENMWYGGTTSTFCGTPEFMGPEILLDKKYGRAVDWWAFGVLIYQMLLQQSP
FRGEDEDEIYDAILADEPLYPIHMPRDSVSILQKLLTREPELRLGSGPTDAQEVMSHAFF
RNINWDDIYHKRVPPPFIPTISSPTDTSNFDQEFTSVTPVLTPVQS--------------
-VLSQAMQEEF-------------------------------------------------
------------------------------------------------------------
-RGFSY--------TADFA---
>XP_040645953_Penicillium_griseofulvum
------------------------------------------------------------
------------------------------------------------------------
------------------------------------------------------------
------------------------------------------------------------
------------------------------------------------------------
------------------------------------------------------------
------------------------------------------------------------
------------------------------------------------------------
------------------------------------------------------------
------------------------------------------------------------
------------------------------------------------------------
------------------------------------------------------------
------------------------------------------------------------
------------------------------------------------------------
------------------------------------------------------------
------------------------------------------------------------
----------------MDG-DELIASVFRKIEREKALITAATNMRQSTDNPLVQQRVDAN
IRDGRKNIAYLEEKMRELQIRQM----------------------NQE-GGSPGQH----
------GGPA--------PPPKDH----------E--HGDG-HYPQGGSGSMPSGAPFAD
PRPY-APIPKARPNYTKL-----------D-----------LIKYDTPYLGPKIQLMLSQ
LEFKLSVEMQYKAGIEKMVRLYQDEGDRKSRADAEGRRIESNQKIQLLKQALKRYEDLHV
DIE-SSDAP-DDESLS---SPNM-RKPLTGLLTMRIHAVKDVDHAAGSRFSRGPETYIVV
KVEDTIKARTKATRNDKWLDEGFSMDIDKANEIELTVYDKSGDR-PVPIGMLWVRISDIA
EEMRRKKIET-EL----NASGWVSA-DKMGEGGS-P-RHDHAGSPMG---------SSHG
PSP-------------G--GRPGTAGHGGHGHHGGESSNAPPTVMIDSWFALEPVGRVQL
QMSFAKQLK-DRRPF--DIGLNRQGAVRQKKEEVHEKQGHKFVTQQFYNIMRCALCGEFL
KYAAGMQCADCKYTCHRKCYPKVVTKCISKANYETDPDEEKINHRIPHRFEGFSNISANW
CCHCGYLLPFGRKNAKRCSECGLTCHA-QCTHLVPDFCGMTMEAANQILETLIRTK----
-------------HHNKSASV--SS--------G--LSNRTLRAGGP----PQPA-----
QDNAALSYPQKPM------EGP--YGAIP-RQPSAEAVSAATNSFM-TPQ-SPTAAAQAA
QRQQMPPKSPTGPA---TAAAAAAAATG-LRNP--Q------------------------
------------------------------------Q--------APADMG---------
----------------------------------------RPMPPPQAAPQPQHAHYDP-
------------------------------------------------------------
------------------------------------------------------------
--------------------------------------------------SAYANFPH--
-------------------------QP---------------PPQAM--QKAQP-APYPM
---APPPQPV--------QQQMPP-------------QQQVAPP--------VKDDT---
A----------------------------GQAKTRIGLDHFNFLAVLGKGNFGKVMLAET
KSSRKLYAIKVLKKEFIIENDEVESTKSEKRVFLIANKERHPFLLNLHACFQTETRVYFV
MEYISGGDLMLHIQRGQFGLKRAQFYAAEVCLALKYFHENGVIYRDLKLDNILLTLDGHI
KIADYGLCKENMWYGGTTSTFCGTPEFMGPEILLDKKYGRAVDWWAFGVLIYQMLLQQSP
FRGEDEDEIYDAILADEPLYPIHMPRDSVSILQKLLTREPELRLGSGPTDAQEVMSHAFF
RNINWDDIYHKRVPPPFIPTISSPTDTSNFDQEFTSVTPVLTPVQS--------------
-VLSQAMQEEF-------------------------------------------------
------------------------------------------------------------
-RGFSY--------TADFA---
>XP_038932983_Penicillium_roqueforti
------------------------------------------------------------
------------------------------------------------------------
------------------------------------------------------------
------------------------------------------------------------
------------------------------------------------------------
------------------------------------------------------------
------------------------------------------------------------
------------------------------------------------------------
------------------------------------------------------------
------------------------------------------------------------
------------------------------------------------------------
------------------------------------------------------------
------------------------------------------------------------
------------------------------------------------------------
------------------------------------------------------------
------------------------------------------------------------
----------------MDG-DELIASVFRKIEREKALITAASNMRQSTDNPLVQQRVDAN
IRDGRKNIAYLEEKMRELQIRQM----------------------NQE------------
------GGPA--------PPPKGH--------------GEGEHYTQGGSGSMPSGAPFAD
PRPY-APIPKARPNYTKL-----------D-----------LIKYDTPYLGPKIQLMLSQ
LEFKLSVEMQYKAGIEKMVRLYQDEGDRKSRADAEGRRIESNQKIQLLKQALKRYEDLHV
DIE-SGDAP-DDESLS---TPNM-RKPLTGLLTMRIHAVKDVDHAASSRFSRGPETYIVV
KVEDTIKARTKATRNDKWLDESFSMDIDKANEIELTVYDKAGDR-PVPIGMLWVRISDIA
EEMRRKKIET-EL----NASGWVSA-DKMGDGGS-P-RHDQAGSPMG---------SSHG
PGS-------------G--GRPGTSGHGAHG-HGGESSNAPPTVTIDSWFALEPVGRVQL
QMSFAKQLK-DRRPF--DIGLNRQGAVRQKKEEVHEKQGHKFVTQQFYNIMRCALCGEFL
KYAAGMQCADCKYTCHKKCYPKVVTKCISKANYETDPDEEKINHRIPHRFEGFSNISANW
CCHCGYLLPFGRKNAKRCSECGLTCHA-QCTHLVPDFCGMTMEAANQILETLIRTK----
-------------NHNKSASV--SS--------G--LSNRTLRAGGP----PGPP-----
QDNAALSYPQKPM------EGP--YGSIP-RQPSAEAVSAATNSFA-TPQ-SPTAAAQAA
QRQQIPPKSPPGPS---AAAAAAAAATG-LRSP--Q------------------------
------------------------------------Q--------APAEMG---------
----------------------------------------RPMLPPQAPPQPQHAHYDP-
------------------------------------------------------------
------------------------------------------------------------
--------------------------------------------------SAYANFPQ--
-------------------------QP---------------PPQAM---AVQP-AAYPM
---APPPQPI--------QQQMP--------------QQQVAPP--------IKDDA---
A----------------------------AQAKARIGLDHFNFLAVLGKGNFGKVMLAET
KSSRKLYAIKVLKKEFIIENDEVESTKSEKRVFLIANKERHPFLLNLHACFQTETRVYFV
MEYISGGDLMLHIQRGQFGLKRAQFYAAEVCLALKYFHENGVIYRDLKLDNILLTMDGHI
KIADYGLCKENMWYGGTTSTFCGTPEFMGPEILLDKKYGRAVDWWAFGVLIYQMLLQQSP
FRGEDEDEIYDAILADEPLYPIHMPRDSVSILQKLLTREPELRLGSGPTDAQEVMSHAFF
RNINWDDIYHKRVPPPFIPTISSPTDTSNFDQEFTSVTPVLTPVQS--------------
-VLSQAMQEEF-------------------------------------------------
------------------------------------------------------------
-RGFSY--------TADFA---
>XP_002567751_Penicillium_rubens
------------------------------------------------------------
------------------------------------------------------------
------------------------------------------------------------
------------------------------------------------------------
------------------------------------------------------------
------------------------------------------------------------
------------------------------------------------------------
------------------------------------------------------------
------------------------------------------------------------
------------------------------------------------------------
------------------------------------------------------------
------------------------------------------------------------
------------------------------------------------------------
------------------------------------------------------------
------------------------------------------------------------
------------------------------------------------------------
----------------MDG-DELIASVFRKIEREKALITAASNMRQSTDNPLVQQRVDAN
IRDGRKNIAYLEEKMRELQIRQM----------------------NQE-GGSPGQH----
------GGPA--------PPPKDH-PGYA----GE--QGDG-HYPQGGTGSMPSGAPFSD
PRPY-APIPKARPNYTKL-----------D-----------LIKYDTPYLGPKIQLMLSQ
LEFKLSVEMQYKAGIEKMVRLYQDEGDRKSRADAEGRRIESNQKIQLLKQALKRYEDLHV
DIE-SADAP-DDESLS---SPNM-RKPLTGLLTMRIHAVKDVDHAASSRFSRGPETYIVV
KVEDTIKARTKATRNDKWLDESFSMDIDKANEIELTVYDKSGDR-PVPIGMLWVRISDIA
EEMRRKKIET-EL----NASGWVSA-DKMGEGGS-A-RHDHGGSPMG---------SSHG
PSP-------------G--GRPGTSGHGAHAHHGGESTNAPPTVTIDSWFALEPVGRVQL
QMSFAKQLK-DRRPF--DIGLNRQGAVRQKKEEVHEKQGHKFVTQQFYNIMRCALCGEFL
KYAAGMQCADCKYTCHRKCYPKVVTKCISKANYETDPDEEKINHRIPHRFEGFSNISANW
CCHCGYLLPFGRKNAKRCSECSLTCHA-HCTHLVPDFCGMTMEAANQILETLIRTK----
-------------HHNKSASV--SS--------G--LSNRTLRAGGP----PQPA-----
QDNAALSYPQKPM------EGP--YGVIP-RQPSAEAVSAATNSFM-TPQ-SPTAAAQAA
QRQQIPPKSPTGP----AAAAAAAAATG-LRSP--Q------------------------
------------------------------------Q--------APTEMG---------
----------------------------------------RPMLPPQAAPQPQHAPYDP-
------------------------------------------------------------
------------------------------------------------------------
--------------------------------------------------SLYANFPQ--
-------------------------QP---------------PPQAM--QKVQP-SPYPM
---APPSQAM--------QQQMPQ-------------QQQVAPP--------IKDDA---
A----------------------------VQAKTRIGLDHFNFLAVLGKGNFGKVMLAET
KSSRKLYAIKVLKKEFIIENDEVESTKSEKRVFLIANKERHPFLLNLHACFQTETRVYFV
MEYISGGDLMLHIQRGQFGLKRAQFYAAEVCLALKYFHENGVIYRDLKLDNILLTLDGHI
KIADYGLCKENMWYGGTTSTFCGTPEFMGPEILLDKKYGRAVDWWAFGVLIYQMLLQQSP
FRGEDEDEIYDAILADEPLYPIHMPRDSVSILQKLLTREPELRLGSGPTDAQEVMSHAFF
RNINWDDIYHKRVPPPFIPTISSPTDTSNFDQEFTSVTPVLTPVQS--------------
-VLSQAMQEEF-------------------------------------------------
------------------------------------------------------------
-RGFSY--------TADFA---
>XP_040813346_Penicillium_solitum
------------------------------------------------------------
------------------------------------------------------------
------------------------------------------------------------
------------------------------------------------------------
------------------------------------------------------------
------------------------------------------------------------
------------------------------------------------------------
------------------------------------------------------------
------------------------------------------------------------
------------------------------------------------------------
------------------------------------------------------------
------------------------------------------------------------
------------------------------------------------------------
------------------------------------------------------------
------------------------------------------------------------
------------------------------------------------------------
----------------MDG-DELIASVFRKIEREKALITAASNMRQSTDNPLVQQRVDAN
IRDGRKNIAYLEEKMRELQIRQM----------------------NQE-GGSPGQR----
------GGPA--------LPPKDH-PGYA----GE--QGDG-HYPQGGSGSMPSGAPFSD
PRPY-APIPKARPNYTKL-----------D-----------LIKYDTPYLGPKIQLMLSQ
LEFKLSVEMQYKAGIEKMVRLYQDEGDRKSRADAEGRRIESNQKIQLLKQALKRYEDLHV
DIE-SADAP-DDESLS---APNM-RKPLTGLLTMRIHAVKDVDHAASSRFSRGPETYIVV
KVEDTIKARTKATRNDKWLDESFSMDIDKANEIELTVYDKSGDR-PVPIGMLWVRISDIA
EEMRRKKIET-EL----NASGWVSA-DKMGDGGS-P-RHDQAGSPMG---------SSHG
PSS-------------G--GRPGTSGHGAHGHHGGESSNAPPSVTIDSWFALEPVGRVQL
QMSFAKQLK-DRRPF--DIGLNRQGAVRQKKEEVHEKQGHKFVTQQFYNIMRCALCGEFL
KYAAGMQCADCKYTCHRKCYPKVVTKCISKANYETDPDEEKINHRIPHRFEGFSNISANW
CCHCGYLLPFGRKNAKRCSECSLTCHA-QCTHLVPDFCGMTMEAANQILETLIRTK----
-------------HHNKSASV--SS--------G--LSNRTLRAGGP----PQPA-----
QDNAALSYPQKPM------EGP--YGVIP-RQPSAEA--------------SPTAAAQAA
QRQQVPPKSPTGPS---AAAAAAAAAAG-LRNP--Q------------------------
------------------------------------Q--------SPTEMG---------
----------------------------------------RPMPPPQAPPQPQHAHYDP-
------------------------------------------------------------
------------------------------------------------------------
--------------------------------------------------SAYANFPQ--
-------------------------QP---------------PPQAM--QKVQP-AAYPM
---APPPQPI--------QQQIPQ-------------QQQVASP--------IKEDA---
A----------------------------AQAKARIGLDHFNFLAVLGKGNFGKVMLAET
KSSRKLYAIKVLKKEFIIENDEVESTKSEKRVFLIANKERHPFLLNLHACFQTETRVYFV
MEYISGGDLMLHIQRGQFGLKRAQFYAAEVCLALKYFHENGVIYRDLKLDNILLTMDGHI
KIADYGLCKENMWYGGTTSTFCGTPEFMGPEILLDKKYGRAVDWWAFGVLIYQMLLQQSP
FRGEDEDEIYDAILADEPLYPIHMPRDSVSILQKLLTREPELRLGSGPTDAQEVMSHAFF
RNINWDDIYHKRVPPPFIPTISSPTDTSNFDQEFTSVTPVLTPVQS--------------
-VLSQAMQEEF-------------------------------------------------
------------------------------------------------------------
-RGFSY--------TADFA---
>XP_022585450_Penicilliopsis_zonata
------------------------------------------------------------
------------------------------------------------------------
------------------------------------------------------------
------------------------------------------------------------
------------------------------------------------------------
------------------------------------------------------------
------------------------------------------------------------
------------------------------------------------------------
------------------------------------------------------------
------------------------------------------------------------
------------------------------------------------------------
------------------------------------------------------------
------------------------------------------------------------
------------------------------------------------------------
------------------------------------------------------------
------------------------------------------------------------
----------------MDE-DEVIASVYRKIEREKALITAATNMAQSTDNPLVKQGINAN
IHNGRKNIAYLEEKLQELQLRKS----------------------GG--GGSPTESRHP-
-ASSQSVGPT---------PTSDYGPGYF--SNERGADGSPAGYPQGGAGSMPTGAPFAD
PRPF-APVPKARPNYSKL-----------D-----------LIKYDTPYLGPKIQLMLSQ
LEFKLSVEKQYKAGIEKMVRLYQDEGDRKSRADAEGRRIESNQKIQLLKQALKRYEDLHV
DIE-STDGP-DDDSLS---APNM-RKPLTGHLSMRVHAVKEVDHAASSRFSRGPETFVIV
KVEDAIKARTKATRTDRWQDESFNIDIDKANEIELTVYDKSGDR-PTPIGMLWIRITDIA
EEMRRKKLET-DI----NASGWVSA-DKMNHGSLAGGQTSPGASSTG---------PSQH
PAG-------------ARPGAPGSTPQGAGAPGGA--------VVIDSWFALEPVGRIQL
SMSFAKQLK-DRRPF--DIGLNRQGAVRQKKEEVLEKQGHKFVVQQFYNIMRCALCGDFL
KYAAGMQCADCKYTCHRKCALKVVTKCISKANYETDPDEEKINHRIPHRFEGFSNISANW
CCHCGYLLPFGRKNAKRCTECGLTCHA-HCTHLVPDFCGMSMEAANKILETI---K----
-------------THGKTPSM--SS--------G--GSGSTMRPG------PQSP-----
HD-QSMSFPPKPINTSTWPNSPGDIGQKPPYPP--------------QPT-SPQ-----Q
QHHQPPPQRPQYP---DRTSSHNPPNTGEMRSPI-Q------------------------
------------------------------------Q--------SPVD-S---------
----------------------------------------RPL--PPQVQHPSIPPYNP-
------------------------------------------------------------
------------------------------------------------------------
--------------------------------------------------GDYREVTK--
-------------------------KP-----------AVAPPPPTN------APGPYGG
---VPQYAA---------EPVAPP-------------PPHNVAVSPTSPPATLKEE----
P---------------------------QQAAKPRIGLDHFNFLAVLGKGNFGKVMLAET
KSTRKLYAIKVLKKEFIIENDEVESTKSEKRVFLIANKDRHPFLTYLHACFQTETRVYFV
MEYISGGDLMWHIQRGQFGLKRAQFYAAEVCLALKYFHENGVIYRDLKLDNILITLDGHI
KIGDYGLCKENMWYGSTTGTFCGTPEFMAPEILLDKKYGRAVDWWAFGVLIYQMLLQQSP
FRGEDEDEIYDAILADEPLYPIHMPRDSVSILQKLLTREPEHRLGSGPTDAQEVMSHAFF
RNINWDDIYHKRVPPPFMPTITNPTDTSNFDQEFTSVTPVLTPVQS--------------
-VLSQAMQEEF-------------------------------------------------
------------------------------------------------------------
-RGFSY--------TADFA---
>XP_016624603_Cladophialophora_bantiana
------------------------------------------------------------
------------------------------------------------------------
------------------------------------------------------------
------------------------------------------------------------
------------------------------------------------------------
------------------------------------------------------------
------------------------------------------------------------
------------------------------------------------------------
------------------------------------------------------------
------------------------------------------------------------
------------------------------------------------------------
------------------------------------------------------------
------------------------------------------------------------
------------------------------------------------------------
------------------------------------------------------------
------------------------------------------------------------
---------------MADP-DQAIAEVYRKIEREKALINAATHMRQSTNNAAVQARVDSN
IRDSRRNISYLEEKLAELQLRQR-GYNEGAAPTPPAHG-------GSGYQTP-DPRMQQS
RFQHG-GGPT--------PPPKDE-RGYFPNERGDYGDPGPGGYSQGGTGMMPPRAPYGD
PRPYSAPVPKARPNFSKL-----------D-----------LIKYDTPYLGPKIQLMLSQ
LEFKLSVEKQYKAGIEKMVRLYQDEGDRKSRLDAEGRRIESNQKVQLLKQALKRYMDLHV
DIE-TSDAA-DDDSLN---APNM-RKPLTGHLEMRIHAIKDVDHAASSRFSRGPETFVIM
KVEDNIRAKTRATRTDKWTEETHHVDIDKANEIELTVYDKAGDR-PTPIGFLWIRISDIA
EEMRRKKIES-EF----QQNGWVSA-DKMANGGS-SGK-PGPDF-QP---------APFM
PP-----------------GDAAGAGSAAGFAQN-PQQHVQP-VMIDSWFSLEPAGRIHL
TMSFQKQTG-GKRPF--DIGLNRQGAVRQKKEEVHEKQGHKFVKQQFYNVMRCALCGDFL
KYSAGMQCADCKYTCHTKCYPKVVTKCISKANYETDPDEEKINHRIPHRFDNFSNIGANW
CCHCGYLLPLGRRNAKKCSECSLTCHA-QCQHLVPDFCGMSMIVANEILETIQRTK----
-------------HHNKSSSV--SS--------G--MSNRTLRPNSGARPGPTSPTQSFV
SDNTILT-PQISN------QSYDQH-PE-QPKPSAAAMSAAQNMMYNQPQ-VSQSQPPPQ
QQQQRPLQQKAVS---TAAVQAAAAATT--RPPS-Q------------------------
------------------------------------QYNQTFNEYSPQKMP-ADRYA---
--------------------------------------NARPP--APE--Q-PHASYDP-
------------------------------------------------------------
------------------------------------------------------------
--------------------------------------------------RAYQGYDR--
-------------------------QPVQQQI---PQ--HQPPQQAMVQSQR--PQP---
---QASAA-ASYSPAP--IKPAPS--------S-----QQQVAT----------------
P----PS---------------------GRGSGPRIGLDHFNFLAVLGKGNFGKVMLAEA
KSSKKLYAIKVLKKEFIIENDEVESTKSEKRVFLIANKERHPFLLNLHACFQTETRVYFV
MEYISGGDLMLHIQRGQFGLKRAQFYAAEVCLALKYFHENGVIYRDLKLDNILLTLDGHI
KIADYGLCKEDMWFGSTTSTFCGTPEFMAPEILLDKKYGRAVDWWAFGVLIYQMLLQQSP
FRGEDEDEIYDAILADEPLYPIHMPRDSVSILQKLLTREPELRLGSGPGDAQEIMSHAFF
KGINWDDIYHKRIPTPFKPTIKNEKDTSNFDQEFTSVTPVLTPVQS--------------
-VLSPAHQEEF-------------------------------------------------
------------------------------------------------------------
-RGFSY--------TADFI---
>XP_008729920_Cladophialophora_carrionii
------------------------------------------------------------
------------------------------------------------------------
------------------------------------------------------------
------------------------------------------------------------
------------------------------------------------------------
------------------------------------------------------------
------------------------------------------------------------
------------------------------------------------------------
------------------------------------------------------------
------------------------------------------------------------
------------------------------------------------------------
------------------------------------------------------------
------------------------------------------------------------
------------------------------------------------------------
------------------------------------------------------------
------------------------------------------------------------
---------------MADA-DQAIAEVYRKIEREKALINAATHMRQSTNNAAVQARVDSN
IRDSRRNISYLEEKLSELQLRQR-GPNESVAPAPPAHG-------GSGYQTSPDPRLQQS
RYQHG-GAPT--------PPPKDE-RGYFNNERGDYGDPGPGGYSQGGAGMMPPRAPYGD
PRPYNAPVPKARPNFSKL-----------D-----------LIKYDTPYLGPKIQLMLSQ
LEFKLSVEKQYKAGIEKMVRLYQDEGDRKSRLDAEGRRIESNQKVQLLKQALKRYMDLHV
DIE-TSDAA-DDDSLN---APNM-RKPLTGHLEMRIHAIKDVDHAASSRFSRGPETFVIM
KVEDNIRAKTRATRTDKWTEETHHVDIDKANEIELTVYDKAGER-PTPIGFLWIRISDIA
EEMRRKKIES-EF----QQNGWVSA-DKMANGGS-PGK-PGPDFQQP---------APFM
PP-----------------GDAAGAGSASGFAQN-PQQHIQP-VMIDSWFSLEPAGRIHL
TMSFQKQTG-GKRPF--DIGLNRQGAVRQKKEEVHEKQGHKFVKQQFYNVMRCALCGDFL
KYSAGMQCADCKYTCHTKCYPKVVTKCISKANYETDPDEEKINHRIPHRFDNFSNIGANW
CCHCGYLLPLGRRNAKKCSECGLTCHT-QCQHLVPDFCGMSMIVANEILETIQRTK----
-------------HHNKSSSV--SS--------G--MSNRTLRPQSAARPGPTSPTQSFI
SDSTTLT-PQVSN------QSYDQH-QE-QPKPSAAAMSAAQNMMYSQPQ-ANQSQ----
-QQQRPLQQRAVS---TAAVQAAAAATN--RPPS-Q------------------------
------------------------------------QYNQTFGDYSPQKAP-ADRYA---
--------------------------------------NARPP--APE--Q-THASYDP-
------------------------------------------------------------
------------------------------------------------------------
--------------------------------------------------RAYQQYDR--
-------------------------QPAPSQI---PQ--HQAPQQAIISPQR--PPP---
---QQQAA--SYAPAP--IKPAAS--------S-----QQQVAS----------------
P----PS---------------------GRGAGPRIGLDHFNFLAVLGKGNFGKVMLAEA
KSSKKLYAIKVLKKEFIIENDEVESTKSEKRVFLIANKERHPFLLNLHACFQTETRVYFV
MEYISGGDLMLHIQRGQFGLKRAQFYAAEVCLALKYFHENGVIYRDLKLDNILLTLDGHI
KIADYGLCKEDMWYGSTTSTFCGTPEFMAPEILLDKKYGRAVDWWAFGVLIYQMLLQQSP
FRGEDEDEIYDAILADEPLYPIHMPRDSVSILQKLLTREPELRLGSGPGDAQEIMSHAFF
KGVNWDDIYHKRVPTPFKPSIKNEKDTSNFDQEFTSVTPVLTPVQS--------------
-VLSPAHQEEF-------------------------------------------------
------------------------------------------------------------
-RGFSY--------TADFI---
>XP_016254439_Cladophialophora_immunda
------------------------------------------------------------
------------------------------------------------------------
------------------------------------------------------------
------------------------------------------------------------
------------------------------------------------------------
------------------------------------------------------------
------------------------------------------------------------
------------------------------------------------------------
------------------------------------------------------------
------------------------------------------------------------
------------------------------------------------------------
------------------------------------------------------------
------------------------------------------------------------
------------------------------------------------------------
------------------------------------------------------------
------------------------------------------------------------
---------------MADP-DQAIAEVYRKIEREKALINAATHMRQSTNNAAVQARVDSN
IRDGRRNISYLEEKLAELQLRQR-GHNEGVAPPPPAHG-------GSGYQTPLDPRMQQS
RFQHG-GGPT--------PPPKDE-RGYFPGERGDYGDPGPGGYSQGGTGMMPPRAPYGD
PRPYSAPVPKARPNFSKL-----------D-----------LIKYDTPYLGPKIQLMLSQ
LEFKLSVEKQYKAGIEKMVRLYQDEGDRKSRLDAEGRRIESNQKVQLLKQALKRYMDLHV
DIE-TSDGA-DDDSLN---APNM-RKPLTGHLEMRIHAIKDVDHAASSRFSRGPETFVIM
KVEDNIRAKTRATRTDKWTEETHHVDIDKANEIELTVYDKAGDR-PTPIGFLWIRISDIA
EEMRRKKIES-EF----QQNGWVSA-DKMANGGS-PGK-PGPDF-QP---------AAFM
PP-----------------GDAAGAGSAAGFTQN-PQQQFQP-VMIDSWFSLEPAGRIHL
SMSFQKQTG-GKRPF--DIGLNRQGAVRQKKEEVHEKQGHKFVKQQFYNVMRCALCGDFL
KYSAGMQCADCKYTCHTKCYPKVVTKCISKANYETDPDEEKINHRIPHRFDNFSNIGANW
CCHCGYLLPLGRRNAKKCSECGLTCHA-QCQHLVPDFCGMSMIVANEILETIQRTK----
-------------HHNKSSSV--SS--------G--MSNRTLRPNSAARPGPTSPTQSFV
SDNTTLT-PQISN------QSYDQH-QE-QPKPSAAAMSAAQNMMYNQPQ-ASLSQ--PQ
QQQQRPLQQKAVS---TAAVQAAAAATT--RPPS-Q------------------------
------------------------------------QYSQSFNDYSPQKMP-ADRYA---
--------------------------------------NARPP--APE--Q-PHASYDP-
------------------------------------------------------------
------------------------------------------------------------
--------------------------------------------------RAYQGYDR--
-------------------------QPVQQQM---PQ--HQPPQQAIIQSPR--PQP---
---PAAAGTASYSPAP--IKPAPS--------S-----QQQVAT----------------
P----PS---------------------GRGSGPRIGLDHFNFLAVLGKGNFGKVMLAEA
KSSKKLYAIKVLKKEFIIENDEVESTKSEKRVFLVANKERHPFLLNLHACFQTETRVYFV
MEYISGGDLMLHIQRGQFGLKRAQFYAAEVCLALKYFHENGVIYRDLKLDNILLTLDGHI
KIADYGLCKEDMWFGSTTSTFCGTPEFMAPEILLDKKYGRAVDWWAFGVLIYQMLLQQSP
FRGEDEDEIYDAILADEPLYPIHMPRDSVSILQKLLTREPELRLGSGPGDAQEIMNHAFF
KGINWDDIYHKRVPTPFKPTIKNEKDTSNFDQEFTSVTPVLTPVQS--------------
-VLSPAHQEEF-------------------------------------------------
------------------------------------------------------------
-RGFSY--------TADFI---
>XP_007740748_Cladophialophora_psammophila
------------------------------------------------------------
------------------------------------------------------------
------------------------------------------------------------
------------------------------------------------------------
------------------------------------------------------------
------------------------------------------------------------
------------------------------------------------------------
------------------------------------------------------------
------------------------------------------------------------
------------------------------------------------------------
------------------------------------------------------------
------------------------------------------------------------
------------------------------------------------------------
------------------------------------------------------------
------------------------------------------------------------
------------------------------------------------------------
---------------MADP-DQAIAEVYRKIEREKALINAATHMRQSTNNAAVQARVDSN
IRDSRRNISYLEEKLAELQLRQR-GQNEGAAPTPPAHG-------GSGYQTP-DPRMQQS
RFQHG-GGPT--------PPPKDE-RGYFPNERGDYGDPGPGGYSQGGTGMMPPRAPYGD
PRPYSAPVPKARPNFSKL-----------D-----------LIKYDTPYLGPKIQLMLSQ
LEFKLSVEKQYKAGIEKMVRLYQDEGDRKSRLDAEGRRIESNQKVQLLKQALKRYMDLHV
DIE-TSDAA-DDDSLN---APNM-RKPLTGHLEMRIHAIKDVDHAASSRFSRGPETFVIM
KVEDNIRAKTRATRTDKWTEETHHVDIDKANEIELTVYDKAGDR-PTPIGFLWIRISDIA
EEMRRKKIES-EF----QQNGWVSA-DKMANGSS-PGK-PGPDF-QP---------APFM
PP-----------------GDAAGAGSAAGFAQN-PQQHVQP-VMIDSWFSLEPAGRIHL
TMSFQKQTG-GKRPF--DIGLNRQGAVRQKKEEVHEKQGHKFVKQQFYNVMRCALCGDFL
KYSAGMQCADCKYTCHTKCYPKVVTKCISKANYETDPDEEKINHRIPHRFDNFSNIGANW
CCHCGYLLPLGRRNAKKCSECSLTCHA-QCQHLVPDFCGMSMIVANEILETIQRTK----
-------------HHNKSSSV--SS--------G--MSNRTLRPNSAARPGPTSPTQSFV
SDNTTLT-PQISN------QSYDQH-PE-QPKPSAAAMSAAQNMMYNQPQ-ASQSQPPPQ
QQQQRPLQQKAVS---TAAVQAAAAAAT--RPPS-Q------------------------
------------------------------------QYNQTFNDYSPQKMP-ADRYA---
--------------------------------------NARPP--APE--Q-PHASYDP-
------------------------------------------------------------
------------------------------------------------------------
--------------------------------------------------RAYQGYDR--
-------------------------QPVQQQI---PQ--HQPPQQAMIQSQR--PQP---
---QAAAA-ASYSPAP--IKPAPS--------S-----QQQVAT----------------
P----PS---------------------GRGSGPRIGLDHFNFLAVLGKGNFGKVMLAEA
KSSKKLYAIKVLKKEFIIENDEVESTKSEKRVFLIANKERHPFLLNLHACFQTETRVYFV
MEYISGGDLMLHIQRGQFGLKRAQFYAAEVCLALKYFHENGVIYRDLKLDNILLTLDGHI
KIADYGLCKEDMWFGSTTSTFCGTPEFMAPEILLDKKYGRAVDWWAFGVLIYQMLLQQSP
FRGEDEDEIYDAILADEPLYPIHMPRDSVSILQKLLTREPELRLGSGPGDAQEIMSHAFF
KGINWDDIYHKRIPTPFKPTIKNEKDTSNFDQEFTSVTPVLTPVQS--------------
-VLSPAHQEEF-------------------------------------------------
------------------------------------------------------------
-RGFSY--------TADFI---
>XP_018699108_Fonsecaea_erecta
------------------------------------------------------------
------------------------------------------------------------
------------------------------------------------------------
------------------------------------------------------------
------------------------------------------------------------
------------------------------------------------------------
------------------------------------------------------------
------------------------------------------------------------
------------------------------------------------------------
------------------------------------------------------------
------------------------------------------------------------
------------------------------------------------------------
------------------------------------------------------------
------------------------------------------------------------
------------------------------------------------------------
------------------------------------------------------------
---------------MADP-DQAIAEVYRKIEREKALINAATHMRQSTNNAAVQARVDSN
IRDSRRNISYLEEKLAELQLRQR-GHNEGVAPPPPAHG-------GSGYQVSSDPRMQQS
RFQHG-GGPT--------PPPKDE-RGYFPNERGDYGDPGPGGYSQGGTGMMPPRAPYGD
PRPYGAPVPKARPNFSKL-----------D-----------LIKYDTPYLGPKIQLMLSQ
LEFKLSVEKQYKAGIEKMVRLYQDEGDRKSRLDAEGRRIESNQKVQLLKQALKRYMDLHV
DIE-TSDAA-DDDSLN---APNM-RKPLTGHLEMRIHAIKDVDHAASSRFSRGPETFVIM
KVEDNIRAKTRATRTDKWTEETHHVDIDKANEIELTVYDKAGDR-PTPIGFLWIRISDIA
EEMRRKKIES-EF----QQNGWVSA-DKMANGGS-PGK-PGPDF-QS---------APFM
PP-----------------GDGAGAGSAAGFAQN-SQQQFQP-VMIDSWFSLEPAGRIHL
SMSFQKQTG-GKRPF--DIGLNRQGAVRQKKEEVHEKQGHKFVKQQFYNVMRCALCGDFL
KYSAGMQCADCKYTCHTKCYPKVVTKCISKANYETDPDEEKINHRIPHRFDNFSNIGANW
CCHCGYLLPLGRRNAKKCSECGLTCHA-QCQHLVPDFCGMSMIVANEILETIQRTK----
-------------HHNKSSSV--SS--------G--MSNRTLRPNSAARPGPTSPTQSFV
SDSITLT-PQISN------QSYDQH-QD-QPKPSAAAMSAAQNLMYNQPQ-ASLSQPAPQ
QQQQRPLQQKAVS---TAAVQAAAAATT--RPPS-Q------------------------
------------------------------------QYNQTFNEYSPQKVP-ADRYA---
--------------------------------------NARPP--APE--Q-PHASYDP-
------------------------------------------------------------
------------------------------------------------------------
--------------------------------------------------RAYQGYDR--
-------------------------QPVQQQM---PQ--HQAPQQAIIQSQR--PQP---
---QAAAAAASYSPAP--IKPAPP--------AQQQQQQQQVAT----------------
P----PS---------------------GRGSGPRIGLDHFNFLAVLGKGNFGKVMLAEA
KSSKKLYAIKVLKKEFIIENDEVESTKSEKRVFLIANKERHPFLLNLHACFQTETRVYFV
MEYISGGDLMLHIQRGQFGLKRAQFYAAEVCLALKYFHENGVIYRDLKLDNILLTLDGHI
KIADYGLCKEDMWFGSTTSTFCGTPEFMAPEILLDKKYGRAVDWWAFGVLIYQMLLQQSP
FRGEDEDEIYDAILADEPLYPIHMPRDSVSILQKLLTREPELRLGSGPGDAQEIMSHAFF
KGINWDDIYHKRVPTPFKPTIKNEKDTSNFDQEFTSVTPVLTPVQS--------------
-VLSPAHQEEF-------------------------------------------------
------------------------------------------------------------
-RGFSY--------TADFI---
>XP_022513427_Fonsecaea_monophora
------------------------------------------------------------
------------------------------------------------------------
------------------------------------------------------------
------------------------------------------------------------
------------------------------------------------------------
------------------------------------------------------------
------------------------------------------------------------
------------------------------------------------------------
------------------------------------------------------------
------------------------------------------------------------
------------------------------------------------------------
------------------------------------------------------------
------------------------------------------------------------
------------------------------------------------------------
------------------------------------------------------------
------------------------------------------------------------
---------------MADP-DQAIAEVYRKIEREKALINAATHMRQSTNNAAVQARVDSN
IRDSRRNISYLEEKLAELQLRQR-GHNEGVAPPPPAHG-------GSGYQTPSDSRMQQS
RFQHG-GGPT--------PPPKDE-RGYFSNERGDYGDPGPGGYSQGGTGMMPPRAPYGD
PRPYSAPVPKARPNFSKL-----------D-----------LIKYDTPYLGPKIQLMLSQ
LEFKLSVEKQYKAGIEKMVRLYQDEGDRKSRLDAEGRRIESNQKVQLLKQALKRYMDLHV
DIE-TSDAA-DDDSLN---APNM-RKPLTGHLEMRIHAIKDVDHAASSRFSRGPETFVIM
KVEDNIRAKTRATRTDKWTEETHHVDIDKANEIELTVYDKAGDR-PTPIGFLWIRISDIA
EEMRRKKIES-EF----QQNGWVSA-DKMANGGS-PGK-PGPDF-QS---------TPFM
PP-----------------GDAAGAGSAAGFAQN-SQQQFQP-VMIDSWFSLEPAGRIHL
SMSFQKQTG-GKRPF--DIGLNRQGAVRQKKEEVHEKQGHKFVKQQFYNVMRCALCGDFL
KYSAGMQCADCKYTCHTKCYPKVVTKCISKANYETDPDEEKINHRIPHRFDNFSNIGANW
CCHCGYLLPLGRRNAKKCSECGLTCHA-QCQHLVPDFCGMSMIVANEILETIQRTK----
-------------HHNKSSSV--SS--------G--MSNRTLRPNSAARPGPTSPTQSFI
SDSATLT-PQISN------QSYDQH-QE-QPKPSAAAMSAAQNMMYNQPQ-ASQSQPFQQ
QQQQRPLQQKAVS---TAAVQAAAAATN--RPPS-Q------------------------
------------------------------------QYNQSFNDYSPQKVP-ADRYA---
--------------------------------------NARPP--APE--Q-PHASYDP-
------------------------------------------------------------
------------------------------------------------------------
--------------------------------------------------RAYQGY-V--
-------------------------QPAQQQA---PQ--HQAPQQAIIQSQR--PQP---
---QAAAAAASYAPAP--IKPAPS--------S-----QQQVAT----------------
P----PS---------------------GRGSGPRIGLDHFNFLAVLGKGNFGKVMLAEA
KSSKKLYAIKVLKKEFIIENDEVESTKSEKRVFLIANKERHPFLLNLHACFQTETRVYFV
MEYISGGDLMLHIQRGQFGLKRAQFYAAEVCLALKYFHENGVIYRDLKLDNILLTLDGHI
KIADYGLCKEDMWYGSTTSTFCGTPEFMAPEILLDKKYGRAVDWWAFGVLIYQMLLQQSP
FRGEDEDEIYDAILADEPLYPIHMPRDSVSILQKLLTREPELRLGSGPGDAEEIMNHAFF
KGINWDDIYHKRVPTPFKPTIKNEKDTSNFDQEFTSVTPVLTPVQS--------------
-VLSPAHQEEFLRLILAPKFNVSRKQLMPSSAIRKIREKVQFCGFVQSPPKPQRLKHHGN
GKQCSLARSTQIAGNPSLRGAVVITKVSEPRSRTKKSAEWNCIYIGIQVTHKLMALWKLC
RREKDM--------TRDELA--
>XP_016626985_Fonsecaea_multimorphosa
------------------------------------------------------------
------------------------------------------------------------
------------------------------------------------------------
------------------------------------------------------------
------------------------------------------------------------
------------------------------------------------------------
------------------------------------------------------------
------------------------------------------------------------
------------------------------------------------------------
------------------------------------------------------------
------------------------------------------------------------
------------------------------------------------------------
------------------------------------------------------------
------------------------------------------------------------
------------------------------------------------------------
------------------------------------------------------------
---------------MADP-DQAIAEVYRKIEREKALINAATHMRQSTNNAAVQARVDSN
IRDSRRNISYLEEKLAELQLRQR-GHNEGVAPPPPAHG-------GSGYQTPSDPRMQQS
RFQQG-GGPT--------PPPKDE-RGYFSNERGDYGDPGPGGYSQGGTGMMPPRAPYGD
PRPYSAPVPKARPNFSKL-----------D-----------LIKYDTPYLGPKIQLMLSQ
LEFKLSVEKQYKAGIEKMVRLYQDEGDRKSRLDAEGRRIESNQKVQLLKQALKRYMDLHV
DIE-TSDAA-DDDSLN---APNM-RKPLTGHLEMRIHAIKDVDHAASSRFSRGPETFVIM
KVEDNIRAKTRATRTDKWTEETHHVDIDKANEIELTVYDKAGDR-PTPIGFLWIRISDIA
EEMRRKKIES-EF----QQNGWVSA-DKMANGGS-PGK-PGPDV-QP---------APFM
PP-----------------GDAAGAGSAAGFTQN-PQQQFQP-VMIDSWFSLEPAGRIHL
SMSFQKQTG-GKRPF--DIGLNRQGAVRQKKEEVHEKQGHKFVKQQFYNVMRCALCGDFL
KYSAGMQCADCKYTCHTKCYPKVVTKCISKANYETDPDEEKINHRIPHRFDNFSNIGANW
CCHCGYLLPLGRRNAKKCSECGLTCHA-QCQHLVPDFCGMSMIVANEILETIQRTK----
-------------HHNKSSSV--SS--------G--MSNRTLRPNSAARPGPTSPTQSFI
SDSTPLT-PQISN------QSYDQH-QE-QPKPSAAAINAAQNMMYGQPQ-ATQSQPAPQ
QQQQRPLQQKAVS---AAAVQAAAAATT--RPPS-Q------------------------
------------------------------------QYNQTFNEYSPQKMP-ADRYA---
--------------------------------------NARPP--APE--Q-PHASYDP-
------------------------------------------------------------
------------------------------------------------------------
--------------------------------------------------RAYQGYDR--
-------------------------QPVQQQI---PQ--HQPPQQAMIQSQR--PQP---
---PATAAATSYSPAP--IKPAPS--------S-----QQQVAT----------------
P----PS---------------------GRGSGPRIGLDHFNFLAVLGKGNFGKVMLAEA
KSSKKLYAIKVLKKEFIIENDEVESTKSEKRVFLIANKERHPFLLNLHACFQTETRVYFV
MEYISGGDLMLHIQRGQFGLKRAQFYAAEVCLALKYFHENGVIYRDLKLDNILLTLDGHI
KIADYGLCKEDMWFGSTTSTFCGTPEFMAPEILLDKKYGRAVDWWAFGVLIYQMLLQQSP
FRGEDEDEIYDAILADEPLYPIHMPRDSVSILQKLLTREPELRLGSGPGDAQEIMSHAFF
KGINWDDIYHKRVPTPFKPTIKNEKDTSNFDQEFTSVTPVLTPVQS--------------
-VLSPAHQEEF-------------------------------------------------
------------------------------------------------------------
-RGFSY--------TADFI---
>XP_022505336_Fonsecaea_nubica
------------------------------------------------------------
------------------------------------------------------------
------------------------------------------------------------
------------------------------------------------------------
------------------------------------------------------------
------------------------------------------------------------
------------------------------------------------------------
------------------------------------------------------------
------------------------------------------------------------
------------------------------------------------------------
------------------------------------------------------------
------------------------------------------------------------
------------------------------------------------------------
------------------------------------------------------------
------------------------------------------------------------
------------------------------------------------------------
---------------MADP-DQAIAEVYRKIEREKALINAATHMRQSTNNAAVQARVDSN
IRDSRRNISYLEEKLAELQLRQR-GHNEGVAPPPPAHG-------GSGYQTPSDSRMQQS
RFQHG-GGPT--------PPPKDE-RGYFSNERGDYGDPGPGGYSQGGTGMMPPRAPYGD
PRPYSAPVPKARPNFSKL-----------D-----------LIKYDTPYLGPKIQLMLSQ
LEFKLSVEKQYKAGIEKMVRLYQDEGDRKSRLDAEGRRIESNQKVQLLKQALKRYMDLHV
DIE-TSDAA-DDDSLN---APNM-RKPLTGHLEMRIHAIKDVDHAASSRFSRGPETFVIM
KVEDNIRAKTRATRTDKWTEETHHVDIDKANEIELTVYDKAGDR-PTPIGFLWIRISDIA
EEMRRKKIES-EF----QQNGWVSA-DKMANGGS-PGK-PGPDF-QS---------APFM
PP-----------------GDAAGAGSAAGFAQN-SQQQFQP-VMIDSWFSLEPAGRIHL
SMSFQKQTG-GKRPF--DIGLNRQGAVRQKKEEVHEKQGHKFVKQQFYNVMRCALCGDFL
KYSAGMQCADCKYTCHTKCYPKVVTKCISKANYETDPDEEKINHRIPHRFDNFSNIGANW
CCHCGYLLPLGRRNAKKCSECGLTCHA-QCQHLVPDFCGMSMIVANEILETIQRTK----
-------------HHNKSSSV--SS--------G--MSNRTLRPNSAARPGPTSPTQSFI
SDSTTIT-PQISN------QSYDQH-QE-QPKPSAAAMSAAQNMMYNQPQ-ASQSQPLQQ
QQQQRPLQQKAVS---TAAVQAAAAATN--RPPS-Q------------------------
------------------------------------QYNQSFNDYSPQKVP-ADRYA---
--------------------------------------NARPP--APE--Q-PHASYDP-
------------------------------------------------------------
------------------------------------------------------------
--------------------------------------------------RAYQGY-V--
-------------------------QPAQQQA---PQ--HQAPQQAIIQSQR--PQP---
---QAAAAAASYAPAP--IKPAPS--------S-----QQQVAT----------------
P----PS---------------------GRGSGPRIGLDHFNFLAVLGKGNFGKVMLAEA
KSSKKLYAIKVLKKEFIIENDEVESTKSEKRVFLIANKERHPFLLNLHACFQTETRVYFV
MEYISGGDLMLHIQRGQFGLKRAQFYAAEVCLALKYFHENGVIYRDLKLDNILLTLDGHI
KIADYGLCKEDMWYGSTTSTFCGTPEFMAPEILLDKKYGRAVDWWAFGVLIYQMLLQQSP
FRGEDEDEIYDAILADEPLYPIHMPRDSVSILQKLLTREPELRLGSGPGDAEEIMSHAFF
KGINWDDIYHKRVPTPFKPTIKNEKDTSNFDQEFTSVTPVLTPVQS--------------
-VLSPAHQEEF-------------------------------------------------
------------------------------------------------------------
-RGFSY--------TADFI---
>XP_013285836_Fonsecaea_pedrosoi
------------------------------------------------------------
------------------------------------------------------------
------------------------------------------------------------
------------------------------------------------------------
------------------------------------------------------------
------------------------------------------------------------
------------------------------------------------------------
------------------------------------------------------------
------------------------------------------------------------
------------------------------------------------------------
------------------------------------------------------------
------------------------------------------------------------
------------------------------------------------------------
------------------------------------------------------------
------------------------------------------------------------
------------------------------------------------------------
---------------MADP-DQAIAEVYRKIEREKALINAATHMRQSTNNAAVQARVDSN
IRDSRRNISYLEEKLAELQLRQR-GHNEGVAPPPPAHG-------GSGYQTPSDSRMQQS
RFQHG-GGPT--------PPPKDE-RGYFSNERGDYGDPGPGGYSQGGTGMMPPRAPYGD
PRPYNAPVPKARPNFSKL-----------D-----------LIKYDTPYLGPKIQLMLSQ
LEFKLSVEKQYKAGIEKMVRLYQDEGDRKSRLDAEGRRIESNQKVQLLKQALKRYMDLHV
DIE-TSDAA-DDDSLN---APNM-RKPLTGHLEMRIHAIKDVDHAASSRFSRGPETFVIM
KVEDNIRAKTRATRTDKWTEETHHVDIDKANEIELTVYDKAGDR-PTPIGFLWIRISDIA
EEMRRKKIES-EF----QQNGWVSA-DKMANGGS-PGK-PGPDF-QS---------TPFM
PP-----------------GDAAGAGSAAGFAQN-SQQQFQP-VMIDSWFSLEPAGRIHL
SMSFQKQTG-GKRPF--DIGLNRQGAVRQKKEEVHEKQGHKFVKQQFYNVMRCALCGDFL
KYSAGMQCADCKYTCHTKCYPKVVTKCISKANYETDPDEEKINHRIPHRFDNFSNIGANW
CCHCGYLLPLGRRNAKKCSECGLTCHA-QCQHLVPDFCGMSMIVANEILETIQRTK----
-------------HHNKSSSV--SS--------G--MSNRTLRPNSAARPGPTSPTQSFI
SDSTTLT-PQISN------QSYDQH-QE-QPKPSAAAMSAAQNMMYNQPQ-ASQSQPFQQ
QQQQRPLQQKAVS---TAAVQAAAAATN--RPPS-Q------------------------
------------------------------------QYNQSFNDYSPQKVP-ADRYA---
--------------------------------------NARPP--APE--Q-PHASYDP-
------------------------------------------------------------
------------------------------------------------------------
--------------------------------------------------RAYQGY-V--
-------------------------QPAQQQA---PQ--HQAPQQAIIQSQR--PQP---
---QAAAAAASYAPAP--IKPAPS--------S-----QQQVAT----------------
P----PS---------------------GRGSGPRIGLDHFNFLAVLGKGNFGKVMLAEA
KSSKKLYAIKVLKKEFIIENDEVESTKSEKRVFLIANKERHPFLLNLHACFQTETRVYFV
MEYISGGDLMLHIQRGQFGLKRAQFYAAEVCLALKYFHENGVIYRDLKLDNILLTLDGHI
KIADYGLCKEDMWYGSTTSTFCGTPEFMAPEILLDKKYGRAVDWWAFGVLIYQMLLQQSP
FRGEDEDEIYDAILADEPLYPIHMPRDSVSILQKLLTREPELRLGSGPGDAEEIMNHAFF
KGINWDDIYHKRVPTPFKPTIKNEKDTSNFDQEFTSVTPVLTPVQS--------------
-VLSPAHQEEF-------------------------------------------------
------------------------------------------------------------
-RGFSY--------TADFI---
>XP_007760585_Cladophialophora_yegresii
------------------------------------------------------------
------------------------------------------------------------
------------------------------------------------------------
------------------------------------------------------------
------------------------------------------------------------
------------------------------------------------------------
------------------------------------------------------------
------------------------------------------------------------
------------------------------------------------------------
------------------------------------------------------------
------------------------------------------------------------
------------------------------------------------------------
------------------------------------------------------------
------------------------------------------------------------
------------------------------------------------------------
------------------------------------------------------------
---------------MADA-DQAIAEVYRKIEREKALINAATHMRQSTNNSAVQARVDSN
IRDSRRNISYLEEKLAELQLRQR-GPNESVAPAPPAHG-------ASGYQTSADPRLQQS
RYQHG-GAPT--------PPPKDE-RGYYNNERGDYGDPGPGGYSQGGTGMMPPRAPYGD
PRPYNAPVPKARPNFSKL-----------D-----------LIKYDTPYLGPKIQLMLSQ
LEFKLSVEKQYKAGIEKMVRLYQDEGDRKSRLDAEGRRIESNQKVQLLKQALKRYMDLHV
DIE-TSDAA-DDDSLN---APNM-RKPLTGHLEMRIHAIKDVDHAASSRFSRGPETFVIM
KVEDNIRAKTRATRTDKWTEETHHVDIDKANEIELTVYDKAGDR-PTPIGFLWIRISDIA
EEMRRKKIES-EF----QQNGWVSA-DKMANGGS-PSK-PGPDFQQP---------APFM
PP-----------------GDAAGAGSASGFAQN-PQQHIQP-VMIDSWFSLEPAGRIHL
TMSFQKQTG-GKRPF--DIGLNRQGAVRQKKEEVHEKQGHKFVKQQFYNVMRCALCGDFL
KYSAGMQCADCKYTCHTKCYPKVVTKCISKANYETDPDEEKINHRIPHRFDNFSNIGANW
CCHCGYLLPLGRRNAKKCSECGLTCHT-QCQHLVPDFCGMSMIVANEILETIQRTK----
-------------HHNKSSSV--SS--------G--MSNRTLRPQSAARPGPTSPTQSFI
SDSATLT-PQVSN------QSYDHH-QE-PHKPSAAAMSAAQNMMYSQPQ-ANQSQ----
-QQQRPLQQRAVS---TAAVQAAAAATN--RPPS-Q------------------------
------------------------------------QYNQNFSDYSPQKAP-ADRYA---
--------------------------------------NARPP--APE--Q-THASYDP-
------------------------------------------------------------
------------------------------------------------------------
--------------------------------------------------RAYQQYDR--
-------------------------QPAPPQI---PQ--HQAPQQAILSPQR--PPP---
---QQQPA--SYAPAP--VKPAPA--------S-----QQQVAS----------------
P----PS---------------------GRGAGPRIGLDHFNFLAVLGKGNFGKVMLAEA
KSSKKLYAIKVLKKEFIIENEEVESTKSEKRVFLIANKERHPFLLNLHACFQTETRVYFV
MEYISGGDLMLHIQRGQFGLKRAQFYAAEVCLALKYFHENGVIYRDLKLDNILLTLDGHI
KIADYGLCKEDMWYGSTTSTFCGTPEFMAPEILLDKKYGRAVDWWAFGVLIYQMLLQQSP
FRGEDEDEIYDAILADEPLYPIHMPRDSVSILQKLLTREPELRLGSGPGDAQEIMSHAFF
KGVNWDDIYHKRVPTPFKPSIKNEKDTSNFDQEFTSVTPVLTPVQS--------------
-VLSPAHQEEF-------------------------------------------------
------------------------------------------------------------
-RGFSY--------TADFI---
>XP_016232283_Exophiala_spinifera
------------------------------------------------------------
------------------------------------------------------------
------------------------------------------------------------
------------------------------------------------------------
------------------------------------------------------------
------------------------------------------------------------
------------------------------------------------------------
------------------------------------------------------------
------------------------------------------------------------
------------------------------------------------------------
------------------------------------------------------------
------------------------------------------------------------
------------------------------------------------------------
------------------------------------------------------------
------------------------------------------------------------
------------------------------------------------------------
---------------MGDT-EKAIDDIYKKIEREKTLITAATHMRQSTNNAAVQARVDST
IRDGRRNITYLEDKLQELQLRQR-GAYDDGAPPPPAHGGNGGGGVGGGYPPS-DGRGQ--
RGYQAGNAPT--------PPPKDA-RGYFANERGDYGDPGPGGYSQGNTGMMPPRAIYGD
PRPYNTPIPKARPNFSKL-----------D-----------LIKYDTPYLGPKIQLMLSQ
LEFKLSVEKQYKAGIEKMVRLYQDEGDRKSRSDAEGRRIESTQKIQLLKQALKRYMDLHV
DIE-TSDAA-DDDSLN---APNM-RKPLTGHLEMRIHAIKDVDHAASSRFSRGPETFVIM
KVEDNIRAKTRATRTDKWTEEIHNVDIDKANEIELTVYDKAGDR-PTPIGFLWIRISDIA
EEMRRKKMET-EF----QQNGWVSA-DKMANGGS-PGK-PGTEFQQQQPQQS--QGTPFM
PP-----------------GNAAGAGSAAGFAQN-P-QQAQP-VMIDSWFSLEPAGRIHL
TMSFQKQTG-ARRPF--DIGLNRQGAVRQKKEVVHEKQGHKFVKQQFYNVMRCALCGDFL
KYSAGMQCADCKYTCHTKCYPKVVTKCISKANYETDPDEEKINHRIPHRFDNFSNIGANW
CCHCGYLLPLGRRNAKKCSECGLTCHA-QCQHLVPDFCGMSMIVANEILETIQRTK----
-------------HHNKSSSV--SS--------G--MSSRTLRPNSG-RPGPQSPTQSYV
SDGSTLT-QSVSN------QSYDQH-PE-PPKPSAAAAAAAQNLMYNQPP-RPQSP----
-QQQRPLQQRAVS---TAAVQAAAAATS--RPSS-Q------------------------
------------------------------------NYNQGFSDYSPQKVA-SDRYA---
--------------------------------------NARPP--VPE-VQPPHASYDP-
------------------------------------------------------------
------------------------------------------------------------
--------------------------------------------------RAYQQYDR--
-------------------------QPVQQQM---MQ--HQQPQQAVVPQQRPPPPP---
---QTQQ---SYSPAP--IKPAP------------QHQQQQVAT----------------
P----PS---------------------GRGSGPRIGLDHFNFLAVLGKGNFGKVMLAEA
KSSKKLYAIKVLKKEFIIENDEVESTKSEKRVFLIANKERHPFLLSLHACFQTETRVYFV
MEYISGGDLMLHIQRGQFGLKRAQFYAAEVCLALKYFHENGVIYRDLKLDNIMLTLDGHI
KVADYGLCKEEMWYGSTTSTFCGTPEFMAPEILLDKKYGRAVDWWAFGVLIYQMLLQQSP
FRGEDEDEIYDAILADEPLYPIHMPRDSVSILQKLLTREPELRLGSGPGDAQEVMSHAFF
KGINWDDIYHKRVPTPFKPTVKNEKDTSNFDQEFTSVTPVLTPVQS--------------
-VLSPAHQEEF-------------------------------------------------
------------------------------------------------------------
-RGFSY--------TADFI---
>XP_016259264_Exophiala_oligosperma
------------------------------------------------------------
------------------------------------------------------------
------------------------------------------------------------
------------------------------------------------------------
------------------------------------------------------------
------------------------------------------------------------
------------------------------------------------------------
------------------------------------------------------------
------------------------------------------------------------
------------------------------------------------------------
------------------------------------------------------------
------------------------------------------------------------
------------------------------------------------------------
------------------------------------------------------------
------------------------------------------------------------
------------------------------------------------------------
---------------MADT-EKAIDDIYKKIEREKTLITAATHMRQSTNNAAVQARVDST
IRDGRRNITYLEDKLQELQLRQR-GTYDDGPPAPPVHGGSGGG--GGGYPTA-DGRSQ--
RGYQAGNAPT--------PPPKDT-RGYFANERGDYGDPGPGGYSQGNTGMMPPRAIYGD
PRPYNTPVPKPRPNFSKL-----------D-----------LIKYDTPYLGPKIQLMLSQ
LEFKLSVEKQYKAGIEKMVRLYQDEGDRKSRSDAEGRRIESTQKIQLLKQALKRYMDLHV
DIE-TSDGG-DDDSLN---APNM-RKPLTGHLEMRIHAIKDVDHAASSRFSRGPETFVIM
KVEDNIRAKTRATRTDKWTEETHNVDIDKANEIELTVYDKAGDR-PTPIGFLWIRISDIA
EEMRRKKMET-EF----QQNGWVSA-DKMANGGS-PGK-PGSEFHQQQQQQHQLQGTAFM
PP-----------------GDAAGAGSAAGFPQN-P-QQVQP-VMIDSWFSLEPAGRIHL
TMSFQKQTG-ARRPF--DIGLNRQGAVRQKKEVVHEKQGHKFVKQQFYNVMRCALCGDFL
KYSAGMQCADCKYTCHTKCYPKVVTKCISKANYETDPDEEKINHRIPHRFDNFSNIGANW
CCHCGYLLPLGRRNAKKCSECGLTCHT-QCQHLVPDFCGMSMIVANEILETIQRTK----
-------------HHNKSSSV--SS--------G--MSSRTLRPNSG-RPGPQSPTQSFV
SDGSTLT-QSVSN------QSYDQH-AE-TAKPSAAATAAAQNMMYNQTP-PPQSP----
-QQQRPLQQRAVS---TAAVQAAAAATS--RPSS-Q------------------------
------------------------------------NYHQSFSDYSPQKIA-PDRYA---
--------------------------------------NARPP--VPE-AQPPHASYDP-
------------------------------------------------------------
------------------------------------------------------------
--------------------------------------------------RAYQQYDR--
-------------------------QPIQQQM---MP--HQQPQPAMVPQQR-PPPQ---
---QAQQ---TYSPAP--VKPAPQ--------QQQQQQQQQVAT----------------
P----PS---------------------GRGSGPRIGLDHFNFLAVLGKGNFGKVMLAEA
KSSKKLYAIKVLKKEFIIENDEVESTKSEKRVFLIANKERHPFLLSLHACFQTETRVYFV
MEYISGGDLMLHIQRGQFGLKRAQFYAAEVCLALKYFHENGVIYRDLKLDNIMLTLDGHI
KVADYGLCKEDMWYGSTTSTFCGTPEFMAPEILLDKKYGRAVDWWAFGVLIYQMLLQQSP
FRGEDEDEIYDAILADEPLYPIHMPRDSVSILQKLLTREPELRLGSGPGDAQEVMSHAFF
KGVNWDDIYHKRVPTPFKPTVKNEKDTSNFDQEFTSVTPVLTPVQS--------------
-VLSPAHQEEF-------------------------------------------------
------------------------------------------------------------
-RGFSY--------TADFI---
>XP_013321266_Exophiala_xenobiotica
------------------------------------------------------------
------------------------------------------------------------
------------------------------------------------------------
------------------------------------------------------------
------------------------------------------------------------
------------------------------------------------------------
------------------------------------------------------------
------------------------------------------------------------
------------------------------------------------------------
------------------------------------------------------------
------------------------------------------------------------
------------------------------------------------------------
------------------------------------------------------------
------------------------------------------------------------
------------------------------------------------------------
------------------------------------------------------------
---------------MADT-EKAIDDIYKKIEREKTLITAATHMRQSTSNAAVQARVDST
IRDGRRNITYLEDKLQELQLRQR-GTYDDSAPTPPVHGGGG----GGGYQTP-DGRGQ--
RGYQAGNAPT--------PPPKDS-RGLFIGERGDYGDPGPGGYSQGNTGMMPPRAPYGD
PRPYSAPMPKPRPNFSKL-----------D-----------LIKYDTPYLGPKIQLMLSQ
LEFKLSVEKQYKAGIEKMVRLYQDEGDRKSRSDAEGRRIESTQKIQLLKQALKRYMDLHV
DIE-TSDGA-DDDSLN---APNM-RKPLTGHLEMRIHAIKDVDHAASSRFSRGPETFVIM
KVEDNIRAKTRATRTDKWTEETHNVDIDKANEIELTVYDKAGDR-PTPIGFLWIRISDIA
EEMRRKKIET-EY----QQNGWVSA-DKMANGGG-PGK-SGPDFHQQQQQQL----TPFM
PP-----------------GDGASAGAAAGFSQT-A-QQLQP-VMIDSWFSLEPAGRIHL
TMAFHKQTG-ARRPF--DIGLNRQGAVRQKKEVVHEKQGHKFVKQQFYNVMRCALCGDFL
KYSAGMQCADCKYTCHTKCYPKVVTKCISKANYETDPDEEKINHRIPHRFDNFSNIGANW
CCHCGYLLPLGRRNAKKCTECGLTCHA-QCQHLVPDFCGMSMIVANEILETIQRTK----
-------------HHNKSSSV--SS--------G--MSSRTLRPNSG-RPGPTSPTQSFI
SDGSALT-QSVSN------QSYDQH-PE-PPKPSAAAKSAAQNMMYNQPP-QSQSP----
-QQQRPLQQRAVS---TAAVQAAAAATS--RPSS-Q------------------------
------------------------------------NYNQGFPDYSPQKTP-SDRYA---
--------------------------------------NARPP--APE-VQPPHASYDP-
------------------------------------------------------------
------------------------------------------------------------
--------------------------------------------------RAYQQYDR--
-------------------------QPVQQQM---PQ--HQPPQQAMVPQQR-PPHQ---
---PSQP---TYAQAP--IKPAP-----------SQQPQQQVAT----------------
P----PS---------------------GRGSGPRIGLDHFNFLAVLGKGNFGKVMLAEA
KSSKKLYAIKVLKKEFIIENDEVESTKSEKRVFLIANKERHPFLLNLHACFQTETRVYFV
MEYISGGDLMLHIQRGQFGLKRAQFYAAEVCLALKYFHENGVIYRDLKLDNIMLTLDGHI
KVADYGLCKEDMWYGSSTSTFCGTPEFMAPEILLDKKYGRAVDWWAFGVLIYQMLLQQSP
FRGEDEDEIYDAILADEPLYPIHMPRDSVSILQKLLTREPEMRLGSGPGDAQEVMSHAFF
KGVNWDDIYHKRVPTPFKPTVKNEKDTSNFDSEFTSVTPVLTPVQS--------------
-VLSPAHQEEF-------------------------------------------------
------------------------------------------------------------
-RGFSY--------TADFI---
>XP_007721907_Capronia_coronata
------------------------------------------------------------
------------------------------------------------------------
------------------------------------------------------------
------------------------------------------------------------
------------------------------------------------------------
------------------------------------------------------------
------------------------------------------------------------
------------------------------------------------------------
------------------------------------------------------------
------------------------------------------------------------
------------------------------------------------------------
------------------------------------------------------------
------------------------------------------------------------
------------------------------------------------------------
------------------------------------------------------------
------------------------------------------------------------
---------------MADT-DQAIAEVYRKIEREKALINAATHMRQSTNNAAVQARVDSN
IRDGRRNISYLEDKLQELQLRKRGGVNDDGAPAPPVHG-------GAGYQTS-DGRGS--
RQYPAGGGPT--------PPPKDQ-RGYLTGDRGDYGDPGPGGYSQGGTGMMPPRAPYGD
PRPYAAPIPKARPNFSKL-----------D-----------LIKYDTPYLGPKIQLMLSQ
LEFKLSVEKQYKAGIEKMVRLYQDEGDRKSRLDAEGRRIESNQKVQLLKQALKRYMDLHV
DIE-STDVA-DDDSLN---APNM-RKPLTGHLEMRIHAIKDVDHAASSRFSRGPETFVIM
KVEDNIRAKTRATRTDKWTEEIHHVDIDKANEIELTVYDKAGDR-PTPIGFLWIRISDIA
EEMRRKKIES-EF----NQNGWVPA-DKMANGGS-PGK-AGPDL-QA---------APSM
PP-----------------GDAAGAGPAAGFP-----QNAQP-LMIDSWFSLEPAGRIHL
TMSFQKQTG-ARRPF--DIGLNRQGAVRQKKEEVHEKQGHKFVKQQFYNVMRCALCGDFL
KYSAGMQCADCKYTCHTKCYPKVVTKCISKANYETDPDEEKINHRIPHRFDNFSNIGANW
CCHCGYLLPLGRRNAKRCSECGLTCHA-HCQHLVPDFCGMSMIVANEILETIQRTK----
-------------NHNKSSSV--SS--------G--MSGRTLRPTSG-RPGPASPTQSYT
SEATALT-PQLSN------QSYDHHPPE-PPKPSAAAKSAAQTLLYNQTT-QSQSQ----
-QQQRPIPHRPVS---SVAVQAAAAATS--RPPP-Q------------------------
------------------------------------PYHQSYSDYSPQKAA-VDRYA---
--------------------------------------NARPP--APE-AQPPHASYDP-
------------------------------------------------------------
------------------------------------------------------------
--------------------------------------------------RAYQQYDR--
-------------------------QPTQ------PQMPHQAPQQPPIPQQR--AQ----
---QTQP---SYAPVP--VKPAPS--------Q-----QQQVAT----------------
P----PS---------------------GRGSGPRIGLDHFNFLAVLGKGNFGKVMLAEA
KSSKKLYAIKVLKKEFIIENDEVESTKSEKRVFLIANKERHPFLLNLHACFQTETRVYFV
MEYISGGDLMLHIQRGQFGLKRAQFYAAEVCLALKYFHENGVIYRDLKLDNILLTLDGHI
KIADYGLCKEDMWYGSTTSTFCGTPEFMAPEILLDKKYGRAVDWWAFGVLIYQMLLQQSP
FRGEDEDEIYDAILADEPLYPIHMPRDSVSILQKLLTREPELRLGSGPGDAQEVMSHAFF
KGINWDDIYYKRVPTPFKPTIKNEKDTSNFDQEFTSVTPVLTPVQS--------------
-VLSPAHQEEF-------------------------------------------------
------------------------------------------------------------
-RGFSY--------SADFI---
>XP_007733837_Capronia_epimyces
------------------------------------------------------------
------------------------------------------------------------
------------------------------------------------------------
------------------------------------------------------------
------------------------------------------------------------
------------------------------------------------------------
------------------------------------------------------------
------------------------------------------------------------
------------------------------------------------------------
------------------------------------------------------------
------------------------------------------------------------
------------------------------------------------------------
------------------------------------------------------------
------------------------------------------------------------
------------------------------------------------------------
------------------------------------------------------------
---------------MADT-DQAIAEVHRKIEREKALINAATHMRQSTSNATVQARVDSN
IRDGRRNISYLEDKLQELQLRKRGGPTEDGAPAPPAHG-------GPGYQTS-DGRGH--
RPYPAGGGPT--------PPPKDQ-RGYFTGERADYGDPGPGGYSQGGTGMMPPRAPYGD
PRPYDTPIPKPRPNFSKL-----------D-----------LIKYDTPYLGPKIQLMLSQ
LEFKLSVEKQYKAGIEKMVRLYQDEGDRKSRLDAEGRRIESNQKVQLLKQALKRYMDLHV
DIE-SADGA-DDDSLN---APNM-RKPLTGHLEMRIHAIKDVDHAASSRFSRGPETFVIM
KVEDNIRAKTRATRTDKWTEEIHHVDIDKANEIELTVYDKAGDR-PTPIGFLWIRISDIA
EEMRRKKIES-EF----NQNGWVPA-DKMANGGS-PGK-PGPDFQQP---------APFM
PP-----------------GDAAGAGPAAGFP-----QHAQP-LMIDSWFSLEPAGRIHL
TMSFQKQTG-ARRPF--DIGLNRQGAVRQKKEEVHEKQGHKFVKQQFYNVMRCALCGDFL
KYSAGMQCADCKYTCHTKCYPKVVTKCISKANYETDPDEEKINHRIPHRFDNFSNIGANW
CCHCGSLLPLGRRNAKKCTECGLTCHA-QCQHLVPDFCGMSMIVANEILETIQRTK----
-------------HHNKSASV--SS--------G--MSGRTLRPNSA-RLGPTSPTQSYS
SEPNMLT-PQISN------QSYDHH-PE-PPKPSAAAKSAAQNLMYNQPP-LSQSQ----
-QQQRPVPHRPVS---ATAIKAAAAAAN--RPPSQQ------------------------
------------------------------------QYNAPFTDYSPQKAA-ADRYA---
--------------------------------------NARPP--APE-AQPPHASYDP-
------------------------------------------------------------
------------------------------------------------------------
--------------------------------------------------RAYQQYDR--
-------------------------APMQ------PQAPHHATQQALVPQQR--PQ----
---QVQP---SYTPAP--AKPVPS--------Q-----PQQVAA----------------
P----PS---------------------GRGTGPRIGLDHFNFLAVLGKGNFGKVMLAEA
KSSKKLYAIKVLKKEFIIENDEVESTKSEKRVFLIANKERHPFLLSLHACFQTETRVYFV
MEYISGGDLMLHIQRGQFGLKRAQFYAAEVCLALKYFHENGVIYRDLKLDNILLTLDGHI
KIGDYGLCKEDMWYGSTTSTFCGTPEFMAPEILLDKKYGRAVDWWAFGVLIYQMLLQQSP
FRGEDEDEIYDAILADEPLYPIHMPRDSVSILQKLLTREPELRLGSGPGDAQEVMSHAFF
KGINWDDIYNKRVPTPFKPTIKNEKDTSNFDQEFTTVTPVLTPVQS--------------
-VLSPAHQEEF-------------------------------------------------
------------------------------------------------------------
-RGFSY--------SADFI---
>XP_009159823_Exophiala_dermatitidis
------------------------------------------------------------
------------------------------------------------------------
------------------------------------------------------------
------------------------------------------------------------
------------------------------------------------------------
------------------------------------------------------------
------------------------------------------------------------
------------------------------------------------------------
------------------------------------------------------------
------------------------------------------------------------
------------------------------------------------------------
------------------------------------------------------------
------------------------------------------------------------
------------------------------------------------------------
------------------------------------------------------------
------------------------------------------------------------
---------------MADT-DQAIAEVYRKIEREKALINAATHMRQSTNNAAVQARVDSN
IRDGRRNITYLEDKLQELQLRKQGGPNEDGAPAPPVHG-------GAGYQTS-AARGQ--
RPYPGGNAPT--------PPPKDQ-RGYFSGDRGDYGDPGAGGYSQGGTGTMPPRAPYGD
PRPYETPIPKARPNFSKL-----------D-----------LIKYDTPYLGPKIQLMLSQ
LEFKLSVEKQYKAGIEKMVRLYQDEGDRKSRLDAEGRRIESNQKVQLLKQALKRYMDLHV
DIE-SSDGA-DDDSLN---APNM-RKPLTGHLEMRIHAIKDVDHAASSRFSRGPETFVIM
KVEDNIRAKTRATRTDKWTEEIHHVDIDKANEIELTVYDKAGDR-PTPIGFLWIRISDIA
EEMRRKKIES-EF----QQNGWVSA-DKMANGGS-TGKPPGSDF-QP---------APFM
PP-----------------GDSAGAGSAAGFP-----QHAQP-IMIDSWFSLEPAGRIHL
TMSFQKQTG-ARRPF--DIGLNRQGAVRQKKEEVHEKQGHKFVKQQFYNVMRCALCGEFL
KYSAGMQCADCKYTCHTKCYPKVVTKCISKANYETDPDEEKINHRIPHRFDNFSNIGANW
CCHCGYLLPLGRRNAKRCSECGLTCHA-HCQHLVPDFCGMSMIVANEILETIQRTK----
-------------HHNKSSSV--SS--------G--MSGRTLRPNSG-RPGPASPTQSYT
SDAASLT-PQISN------QSYDYH-PE-QTKPSPAAKSAAQNLMYNHPQ-QAQSQ----
-QPQRPIPHRPVS---ATAIQAAAAATS--RPPS-Q------------------------
------------------------------------PYGHGASDYGPQKVA-VDRYA---
--------------------------------------NARPP--APE-AQPPHASYDP-
------------------------------------------------------------
------------------------------------------------------------
--------------------------------------------------RAYQQYDR--
-------------------------QPMQQQQQQPPQMQHQPPQQAVVPQQR--PQ----
---QVQP---SYAPAP--AKPAPSQQQQQQQQQ-----QQQVAT----------------
P----VS---------------------GRGSGPRIGLDHFNFLAVLGKGNFGKVMLAEA
KSSKKLYAIKVLKKEFIIENDEVESTKSEKRVFLIANKERHPFLLNLHACFQTETRVYFV
MEYISGGDLMLHIQRGQFGLKRAQFYAAEVCLALKYFHENGVIYRDLKLDNILLTLDGHI
KIADYGLCKEDMWYGSTTSTFCGTPEFMAPEILLDKKYGRAVDWWAFGVLIYQMLLQQSP
FRGEDEDEIYDAILADEPLYPIHMPRDSVSILQKLLTREPEMRLGSGPGDAQEVMSHAFF
KGINWDDIYHKRVPTPFKPTIKNEKDTSNFDQEFTSVTPVLTPVQS--------------
-VLSPAHQEEF-------------------------------------------------
------------------------------------------------------------
-RGFSY--------SADFI---
>XP_013255601_Exophiala_aquamarina
------------------------------------------------------------
------------------------------------------------------------
------------------------------------------------------------
------------------------------------------------------------
------------------------------------------------------------
------------------------------------------------------------
------------------------------------------------------------
------------------------------------------------------------
------------------------------------------------------------
------------------------------------------------------------
------------------------------------------------------------
------------------------------------------------------------
------------------------------------------------------------
------------------------------------------------------------
------------------------------------------------------------
------------------------------------------------------------
---------------MGDP-DQAIAEVFRKIEREKALINAATHMRQSTNNAVVQARVDSN
IRDGRRNISYLEDKLAELQLRRRGDNNDAAPPAPPTHG-------GHGYPSP--DRNQ--
RQYPAGGGPT--------PPPKDP-RAYFGNEHDNYGDQGPAGYGQAGPGMMPPRTPYGD
NRPYSAPAPKVRPNFSKL-----------D-----------LIKYDTPYLGPKIQLMLSQ
LEFKLSVEKQYKAGIEKMVRLYQDEGDRKSRLDAEGRRIESNQKVQLLKQALKRYMDLHV
DIE-TADGG-DDDSLN---APNM-RKPLTGHLEMRIHAIKDVDHAASSRFSRGPETFVIM
KVEDNIRAKTRATRTDKWTEEVHNVDIDKANEIELTVYDKAGDR-PTPIGFLWIRISDIA
EEMRRKKIES-EF----QQNGWVSA-DKMANGGS-SGK-PGSDMPS----------APYM
LP-----------------GDGAGAGTMAGFAQHGGGQGVQP-VFIDSWFSLEPAGRIHL
TMSFQKQTG-ARRPF--DIGLNRQGAVRQKKEEVHEKQGHKFVKQQFYNVMRCALCGDFL
KYSAGMQCADCKYTCHTKCYPKVVTKCISKANYETDPDEEKINHRIPHRFDNFSNIGANW
CCHCGYLLPLGRRNAKKCSECGLTCHA-QCQHLVPDFCGMSMIVANEILETIQRTK----
-------------HHNKSSSVGSGS--------G--LSSRTLRPNSG-RPGPTSPTQSFG
SADTALS-PQPTN------NSYEPY-PD-GAKPSTAAMSAAAS-MYNQPP-QPPPP----
-QQQKPLQQKAVS---AAAVQAAAAATA--RPTS-A------------------------
------------------------------------NYNQNFNEYSPQKPQ-TDRYA---
--------------------------------------NARPP--IQE-QQPTHASYDP-
------------------------------------------------------------
------------------------------------------------------------
--------------------------------------------------RAYQQYDR--
-------------------------QPIQQQA---PQ--HQAPQQAVVQQHR--PQP---
---PAQP---GYAPGP--IKPAPA--------A-----QQQVAG----------------
P----PS---------------------GRGSGPRIGLDHFNFLAVLGKGNFGKVMLAEA
KSSKKLYAIKVLKKEFIIENDEVESTKSEKRVFLIANKERHPFLLSLHACFQTETRVYFV
MEYISGGDLMLHIQRGQFGLKRAQFYAAEVCLALKYFHENGVIYRDLKLDNILLTLDGHL
KIADYGLCKEDMWYGKTTSTFCGTPEFMAPEILLDKKYGRAVDWWAFGVLIYQMLLQQSP
FRGEDEDEIYDAILADEPLYPIHMPRDSVSILQKLLTREPELRLGSGPGDAQEIMSHAFF
KGVNWDDIYHKRIPTPFKPTVKNEKDTSNFDQEFTSVTPVLTPVQS--------------
-VLSPAHQEEF-------------------------------------------------
------------------------------------------------------------
-RGFSY--------SADFI---
>XP_016225445_Exophiala_mesophila
------------------------------------------------------------
------------------------------------------------------------
------------------------------------------------------------
------------------------------------------------------------
------------------------------------------------------------
------------------------------------------------------------
------------------------------------------------------------
------------------------------------------------------------
------------------------------------------------------------
------------------------------------------------------------
------------------------------------------------------------
------------------------------------------------------------
------------------------------------------------------------
------------------------------------------------------------
------------------------------------------------------------
------------------------------------------------------------
------------------------------------------------------------
------------------------------------------------------------
------------------------------------------------------------
------------------------------------------------------------
------------------------------------------------------------
----------------------M-RKPLTGHLEMRIHAIKDVDHAASSRFSRGPETFVIM
KVEDNIRAKTRATRTDRWTEEIHSVDIDKANEIELTVYDKAGDR-PLPIGFLWIRISDIA
EEMRRKRIES-EF----QQSGWVSA-DKMANGG--PGSRNGPDSTS----------SPYM
PP-----------------GDGAGAGSAAGFA-----QNVQP-VMIDSWFSLEPAGRIHL
TMSFQKQTG-ARRPF--DIGLNRQGAVRQKKEEVHEKQGHKFVKQQFYNVMRCALCGDFL
KYSAGMQCADCKYTCHTKCYPKVVTKCISKANYETDPDEEKINHRIPHRFDNFSNIGANW
CCHCGYLLPLGRRNAKKCSECGLTCHA-QCQHLVPDFCGMSMIVANEILETISRTK----
-------------NHNKSSSI--GS--------G--MSGRTLRPNSG-RPGPTSPTQSFA
GSDTTLS-QQVSN------QSYDQS-QE-QPKPSSAAMSAAAS-MYNQPP-QSQQQ----
QQQQRPLQQRVVS---SAAVQAAAAATA--RPTS-Q------------------------
------------------------------------SYNQNFNDYSPQKQPAADRYA---
--------------------------------------HARPP--AAEPPQQQHASYDP-
------------------------------------------------------------
------------------------------------------------------------
--------------------------------------------------RAYQQYDR--
-------------------------QPVQQQV----QQQHQLSQQAMVQQQR--AQQ---
---QAQQGPQGYHPAP--VKPAPS--------A-----HQQVAT----------------
P----AT---------------------GRGSGPRIGLDHFNFLAVLGKGNFGKVMLAEA
KSSKKLYAIKVLKKEFIIENDEVESTKSEKRVFLIANKERHPFLLNLHACFQTETRVYFV
MEYISGGDLMLHIQRGQFGLKRAQFYAAEVCLALKYFHENGVIYRDLKLDNILLTLDGHI
KIADYGLCKEDMWYKSVTSTFCGTPEFMAPEILLDKKYGRAVDWWAFGVLIYQMLLQQSP
FRGEDEDEIYDAILADEPLYPIHMPRDSVSILQRLLTRDPDQRLGSGQGDAQEIMSHPFF
KGVNWDDIYNKRVPTPFKPTVKNEKDTSNFDSEFTSVTPVLTPVQS--------------
-VLSPAHQEEF-------------------------------------------------
------------------------------------------------------------
-RGFSY--------SADFI---
>XP_013266941_Rhinocladiella_mackenziei
------------------------------------------------------------
------------------------------------------------------------
------------------------------------------------------------
------------------------------------------------------------
------------------------------------------------------------
------------------------------------------------------------
------------------------------------------------------------
------------------------------------------------------------
------------------------------------------------------------
------------------------------------------------------------
------------------------------------------------------------
------------------------------------------------------------
------------------------------------------------------------
------------------------------------------------------------
------------------------------------------------------------
------------------------------------------------------------
---------------MADT-DQAIAEVYRKIEREKALINAATHMRQSTNNAAVQARVDSN
IRDGRRNINYLEDKLQELQLRKR-GPNDDAAPTPPVHG-------GPGYRTP-DGRGQ--
RLYHGEGGPT--------PPPKDP-RGYFPGERGDYGDPGPGGYSQGGTGMMPPRAPYGD
PRPYSAPVPKARPNFSKL-----------D-----------LIKYDTPYLGPKIQLMLSQ
LEFKLSVEKQYKAGIEKMVRLYQDEGDRKSRLDAEGRRIESNQKIQLLKQALKRYMDLHV
DIE-TSDGA-DDDSLN---APNM-RKPLTGHLEMRIHAIKDVDHAASSRFSRGPETFVIM
KVEDNIRAKTRATRTDKWTEEIHNVDIDKANEIELTVYDKAGDR-PTPIGFLWIRISDIA
EEMRRKKIES-EF----QQNGWVSA-DKMANAGS-PGK-PGPDF-QA---------APFM
PP-----------------GDAAGAGSAAGFA-----QHTQP-VMIDSWFSMEPAGRIHL
TMSFQKQTG-ARRPF--DIGLNRQGAVRQKKEEVHEKQGHKFVKQQFYNVMRCALCGDFL
KYSAGMQCADCKYTCHTKCYPKVVTKCISKANYETDPDEEKINHRIPHRFDNFSNIGANW
CCHCGYLLPLGRRNAKKCSECGLTCHA-QCQHLVPDFCGMSMIVANEILETIQRTK----
-------------HHNKSSSV--SS--------G--LSSRTLRPNSG-RPGPTSPTQSFV
SDGNALT-PQISN------QSYETH-VEPPPKPSAAAMSAAQNMMYNQPQ-QSQLPP---
--QQRPLQQRAVS---TAAVQAATAATA--RPSS-Q------------------------
------------------------------------SYNQGFSDYGPQKMQ-ADRYA---
--------------------------------------NARPP--APE-AQ-PHASYDP-
------------------------------------------------------------
------------------------------------------------------------
--------------------------------------------------RAYQGYDR--
-------------------------QPMQQPM---AQ--HQAPQQALAQQQR--PQQ---
---QGQP---SYAPAP--IKPAPS--------Q-----QQQVAT----------------
P----PS---------------------GRGSGPRIGLDHFNFLAVLGKGNFGKVMLAEA
KSSKKLYAIKVLKKEFIIENDEVESTKSEKRVFLIANKERHPFLLNLHACFQTETRVYFV
MEYISGGDLMLHIQRGQFGLKRAQFYAAEVCLALKYFHENGVIYRDLKLDNILLTLDGHI
KIADYGLCKEEMWYGSTTSTFCGTPEFMAPEILLDKKYGRAVDWWAFGVLIYQMLLQQSP
FRGEDEDEIYDAILADEPLYPIHMPRDSVSILQKLLTREPELRLGSGPGDAQEIMSHAFF
KGVNWDDVYHKRLPTPFKPTVKNEKDTSNFDQEFTSVTPVLTPVQSGKFKSKILQDLLLI
DLRSPVAGSPR-------------------------------------------------
------------------------------------------------------------
-RV-------------------
>XP_017998547_Phialophora_attinorum
------------------------------------------------------------
------------------------------------------------------------
------------------------------------------------------------
------------------------------------------------------------
------------------------------------------------------------
------------------------------------------------------------
------------------------------------------------------------
------------------------------------------------------------
------------------------------------------------------------
------------------------------------------------------------
------------------------------------------------------------
------------------------------------------------------------
------------------------------------------------------------
------------------------------------------------------------
------------------------------------------------------------
------------------------------------------------------------
------------------------------------------------------------
------------------------------------------------------------
------------------------------------------------------------
------------------------------------------------------------
------------------------------------------------------------
------------------------------------------------------------
------------------------------------------------------------
------------------------------------------------------------
------------------------------------------------------------
------------------------------------------------------------
------------------------------------------------------------
---------------------------------------MSMIVANEILETITRNK----
-------------AHNKSASV--SS--------G--LSAKTLRPQSGARPGPQSPNQSFI
SDGSTLT-PQRT-------QTYDEP-------PSAAAVSAAQN-MYGQTQTAPQSP----
RHQNRPPQERTTS---SAAISAAAAAAA-GRPTS-Q------------------------
------------------------------------PYDRATSDYGPTKPQ--DRYA---
--------------------------------------NARPP--AAEMNPPAHASYDP-
------------------------------------------------------------
------------------------------------------------------------
--------------------------------------------------RAYDQYNR--
-------------------------QQQHVQQ---QQMQQQPTPISPAPQQR--PQP---
---PPQQP--SYTPSPALAQQAPP---QQQQPRTQPQQQQQVAK----------------
KDQGLPQ---------------------GRGPGPRIGLDHFNFLAVLGKGNFGKVMLAEA
KNSKKLYAIKVLKKEFIIENDEVESTKSEKRVFQIANKERHPFLLNLHACFQTETRVYFV
MEYISGGDLMLHIQRGQFGLKRAQFYAAEVCLALKYFHENGVIYRDLKLDNILLTLDGHI
KIGDYGLCKENMWFGSTTSTFCGTPEFMAPEILLDKKYGRAVDWWAFGVLIYQMLLQQSP
FRGEDEDEIYDAILADEPLYPIHMPRDSVSILQKLLTREPDLRLGSGPGDAQEIMSHAFF
KGVNWDDVYNKRLPTPFKPAIKDAKDTSNFDQEFTSVTPVLTPVQS--------------
-VLSPAHQEEF-------------------------------------------------
------------------------------------------------------------
-RGFSY--------SAEDI---
>NP_595950_Schizosaccharomyces_pombe
------------------------------------------------------------
------------------------------------------------------------
------------------------------------------------------------
------------------------------------------------------------
------------------------------------------------------------
------------------------------------------------------------
------------------------------------------------------------
------------------------------------------------------------
------------------------------------------------------------
------------------------------------------------------------
------------------------------------------------------------
------------------------------------------------------------
------------------------------------------------------------
------------------------------------------------------------
------------------------------------------------------------
------------------------------------------------------------
----------------MDMIDEAITEVVRKIERERSVIHGALSMKRLTQNQTVHQQLHSN
IEESKKSIIYLEERLEKLKLRKN----------------------GVRKSNS--------
------------------------------------------EKPSVGIEKNPSFSTTKS
AKSFSSTSSNIDSNL--------------D-----------LLNYDTPLTISKISFLLQQ
LEFKLSVEEQYRKGIEKMAKLYEREHDRRSIAEAEKKYVESAQKITLLKQALKRYHDLHI
EID-EEDVP-STESRG---NLNA-RRPQSGLLKITVGSLRNVTHSAG--ISKQTEMIVAI
RAEDLERARTRPSRTDRF-NETFEIDLEKTNEVEIVVYEKKNEKLLLPVGLLWIRLSDLV
EKQRRKKVEQ-EV----SDKGWVSA-DKMINQRL----------------------SIFL
PSA-------------LNNISKPESTDRPNTASGN--------QSVSAWFSLEPMGQINL
TMNFTKHNT-RKRPM--DAGLGRQGAIRQRKESVHEVYGHKFLQHQFYQIMRCALCGEFL
KNAAGMQCIDCHYTCHKKCYPKVVTKCISKSSDSASSEYEKINHRIPHHFESHTNIGANW
CCHCGYILPLGRKTARKCTECGITAHA-QCVHLVPDFCGMSMEMANRVISEIRTTKIYKA
QQHKQKSSHHKHHHHKKSKSS--SSKHKENDKASVSITTTTTPSITPADPVPTSPKPLAI
E-------PVKRK---------------PVHAGNLEVTSVSDNKLGATVQVVEQKVDDKA
DALTKPPSLDAVK-----------------------------------------------
------------------------------------------------------------
----------------------------------------EPI-----------------
------------------------------------------------------------
------------------------------------------------------------
------------------------------------------------------------
------------------------------------------------------------
--------------------PVPS-------------VETSVVA----------------
-----QD---------------------LTHKAKRIGLEDFTFLSVLGKGNFGKVMLAEL
KSEKQLYAIKVLKKEFILENDEVESTKSEKRVFLVANRERHPFLVNLHSCFQTETRIYFV
MDFVSGGDLMLHIQQEQFSRRRAQFYAAEVCLALKYFHDNGIIYRDLKLDNILLSPDGHV
KVADYGLCKEDMWHDNTTATFCGTPEFMAPEILLEQQYTRSVDWWAFGVLIYQMLLGQSP
FRGEDEEEIFDAILSDEPLYPIHMPRDSVSILQQLLTRDPKKRLGSGPNDAEDVMTHPFF
SNINWDDIYHKRTQPPYIPSLNSPTDTKYFDEEFTRELPVLTPVNS--------------
-ILTKEMQQHF-------------------------------------------------
------------------------------------------------------------
-EGFSYSCEDDKPSTTDNA---
```
