## Supplementary material for "Coding Sequence Insertions in Fungal Genomes are Intrinsically Disordered and can Impart Functionally-Important Properties on the Host Protein": MAFFT_MSAs: XP_723120.1_blasthits_MAFFT.txt

```
>XP_723120_Candida_albicans
-----------MDSKTVGILGGGQLGRMIVEAAHRLNIKTVILDA-AKSPAKQI--NALD
DHVDGSFTNYDSIVKLAEKADVLTVEIEHVDVDALIKVQEKFP-------KVEIYPLPET
IRLIQDKYLQKNHLIKHDVAVTESVAVETNTVDDLLHIGEKFGYPYMLKSRTLAYDGRGN
FVVKDKSYCEKALE---FLKDR-----PLYAEKWCPFTKELAVMVVRSLEGE--------
VFAYPTVETIHENNICHLVYAPAR-IPDTLAKKASILAKNAVKSFL--GCGIFGVEMFLL
ENNE-LLINEIAPRPHNSGHYTIDACVTSQFEAHVRAVT-GLP--MPKGFTEFSTSITNA
IMLNVLGD-KATPNKELEICRRALETPHASVYLYGK-TTRPERKMGHINVVTSSMQDAES
RLSYILGDTT--EIP-KSLAT-------------------------DKESPLVGIIMGSD
SDLPVMAVGARIL-KQFGVPFELTIVSAHRTPHRMSEYAIEAPKRGLKCIIAGAGGAAHL
PGMVAAMTPLPVIGVPVKGSTLDGVDSLHSIVQMPRGIPVATVAINNSTNAALLAIRILG
AYDSKWLTEMNQYMLNMETEVLG-KAETLEEIGYEDYLTDKLKK--
>XP_002419361_Candida_dubliniensis
-----------MDSKTIGILGGGQLGRMIVEAAHRLNIKTVILDA-AKSPAKQI--NALD
DHVDGSFTNYESIVKLAEKADVLTVEIEHVDVDALIKVQKKFP-------DVEIYPLPET
IRLIQDKYLQKNHLVSHGVAVTESVAVENNTIDDLLNIGEKFGYPYMLKSRTLAYDGRGN
FVVKNKSYCEKALE---FLKDR-----PLYAEKWCPFTKELAVMVVRSLEGE--------
AFAYPTVETIHENNICHLVYAPAR-IPDTLAKKASILAKNAVKSFP--GCGIFGVEMFLL
ENNE-LLINEIAPRPHNSGHYTIDACVTSQFEAHVRAVS-GLP--MPKGFTEFSTSITNA
IMLNVLGD-KESPNKELEICRRALETPHASVYLYGK-TTRPERKMGHINIVTSSMQDAES
RLSYILGDTT--EIP-KSLTV-------------------------DKESPLVGIIMGSD
SDLPVMAVGARIL-KQFGVPFELTIVSAHRTPHRMSEYAIEAPKRGLKCIIAGAGGAAHL
PGMVAAMTPLPVIGVPVKGSTLDGVDSLHSIVQMPRGIPVATVAINNSTNAALLAIRILG
AYDSKWLTEMNQYMLNMETEVLG-KAETLEEIGYEDYLTDKLKK--
>XP_002547994_Candida_tropicalis
-----------MDNKTIGILGGGQLGRMIVEAAHRLNIKTVILDA-EKSPAKQI--NALD
THVDGSFTNYESIIKLAEKSDILTVEIEHVDVDSLIKVKESFP-------NIEIYPLPET
IKLIQDKYLQKLHLIKNEVAVTESISVESNNVEELYKIGDKFGYPYMLKSRTLAYDGRGN
FVVKDKSYVEKALE---FLKDR-----PLYAEKWCPFTKELAVMVVRAIDGQ--------
VYAYPTVETIHQNNICHLVYAPAR-IPDTLAKKASILAKNAVKSFP--GCGIFGVEMFLL
ENNE-LLINEIAPRPHNSGHYTIDACVTSQFEAHVRAVS-GLP--MPKGFTEFSTSITNS
IMLNVLGD-KEVPNKELEICRRALETPHASVYLYGK-STRPDRKMGHINITTSSMEDAES
RLKFILGESE--EIP-ESLTI-------------------------KKEAPLVGIIMGSD
SDLPVMAVGARIL-KQFGVPFELTIVSAHRTPHRMSEYAIEAPKRGLKCIIAGAGGAAHL
PGMVAAMTPLPVIGVPVKGSTLDGVDSLHSIVQMPRGIPVATVAINNSTNAALLAIRILG
AYDSKWLTEMNQYMLNMETEVLG-KAETLEEIGYEDYLTDKLKK--
>XP_003868600_Candida_orthopsilosis
-----------MDSKTIGILGGGQLGRMIVEAAHRLNIKTIILDA-PQSPAKQI--NALD
DHVDGSFTDYESIAKLAEKVDILTVEIEHVDVDALKKIQKKFP-------QIGIYPLPDT
IKLIQDKYLQKEHLIKHGIAVTESQAITENTTDNLTKVGQQYGYPFMLKSRTLAYDGRGN
FVVKDESYVKKALE---FLADR-----PLYAEKWCPFAKELAVMVVRSIEGE--------
VFSYPTVETIHQNNICHLVYAPAR-INDTLAEKASILAQNAVKSFP--GCGIFGVEMFLL
ENGE-LLINEIAPRPHNSGHYTIDACVTSQFEAHVRAVT-GLP--MPKGFTDFATTITNA
VMLNVLGD-KETPNKELETCRRALETPHSTVYLYGK-TTRPERKMGHINIVTPSMDDAEN
RLAYIMGKSN--DIPASSPNG-------------------------EKQQPLVGIIMGSD
SDLPVMAVGARIL-KQFGVPFELTIVSAHRTPHRMSKYAIEAAQRGLKCIIAGAGGAAHL
PGMVAAMTPLPVIGVPVKGSTLDGVDSLHSIVQMPRGIPVATVAINNSTNAALLAVRILG
AVDPKWLNKMSSYMNNMEEEVLK-KAEVVEEIGYEDYLTDKLKK--
>XP_001526109_Lodderomyces_elongisporus
-----------MDSKSIGILGGGQLGRMIVEAAHRLNIKTVILDA-PESPAKQI--NALD
EHVDGSFTDYSSIEKLAEKVDILTVEIEHVDVDALKRIQTKFP-------KIEIYPLPET
IKLIQDKYLQKQHLIQHGVAVTESQAVAENSAADLEKIGEEYGYPFMLKSRTLAYDGRGN
FVVKDKSYIPKALE---FLAER-----PLYAEKWCPFTMELAVMVVRSIEGE--------
VFAYPTVETVHQNNICHLVYAPAR-ITDTLAKKAQLLAQNAVKSFP--GCGIFGVEMFLL
PSGE-LLINEIAPRPHNSGHYTIDACVTSQFEAHVRAVA-GLP--MPKGFTDFSTSITNA
IMLNVLGD-KETPNKELETCRRALETPHASVYLYGK-TTRPERKMGHINIVSSSMGDAEN
RLSYIMGESK--KIP-EVPES-------------------------ERVQPLVGIIMGSD
SDLPVMAVGARIL-KQFNVPFEVTIVSAHRTPHRMSQYAIDAPKRGLKCIIAGAGGAAHL
PGMVAAMTPLPVIGVPVKGSTLDGVDSLHSIVQMPRGIPVATVAINNSTNAALLAIRILG
AADSHWLNEMSTYMNNMESEVLG-KAEVLEDIGYEDYLTDKLKK--
>XP_007376389_Spathaspora_passalidarum
-----------MDGKTVGILGGGQLGRMIVEAAHRLNIKTVILDA-PDSPAMQI--NALD
EHVAGSFKEYESILKLAEKADVLTVEIEHVDVEALKKVKEKFP-------KIEIYPLPET
IKLIQDKYVQKEHLIKHGIAVTESVAVESNTEEALLKIGEEYGYPFMLKSRTLAYDGRGN
FVVKDKSYCKQALE---FLKDR-----PLYAEKWCPFTLELAVMVVRSIQGE--------
VFAYPTVETIHKNNICHLVHAPAR-VPDTVATKASIAAKNAVKSFP--GCGIFGVEMFLL
PDGE-ILVNEIAPRPHNSGHYTIDACVTSQFEAHVRAVT-GLP--MPQGFTEFSTTTTNA
IMLNILGD-KETANKELEICRRALETPHASVYLYGK-TTRPERKMGHINIVSSSMSDADS
RLSYILGETT--EIP-ESIQ--------------------------SKEQPLVGIIMGSD
SDLPVMAVGARIL-KQFGVPFELTIVSAHRTPHRMAQYAIEAPQRGLKCIIAGAGGAAHL
PGMVAAMTPLPVIGVPVKGSTLDGVDSLHSIVQMPRGIPVATVAINNSTNAALLAIRILG
AVDSKWLTKMSQYMLNMENEVLG-KAETLEDIGYEDYLVEKLKK--
>XP_043049698_Scheffersomyces_spartinae
-----------MDGKIVGILGGGQLGRMLVEAAHRLNVKTVILESGTDAPAKQI--NAVG
AHVDGSFKDYKSIAALAEKCDVLTVEIEHIDVDALIKAQKEH--------NVEVYPLPET
IRLIQDKYTQKEHLIQHGIDVAESVAV-ESTEQALQEVGSKYGYPFMLKARTLAYDGRGN
YVVKTESDIREALN---FLKDR-----PLYAEKWCPFTKELSVMVVRTIEGE--------
VFAYPTVETIHKRNICHLVYAPAR-INDTVQKKASLLAMNAVKSFP--GCGIFGVEMFVL
PDGE-LLVNEIAPRPHNSGHYTIDACVTSQFEAHIRAVV-GLP--MPKGFTSLTTTITNA
IMLNVLGD-DDVPNKELETCRRALETPNASVYLYGK-STRPQRKMGHINIVSSSMEDCQS
RLDYIVGDSD--LIP-EGI-E-------------------------SKEKPLVGIIMGSD
SDLPVMAVGASIL-KKFGVPFEVTIVSAHRTPHRMSKYAIEAPKRGLKCIIAGAGGAAHL
PGMVAAMTPLPVIGVPVKGSTLDGVDSLHSIVQMPRGIPVATVAINNSTNAALLAIRILG
AYDYKWLQEMNTYMNNMENEVLA-KAERLETVGFENY---------
>XP_001387084_Scheffersomyces_stipitis
-----------MDKKTIGILGGGQLGRMVVEAANRLNINTVILDA-PNSPAKQI--NAVS
DHVDGSFTHYESIVKLAEKSDVLTIEIEHIDVDALKRVQQKFP-------HVSIYPLPET
IKLIQDKYLQKEHLISHEVAVTESLPVLENTEEALLKIGEAFDYPFMLKSRTLAYDGRGN
FVVKSAEYIKDALE---FLKDR-----PLYAEKWCPFVKELAVMVVRSLEGE--------
VFAYPTVETVHQDNICHLVYAPAR-IPDTLAKKASILANNAVKSFP--GCGIFGVEMFLL
PNNE-LLINEIAPRPHNSGHYTIDACVTSQFEAHVRAVA-GLP--MPKGFTEFSTTSTNA
IMLNVLGD-KEVANKELEICRRALEIPHGTVYLYGK-ATRPDRKMGHINIVSSSMEDCEN
RLSYILGEST--EIP-ASLI--------------------------PKEKPLVGIIMGSD
SDLPVMSVGANIL-KTFGVPFELTIVSAHRTPHRMSQYAIDAPKRGLKVVIAGAGGAAHL
PGMVAAMTPLPVIGVPVKGSTLDGVDSLHSIVQMPRGIPVATVAINNSTNAALLAIRILG
AYDPRWLNEMNQYMTNMEEEVLG-KAEVLEDIGYEKYLTDKLKK--
>XP_020063686_Suhomyces_tanzawaensis
-----------MDSKTIGILGGGQLGRMIVEAANRLNVKTLILDA-PNSPAKQI--NASP
DHVDGSFTDYDSIVKLAEKCDVLTVEIEHIDVEALKKVAQKFP-------NLQMYPLPET
IKLIQDKYLQKKHLIEHDVEVVESIDVAENSVDALLAIGDQFGYPFMLKSRTLAYDGRGN
FVVKNKDSLAQALE---FLKDR-----PLYAEKWCPFTKELAVMVVRSIDGE--------
VFAYPTVETIHKNNICHLVYAPAR-TSDTIAKKASILAKNAVKSFP--GCGIFGVEMFLL
PNNE-LLINEIAPRPHNSGHYTIDACVTSQFEAHVRAVA-GLP--MPKDFTQLSTSTTNA
IMLNVLGD--SVPNKELETCRKALETPNASVYLYGK-ATRPERKMGHINIVSSSMEDAQN
RLNYILGESE--SIP-STLA--------------------------SKEKPLVGIIMGSD
SDLPVMSVGADIL-KKFGVPFELTIVSAHRTPHRMSQYAIEAAKRGIKCIIAGAGGAAHL
PGMVAAMTPLPVIGVPVKGSVLDGVDSLHSIVQMPRGIPVATVAINNSTNAALLAIRILG
AFDYKWLDKMSQYLNTMEEEVLG-KAEVLEDIGYEQYLSEKLKK--
>XP_020075239_Hyphopichia_burtonii
-----------MDGKTIGILGGGQLGRMLVEAAHRLNIKTIILDA-PNSPAKQI--NALD
SHIDGSFTDLDSITKLAKKCDVLTVEIEHVDVEALKTVSSQL--------NIPIYPLPET
IKLIQDKFLQKKHLISHEVPVVESYSVEENTKENLLQIGDKIGFPFMLKSRTLAYDGRGN
FVVKSQESIDEALK---FLSNR-----PLYAEKWCPFTKELAVMVVRSIEGE--------
VFSYPTVETIHQNNICHLVFAPAQ-INPSLSEKASIMAKNAVKSFP--GCGIFGVEMFLL
PNNE-LLINEIAPRPHNSGHYTIDACVTSQFEAHVRAVV-GLP--LPKNFTSLSTPSTNA
IMLNVLGD-VKETNKELEMCRKALETPNASVYLYGK-SSKPSRKMGHINIISSSMDVAEA
KLNYIMGETSGVSLP-LEI----------------------------KEKPLVGIIMGSD
SDLPVMSVGANIL-KKFGVPFEVTIVSAHRTPHRMSKYAIEASERGLKCIIAGAGGAAHL
PGMVAAMTPLPVIGVPVKGSSLDGVDSLHSIVQMPRGIPVATVAINNSTNAALLAVRILG
AIDHKWLNEMNQYMINMESEVLN-KVEKLELVGYENY---------
>XP_015467424_Debaryomyces_fabryi
-----------MDGKTIGILGGGQLGRMIVEAAHRLNIKTIILDA-PNSPAKQI--NALD
EHVDGSFSDAKSIMELARKCDILTVEIEHVDANALQEAKNKY--------GVEIYPLPET
IKMIQDKYLQKEHLIEHGIEVTESIDVKENNVETLTEIGNKFQYPFMLKSRTLAYDGRGN
YVVKSKDNLSEALE---FLKDR-----PLYAEKWCKFTMELAVMVVRSIEGE--------
VFAYPTVETVHKNNICHVVYAPAR-VNDTVAVKASILAKNAVKSFP--GCGIFGVEMFLL
SNGE-LLINEIAPRPHNSGHYTIDACVTSQFEAHVRAVV-GLP--MPKDFTKFSTTNTNA
IMLNVLGD--DTANKELEICRRALETPNASVYLYGK-GTRPQRKMGHINIVSSSMTDCEN
RLAHILGDEE--VVV-KDLDS-------------------------SSDKPLVGIIMGSD
SDLPVMSVGANIL-KTFGVPFEVTIVSAHRTPHRMTEYAIEAAKRGVKCIIAGAGGAAHL
PGMVAAMTPLPVIGVPVKGSTLDGVDSLHSIVQMPRGIPVATVAINNSTNAALLAVRILG
AVDNKWLNKMSQYMNNMESEVLA-KAEKLESVGYENYKA-------
>XP_462138_Debaryomyces_hansenii
-----------MDGKTIGILGGGQLGRMIVEAAHRLNIKTIILDA-PNSPAKQI--NALD
EHVNGSFSDAKSIMELARKCDILTVEIEHVDAHALQEAKNKY--------GVEIYPLPET
IKMIQDKYSQKEHLIEHGIDVTESIDVKENNIETLSEVGNKFQYPFMLKSRTLAYDGRGN
YVVKSKDHLSEALE---YLKDR-----PLYAEKWCKFSKELAVMVVRSIEGE--------
VFAYPTVETVHKNNICDVVYAPAR-ITDTLSVKASILAKNAVKSFP--GCGIFGVEMFLL
SNGE-LLINEIAPRPHNSGHYTIDACVTSQFEAHVRAVV-GLP--MPKDFTKFSTTNTNA
IMLNVLGD--DTANKELEICRRALETPNASVYLYGK-STRPQRKMGHINIVSSSMKDCEN
RLAHILGGEE--GVA-KDLDV-------------------------SAEKPLVGIIMGSD
SDLPVMSVGANIL-KTFGVPFEVTIVSAHRTPHRMTQYAIEAAKRGIKCIIAGAGGAAHL
PGMVAAMTPLPVIGVPVKGSTLDGVDSLHSIVQMPRGIPVATVAINNSTNAALLAVRILG
AIDNKWLNKMSQYMDSMESEVLA-KADKLESVGYENYKA-------
>XP_006686432_Yamadazyma_tenuis
---------------------------MLVEAASRLNVRTRILDK-GLSPAKQI--NASE
VHVDGSFTDYKSIKELALQSDVLTVEIEHVDVAALEQVRVET--------GIKIYPLPET
IRLIQDKYLQKEHLIKHDIQVVESVALNENSREEVLKIADKLGFPLMLKSRTLAYDGRGN
FVVKTKDSIEEGLE---FLKDR-----PLYAEKWCPFVKELAVMVVRSIEGE--------
VFNYPIVETIHKDNICHLVYCPAP-VNASVMAKAEILARNAIKTFP--GCGIFGIEMFVL
ENGE-LLINEIAPRPHNSGHYTIDSCVTSQFEAHIRAIT-NLP--LPKNFTCLTNSSVHS
IMLNVLGD-KE-HNKELQVCRRAMELPNTSVYLYGK-TSRPQRKMGHINVVDTSISNCER
KLDYILGEATSYEVP----VE-------------------------GDQKPLVSIVMGSD
SDLVVMSQGADIL-KKFGVPFELTIVSAHRTPIRMQQFAMQAQGRGIKCIIAGAGGAAHL
PGMVAALTSLPVIGVPVKGSTLDGVDSLHSIVQMPRGIPVATVAINNSTNAALLAIRILG
TDDEKWLNEMNQYMLNMESEVLT-KVERLERVGYEKYFSFGK----
>XP_001483648_Meyerozyma_guilliermondii
MIFATYCPVLLMDSKTIGILGGGQLGRMIVEAASRLNIKTVVLDA-PNSPAKQI--NA-G
EHVDGSFNNVDDIARLAKKCDVLTVEIEHVDADALELVRKSM--------NVEIYPLPET
IKLIKDKYLQKEHLISHGIKVADLVAVSENSESALAEIGAKFGYPFMLKSRTDAYDGRGN
FVVKSPEFHAEALE---FLSNR-----PLYAEKWCRFAKELAVMVVRTIDGE--------
VHAYPTVETVHKDNICHVVYAPAR-VLDTVRSHAQILANSAVKTFP--GCGIFGVEMFLL
PDNE-LLVNEIAPRPHNSGHYTIDACVTSQFEAHVRAVV-GLP--MPRNVTSFSTTNTAA
IMVNVLGD--DVPNKELEACSRALETPHASVYLYGK-TTRPKRKLGHINIVTSSMADAEE
RLRYIMEGRA----PILSIQE-------------------------AKEAPLVGVIMGSD
SDLKAMSVGADIL-KKFGVPFELTIVSAHRTPHRMIEYATKAAERGIKVIIAGAGGAAHL
PGMVAALTPLPVIGVPIKGSTLDGVDSLHSIVQMPRGIPVATVAINNSTNAALLAVRILG
AADPKWLTEMTNYMNSMEEEVLA-KVERLETTGYDKY---------
>XP_018709614_Metschnikowia_bicuspidata
-----------MDGKTIGVLGGGQLGRMLVEAAHRLNIKTIILDQ-PGAPAKQI--NALD
EHVNGSFTDLDSITKLAKKCDVLTVEIEHVDVDALKAVSSSL--------NIPIYPLPET
IRLIQDKYSQKLHLQEHDVGVVESLNVESNTVEGLEKIGLELGFPFMLKARTLAYDGRGN
FVVKSKDTIPEALE---FLQDR-----PLYAEKWCPFTKELAVMVVRTLEGE--------
VFAYPTVETVHQDNICHLVYAPAR-ISDTLQRKASLLAQNAVKSFP--GCGIFGVEMFLL
PSHE-LLINEIAPRPHNSGHYTIDACVTNQFEAHVRAVS-GLP--MPKDFSKLTTTNTNA
IMLNVLGD-KSTKNAELAICRRALETPNASVYLYGK-ESKPKRKMGHINVIGSSMAEAES
KLKYIMGDVD--TLP-AAVQE-------------------------TKEKPLVSIIMGSD
SDLPVMAVGADIL-KKFGVPFELTIVSAHRTPHRMSKFAIEAASRGIKAIIAGAGGAAHL
PGMVAAMTPLPVIGVPVKGSTLDGVDSLHSIVQMPRGIPVATVAINNSTNAALLAIRILG
AYDYKWLEAMSLYMNNMEEEVLG-KAERLEEVGYEKY---------
>XP_002615811_Clavispora_lusitaniae
-----------MDGKTIGILGGGQLGRMLVEAAHRLNVKTIILDQ-PNTPAKQI--NALD
EHVDGSFTDLDSITKLAKKCDVLTVEIEHVDVEALKSVSKSL--------NIPIYPLPET
IRLIQDKYLQKTHLQSHGVAVVESVSVPENNEAELRKIGSDFGYPYMLKSRTLAYDGRGN
FVVKSADSITEALE---FLADR-----PLYAEKWCPFVKELAVMVVRSIEGE--------
VFSYPTVETIHKENICHLVYAPAR-ITDTLCEKASIMAKNAVKSFP--GCGIFGVEMFLL
PNHE-LLINEIAPRPHNSGHYTIDACVTTQFEAHVRAVV-GLP--LPKNFTSFATTNTNA
IMLNVLGD-VEKKDGELAICRRALETPNASVYLYGK-ETKPKRKMGHINIIGSSMEAAQA
KLEYIMGEKS--EVP-ESIVE--------------------------KEKPLVSIIMGSD
SDLPVMSVGANIL-KKFGVPFELTIVSAHRTPHRMSKFAIEAASRGIKVVIAGAGGAAHL
PGMVAAMTPLPVIGVPVKGSTLDGVDSLHSIVQMPRGIPVATVAINNSTNAALLAVRILG
VSDYKWLEEMAKYMSSMEEEVLG-KAERLEAVGYEKY---------
>XP_025342929_Candida_haemuloni
-----------MDNKTIGILGGGQLGRMIVEAAHRLNIKTVVLDA-AHSPAKQI--NALD
AHVDGSFKDVDAITKLAKKCDLLTIEIEHVDVEALKTVEKTL--------NVPIYPFPET
IRLIQDKYLQKTHLQQHGVDVVDSVAVEENTEAGLEAIGAKFGFPFMLKSRTMAYDGRGN
FVVKNKESIPEALE---FLANR-----PLYAEKWCPFTKELAVMVVRSIEGE--------
VFAYPTVETHHKDNICHLVYAPAR-ISDTLQKKASLLAQNAVKSFP--GCGIFGVEMFLL
PNHE-LLINEIAPRPHNSGHYTIDACVTSQFEAHVRAVA-GLP--LPKGFSNFSTTNTNA
IMLNVLGD-K-KKNGELEICRRAIETPNASVYLYGK-ESKPQRKMGHINVVGSSMEEAES
KLKFIMGESS--SLP-KEV-E-------------------------PKEKPLVSIIMGSD
SDLPVMSVGANIL-KKFGVPFELTIVSAHRTPHRMSKFAIEAAPRGIKAIIAGAGGAAHL
PGMVAAMTPLPVIGVPVKGSTLDGVDSLHSIVQMPRGIPVATVAINNSTNAALLAIRILG
AYDYKWLDEMSQYMNNMEEEVLN-KAERLEEVGYEKY---------
>XP_024713175_Candida_pseudohaemulonis
-----------MDSKTIGILGGGQLGRMVVEAAHRLNIKTVVLDA-AGSPAKQI--NALD
SHVDGSFKDVEAITQLAKKCDLLTIEIEHVDVEALKSVEKQL--------GVPIYPFPET
IRLIQDKYLQKTHLQQHGVDVVESVAVEENSEEALAAIGQKFGFPFMLKSRTMAYDGRGN
FVVKTKESIPEALE---FLANR-----PLYAEKWCPFTKELAVMVVRLIEGE--------
VFAYPTVETHHKDNICHLVYAPAR-ILDTLQKKASLLAQNAVKSFP--GCGIFGVEMFLL
PNHE-LLINEIAPRPHNSGHYTIDACVTSQFEAHVRAVA-GLP--LPKGFSNFATTNTNA
IMLNVLGD-K-EKNGELAVCRRAIETPNASVYLYGK-ESKPQRKMGHINVVGSSMAEAES
KLRFIMGEST--SLP-EEA-E-------------------------PQEKPLVSIIMGSD
SDLPVMAVGANIL-KKFGVPFELTIVSAHRTPHRMSKFAIEAAGRGIKAIIAGAGGAAHL
PGMVAAMTPLPVIGVPVKGSTLDGVDSLHSIVQMPRGIPVATVAINNSTNAALLAIRILG
AYDYKWLDEMSQYMNNMEEEVLG-KAERLEDVGYEKY---------
>XP_025334448_Candida_duobushaemulonis
-----------MDSKTIGILGGGQLGRMVVEAAHRLNIKTVVLDA-AGSPAKQI--NALD
SHVDGSFKDVEAITQLAKKCDLLTIEIEHVDVEALKSVEKKL--------GVPIYPFPET
IRLIQDKYLQKTHLQQHGVDVVESVAVEENSEEALAAIGQKFGFPFMLKSRTMAYDGRGN
FVVKTKESIPEALE---FLANR-----PLYAEKWCPFTNELAVMVVRSIEGE--------
VFAYPTVETHHKDNICHLVYAPAR-ISDTLQKKASILAQNAVKSFP--GCGIFGVEMFLL
PNHE-LLINEIAPRPHNSGHYTIDACVTSQFEAHVRAVA-GLP--LPKGFSNFATTNTNA
IMLNVLGD-K-KKNGELAVCRRAIETPNASVYLYGK-ESKPQRKMGHINVVGSSMAEAEN
KLRFIMGESS--SLP-KEA-E-------------------------PQEKPLVSIIMGSD
SDLPVMSVGANIL-KKFGVPFEVTIVSAHRTPHRMSKFAIEAAGRGIKAIIAGAGGAAHL
PGMVAAMTPLPVIGVPVKGSTLDGVDSLHSIVQMPRGIPVATVAINNSTNAALLAIRILG
AYDYKWLDEMSQYMNNMEEEVLG-KAERLEDVGYENY---------
>XP_028891284_Candida_auris
-----------MDGKTIGILGGGQLGRMIVEAAHRLNIKTVVLDA-AHSPAKQI--NALD
DHVDGSFKDVDAITRLAKKCDLLTIEIEHVDVEALKTVEKTY--------NVPIYPFPET
IRLIQDKYLQKTHLMEHGVDVVESIAVKENTKEGLQEIGAKLGFPFMLKSRTMAYDGRGN
FVVKNEEAIPEALE---FLSNR-----PLYAEKWCPFTKELAVMVVRSLEGE--------
VFAYPTVETHHKDNICHLVYAPAR-VSDTLQKKASILAQNAVKSFP--GCGIFGVEMFLL
PNHE-LLINEIAPRPHNSGHYTIDACVTSQFEAHVRAVA-GLP--LPKGFTSFSTTNTNA
IMLNVLGD-KDKKNAELEICRRALETPNASVYLYGK-DSKPQRKMGHINVVGSSMEEAES
KLKFIMGESS--SLP-KEI-E-------------------------PKEKPLVSIIMGSD
SDLPVMSVGANIL-KKFGVPFELTIVSAHRTPHRMSKFAIEAASRGIKAIIAGAGGAAHL
PGMVAAMTPLPVIGVPVKGSTLDGVDSLHSIVQMPRGIPVATVAINNSTNAALLAIRILG
AYDYKWLDEMSQYMNNMEEEVLQ-KAERLESVGYEKY---------
>NP_014771_Saccharomyces_cerevisiae
-----------MDSRTVGILGGGQLGRMIVEAANRLNIKTVILD-AENSPAKQI--SNSN
DHVNGSFSNPLDIEKLAEKCDVLTIEIEHVDVPTLKNLQVKHP-------KLKIYPSPET
IRLIQDKYIQKEHLIKNGIAVTQSVPVEQASETSLLNVGRDLGFPFVLKSRTLAYDGRGN
FVVKNKEMIPEALE---VLKDR-----PLYAEKWAPFTKELAVMIVRSVNGL--------
VFSYPIVETIHKDNICDLCYAPAR-VPDSVQLKAKLLAENAIKSFP--GCGIFGVEMFYL
ETGE-LLINEIAPRPHNSGHYTIDACVTSQFEAHLRSIL-DLP--MPKNFTSFSTITTNA
IMLNVLGD-KHTKDKELETCERALATPGSSVYLYGK-ESRPNRKVGHINIIASSMAECEQ
RLNYITGRTD--IPIKISVAQKLDL-----------------E---AMVKPLVGIIMGSD
SDLPVMSAACAVL-KDFGVPFEVTIVSAHRTPHRMSAYAISASKRGIKTIIAGAGGAAHL
PGMVAAMTPLPVIGVPVKGSCLDGVDSLHSIVQMPRGVPVATVAINNSTNAALLAVRLLG
AYDSSYTTKMEQFLLKQEEEVLV-KAQKLETVGYEAYLENK-----
>XP_018219347_Saccharomyces_eubayanus
-----------MDSRTVGILGGGQLGRMIVEAANRLNVKTVILD-AENSPAKQI--TNST
EHVNGSFSNPLDIEKIAEKCDVLTIEIEHVDVPTLKNLQVKYP-------KLKIYPSPET
IELIQDKYVQKEHLIKNSIAVTKSIPVEQPSEASLLKVGSELGFPFVLKSRTLAYDGRGN
FVVKNKEMIPEALE---VLKNR-----PLYAEKWAPFTKELAVMIVRSVNGL--------
VFSYPIVETIHKDNICDLCYAPAR-VPDSIQLKAKLLAENAIKSFP--GCGIFGVEMFYL
ETGE-LLINEIAPRPHNSGHYTIDACVTSQFEAHIRSVL-DLP--MPKNFTSFSTISTNA
IMLNVLGD-KQTKDKELETCKRALATPGSSVYLYGK-ESKPNRKVGHINIIASSMDECEE
RLNYITGRTN--IPIKISVAQKLDL-----------------E---AMAKPLVGIIMGSD
SDLPVMSAACAVL-KDFDVPFEVTIVSAHRTPHRMAEYAISASKRGIKTIIAGAGGAAHL
PGMVAAMTPLPVIGVPVKGSCLDGVDSLHSIVQMPRGVPVATVAINNSTNAALLAIRLLG
AYDSSYTTKMEQFLLKQEEEVLL-KAKKLETIGYEAYLGNK-----
>XP_033769264_Saccharomyces_paradoxus
-----------MDSRTVGILGGGQLGRMIVEAANRLNIKTVILD-AENSPAKQI--TNSN
DHVNGSFSNPLDIEKLAEKCDVLTIEIEHVDVPTLKNLQVKHP-------KLKIYPSPET
IGLIQDKYVQKEHLIKNGIAVTKSVPVEQANETSLLNVGNDLGFPFVLKSRTLAYDGRGN
FVVKNKEMISEALQ---VLKDR-----PLYAEKWAPFTKELAVMIVRSVDGL--------
VFSYPIVETIHKDNICDLCYAPAR-VPDSVQLKAKLLAENAIKSFP--GCGIFGVEMFYL
ETGE-LLINEIAPRPHNSGHYTIDACVTSQFEAHLRSIL-DLP--MPKNFTSFSTITTNA
IMLNVLGD-KHTKDKELETCERALATPGSSVYLYGK-ESRPNRKVGHINIITSSMDECEQ
RLNYITGRTD--IPIKISVAQKLDL-----------------E---AMVKPLVGIIMGSD
SDLPVMSAACAVL-KDFGVPFEVTIVSAHRTPHRMSAYAISASKRGIKTIIAGAGGAAHL
PGMVAAMTPLPVIGVPVKGSCLDGVDSLHSIVQMPRGVPVATVAINNSTNAALLAVRLLG
AYDSSYTTKMEQFLLKQEEEVLV-KAQKLETIGYEAYLENK-----
>XP_003677872_Naumovozyma_castellii
-----------MDQRIVGILGGGQLGRMLVEAANRLNIRTIVLD-APNSPAKQI--SNSS
EHVDGSYTNPQDIEKLAAKCDVLTIEIEHVDVLTLQSVQLTYP-------NLKIYPTPET
IQLIQDKYIQKEHLMKNGINVVESVPILESTESNLVRIGERFDYPFMLKSRTFAYDGRGN
FVVKKPEDIPNALK---TLKDS-----PLYAEKWSLFTKELAVMVIRSVNGQ--------
VFSYPVVETVHEDNMCHLCYAPAR-VPDSVQLKAKLLAENAIKSFP--GCGIFGVEMFYL
ENGE-ILVNEIAPRPHNSGHYTIDACVTSQFEAHLRAIL-DLP--LPKGFTSLSTNSTNA
IMLNIIGD-KEEKDAELRICKRALNTPGCSVYLYGK-ESRPKRKIGHVNVISSSMGECER
KLSSLLIEDE--APIETSAVERMEA-----------------N---DQEKPIVGIIMGSD
SDLPVMSAGCKLL-EEFGVPIEVTIVSAHRTPHRMSKYAIEASKRGIKAIIAGAGGAAHL
PGMVAAMTPLPVIGVPVKGSCLDGVDSLHSIVQMPRGVPVATVGINNSINAALLAIRILG
GFDFQYQTKMNKFLLKQEEEVLE-KANIMEDIGYQKYLASMKR---
>XP_003669054_Naumovozyma_dairenensis
-----------MDTRTVGILGGGQLGRMLVEAANRLNVKTIILDEAVDSPAKQI--SNSK
DHIIGSFNDPHAIEELASKCDVLTIEIEHVNIEALKNVQTKYP-------KLKIYPTIET
ISLIKDKFLQKGHLTKNSIAAVKSIPIPENTVDNLKQIGNELGYPFVLKSRTFAYDGRGN
FVIKSQDDIVQGLV---TLKDR-----PLYAEKWAPFIKELAVMVIRSIDGK--------
IFSYPVVETVHQDNICHLCYAPAR-VPDSIQETAKLLAENAVQSFR--DCGIFGVEMFLM
EDGE-LFVNEIAPRPHNSGHYTIDSCVTSQFEAHLRSIL-SLP--LPKNFTQFATSNTNA
IMLNVLGG-N-TANSELEFCKKALETAGCSVYLYGK-ESRPKRKVGHINIISSSMKDCER
KLDSILGVSS--TITPQS----------------------------DRKSPLVGIIMGSD
SDLPVMSAGCKIL-EQFGVPFEVTIVSAHRTPHRMSKYAIEASQRGLKAIIAGAGGAAHL
PGMVAAMTSLPVIGVPVKGSCLDGVDSLHSIVQMPRGVPVATVAINNSTNAALLAVRILG
SYDNKYFKLMNDFLLKQENEVLL-KAETLEMLGYEDYLTKAK----
>XP_003957294_Kazachstania_africana
-----------MDSRTVGILGGGQLGRMLVEAANRLNIKTVVLD-ALNSPAKQI--SNST
EHVVGSFSNPDDIRKIAAKCDVLTVEIEHVDVSTLKELTSEYP-------NLKIYPTPEC
IEIIQDKFLQKQHLQKNRIKVVDSLPVDSPTKNNLLELGRHFGFPFVLKSRTLAYDGRGN
FVIREEADIDEALK---VLENR-----PLYAEQWSPFVKELAVMVVRSVDGQ--------
VFSYPVSETVHQNNICHICYVPAN-IPNSVELEAKLLAENAIKSFS--SCGIFGVEMFCL
ENGE-ILVNEIAPRPHNSGHYTIDACVTSQFEAHLRSIL-ELP--LPKNFCNLSTTNTNV
IMLNLLGD-VAIKNNELKICERALSTPGASVYLYGK-ESKPNRKVGHINMVSSSMDDCIR
KLDFITGKTS--KQVTISVTDRMTI-----------------K---ENKTALVGVIMGSD
SDLPVMSAACKIL-EDFGVPFEVTIVSAHRTPDRMKKYAVEASKRGLKTIIAGAGGAAHL
PGMVAAMTPLPVIGVPVKGSTLDGVDSLHSIVQMPRGIPVATVAINNSTNAALLAVRMLG
SSNPEYFTKMERFLLKQEMEVLE-KAELLEKNGYNEYLNSMKK---
>XP_022463095_Kazachstania_naganishii
-----------MDSRTVGILGGGQLGRMLVEATNRLNVKTLVLD-APNSPAKQI--TNST
DHVDGSFTNSDDIRKLAAKCDVLTIEIEHVDVPTLKSLQKEFP-------KLAIYPLPET
IELIQDKYRQKEHLIKNKIQVSESIAVKENTQKELLAIGEKFGYPYMLKSRTFAYDGRGN
FVVSGKDSVDAALD---ALKGN-----SLYAEKWAPFVKELAVMIVRSVDDR--------
VHAYPVVETIHRNNVCHLCYAPAR-VSDSVQLKAALLAENAIKSFP--GCGIFGVEMFLL
ETDE-LLINEIAPRPHNSGHFTINACVTSQFEAHIRAVL-HLP--MPKGFTAMNSCVTNA
IMLNLLGD-KHTPNGELKICERALQTPGTSVYLYGK-ESRPNRKVGHINIVSSSMKECQR
RLDYVTGSSS--KPVTISAVSRVDA-----------------M---GKKTPQVGIIMGSD
SDLPVMSAACKIL-EQFGIGFEVTIVSAHRTPHRMSKYAIEASDRGIKAIIAGAGGAAHL
PGMVAAMTPLPVIGVPVKGSNLGGVDSLHSIVQMPRGVPVATVAINNSTNAALLAVRILG
VSDNSYFHKMQEFLLKQEEEVLE-KAEKLENVGYNEYLSSMK----
>XP_448669_Candida_glabrata
-----------MDSRTVGILGGGQLGRMIVEAANRLNIKTLILD-APNSPAKQI--TNAS
DHVDGSFANKEDIEALAAKCDVMTVEIEHVDVNALKEVQKQFP-------KLEIYPTPET
IGLIQDKYVQKQHLVKNRIPVVPSITVE-NSKESLIKTGSSLGYPFVLKSRTLAYDGRGN
FVVKSEEDIEKGLE---FLANR-----PLYAEKWASFKKELSVMIIRSLDGR--------
VYSYPIVETIHKNNVCHLCYVPAR-VPDSVQHKAKLMAENAIKSFP--GCGIFGVEMFLL
DDDS-IVLNEIAPRPHNSGHYTINACVVSQFEAHLRAIL-DLP--MPKNFTSLSTNSTNA
IMLNLLGD-PETKDKELQICERALNTPGASVYLYGK-ESKPNRKVGHINIVCSSMKECDK
RLQFIMGLKT--DPIKHSVMEILNA-----------------E---EVRKPLVGVIMGSD
SDLPVMSAACKML-EQFEVPFEVTIVSAHRTPYRMNKYASEAVSRGIKVIIAGAGGAAHL
PGMVAAMTPVPVIGVPVKGSTLDGVDSLHSIVQMPRGVPVATVAINNSTNAGILAVRMLG
IHNYDYVKKMEEFLNKQEEEVLQ-KAAKLESIGYEKYLESK-----
>XP_004177586_Tetrapisispora_blattae
-----------MEARTVGIIGGGQLGRMLIEVANRLNIDTVILD-APNSPAKQI--SNSI
KHIDGSFTNAEDLKKLSEICDVMTFEIEHVNVESLKNNTS----------NTKIYPSIAT
IELIKDKLIQKQHLIQNGIDVAESIPVASFDKETLLETGSKLGFPFMMKTRTLGYDGRGN
FVVKNTESIDQLLKNDPNLKTQ-----SLYAEKWAPFTKELAVMVVRSINNK--------
VYSYPTVETVHVDNICHTCYAPAR-VDENVQSKARLLAEKTIQSLPSESVGVFGVELFYL
ENGE-LLVNEIAPRPHNSGHYTINACIVSQFEAHLRAIL-GLP--LPEGFTSMTTNITNC
IMLNVLGKATDKKDEEKLLYENTLNTPGASLYLYGK-ESRPKRKLGHINIVGNSMQECEA
KLQYILGQST--------------------------------ENTTNKKSPEVGIIMGSD
SDLPVMSQACKIL-ERFDVPFEVTIVSAHRTPQRMFTYAHDAHQRGIKVIIAGAGGAAHL
PGMVAAMTPLPVIGVPVKGSTLDGVDSLYSIVQMPRGIPVASVAINNSTNAAILAVRMLG
ISNPKYIADMKSFMEVQEEEVIQ-KAAILEKDGYEEYLHNYKK---
>XP_003687521_Tetrapisispora_phaffii
-----------MDQKTLGILGGGQLGRMLVEAANRLNVKTVILEKGADCSAKQI--SNST
EHVDGSFTDPEKIQELAKKCNVLTIEIEHVNTETLADLKKLNP-------RLKIYPTPET
IKIIQDKFSQKLHLTKNNIPVVESYPIENICPEELNDMGTKLNYPYMLKARTFAYDGRGN
FVIKNKNSIDEAIK---FFTENKQNVAKLYAEKWCPFKVELAVMVVRSLNNK--------
VYSYSTVETIHKDNICHVVYAPAR-IPDSVQFEARLVAENAIKSFD--GAGIFGVEMFYS
QEGK-IIINEIAPRPHNSGHYTIDACVTSQFEAHLRSVL-DLP--MPEGFTNFTTCDTNA
IMINVLGD-REVKDKELEYCERALATPNASVYLYGK-ESKPQRKLGHINIVSSSMHDCER
KLHHIVENTS--LDPHVTDT--------------------------TLNKPLVGIIMGSD
SDLPVMSAACDIL-KQFSVPFDVTIVSAHRTPHRMSKYAVEASKRGMKVIIAGAGGAAHL
PGMVAAMTPLPVIGVPVKGSCLDGVDSLHSIVQMPRGVPVATVAINNSTNAALLAVRILG
AYNDTYFQKMQAFLLKQEEEILQ-KAQKLEDEGYEQYLTEMKK---
>XP_001643014_Vanderwaltozyma_polyspora
-----------MDSKTIGILGGGQLGRMLLESANRLNVKTIILEQGNNSPAKQI--SNST
EHIDGSFNNPKDIEKLASKCDVLTVEIEHVDVNTLFSLTEKFP-------NLKIYPSPNT
IKLIQDKYLQKKHLIDNNIDVIESLAVESSDSQTLSRIGESIGYPYMLKSRTLAYDGRGN
FVVKSKDDIDNALQ---FLSDR-----PLYAEKWCPFVKELAVMVVRSSNGD--------
IFSYPTVETVHEDNICHLVYAPAR-IPDSIQLKAKLLAENAIQTFT--GAGIFGVEMFYL
SSGD-LYINEIAPRPHNSGHYTIDACVTSQFEAHLRSIL-DLP--MPKYFTSLETSMTNA
IMLNVIGD-KGVKDKELETCKRALETPNASVYLYGK-ESKPKRKVGHIVMVSSSMEDCER
KLNYILGNSS--K-LSISDEQFL-----------------------KGRKPLVGIIMGSD
SDLPVMSAACKVL-QDFDVPFEVTIVSAHRTPHRMSKYAIEAGKRGIKTIIAGAGGAAHL
PGMVAAMTPLPVIGVPVKGSTLDGVDSLHSIVQMPRGVPVATVAINNSTNAALLAIRMLG
SFDTIYYEKMQSFLLKQEAEVLE-KADRLETIGYQDYLSQMK----
>XP_003681041_Torulaspora_delbrueckii
-----------MDSRTIGILGGGQLGRMIVEAANRLNVKTVILD-APGSPAKQI--NSVT
EHVNGSFANPDDIEKIAAKCDVLTVEIEHVDVPTLKGLQEKFP-------NLKIYPSPET
IELIQDKYLQKQHLIKNKIAVTESVSIDTASVSALKEVGEKLGYPYMLKSKTLAYDGRGN
FIIKNEGKIPEALE---FLKDR-----PLYAEKWAPFKKELAVMIVRSIDGR--------
VFSYPTVETVHKDNICFLCYAPAR-IPDSVQLKAKLLAENAVRAFP--GCGIFGVEMFYL
EDGE-LLINEIAPRPHNSGHYTIDACVTSQFEAHVRAVL-NLP--MPKNFSALTTSETNA
IMLNILGD-EKRKNKELQICKRALETPGSSVYLYGK-ESRPKRKMGHVNVVTSSMEECER
RMSYVIGKLK--EPPKISAATKMIN-----------------E---AEKAPLVGVIMGSD
SDLPVMSAACEIL-EQFEVPFEVTIVSAHRTPNRMSKYAIEASQRGIKAIIAGAGGAAHL
PGMVAAMTPLPVIGVPVKGSCLDGVDSLHSIVQMPRGVPVATVAINNSTNAALLAIRLIG
AFDASLHHKMQHFLLRQETDVLE-KAAKLESEGYKNYLKSK-----
>XP_037143812_Zygotorulaspora_mrakii
-----------MDSRTVGILGGGQLGRMIVEAANRLNVKTVILD-APGSPAKQI--NSVS
QHINGSFSNPEDIEKIAAKCDVLTVEIEHVDVPTLKKMQKKHP-------HLKIYPSPET
IELIQDKFLQKQHLIKNEIAVTESLSVDGASVEALTEIGEKLGYPFMLKSKTLAYDGRGN
FVIKNKDMIPESLD---FLKER-----PLYAEKWAPFKKELAVMIVRSIDGR--------
VFSYPTVETIHKDNICYLCYAPAR-VPDSVQLKAKLLAENAIKGFP--GCGIFGVEMFYL
EDGN-LLINEIAPRPHNSGHYTIDACVTSQFEAHVRAVL-DLP--MPKNFCSLSTFETNA
IMLNILGD-EKEKNKELEICQRALETPGSSVYLYGK-ESRPKRKMGHVNVIASSMEECER
RLSYIIGEAK--KPVQTSAVRAMER-----------------E---SSKKPVVGIIMGSD
SDLPVMSAACDIL-KQFEVPFEVTIVSAHRTPHRMTKYAIEASQRGIKAIIAGAGGAAHL
PGMVAAMTPLPVIGVPVKGSCLDGVDSLHSIVQMPRGVPVATVAINNSTNAALLAIRLIG
AFDGSLHKKMQEFLLRQETEVLE-KAAKLERIGYEEYLGK------
>XP_002498189_Zygosaccharomyces_rouxii
-----------MNSQTVGILGGGQLGRMVVEAANRLNIKTIILD-APNSPAKQI--NALN
EHVDGSFSNPADIEKLAEKCDVLTVEIEHVDVPTLKKLQSKHP-------NLKIYPSPET
IGLIQDKYVQKNHLVANNIAVAESIPIESTTSEGLALAGRQLGYPYMLKSRTMAYDGRGN
FVVKSEESIPKALE---FLKDR-----PLYAEKWAPFTKELAVMIVRSIDGR--------
VFSYPTVETIHKDNICFLCYAPAR-VPDSVQLKAKLLAENAVRAFP--GCGIFGVEMFYL
ETGE-LLINEIAPRPHNSGHYTIDACITSQFEAHLRAIL-DLP--MPKDFSSLSTSCTNA
IMLNVLG--EDVKNQELQTCERALETPGASVYLYGK-ESRPKRKLGHINVVTSSMEECER
RLSFITGETS--EPVKITVAQKIDS-----------------E---SNGKPVVGIIMGSD
SDLPVMSKACAIL-EEFEVPFEVTIVSAHRTPQRMNKYASEASSRGLKAIIAGAGGAAHL
PGMVAAMTPLPVIGVPVKGSSLDGVDSLHSIVQMPRGVPVATVAINNSTNAALLAVRFIG
AFEPKYHKKMQQYLLKQEVEVLE-KAKKLENSGYKNYMGLE-----
>XP_003646474_Eremothecium_cymbalariae
-----------MDQRTIGILGGGQLGRMIVEAANRLNVKTVILD-GPNSSAKQI--NAVG
AHVDGSYNNADAIARVAQRCDVLTVEIEHVDVKTLETLQIKHP-------KLEIYPTPQT
IRLIQDKFTQKEHLIKNGIAVSESIEISDASVKALEEVGRKFGYPYMLKAKRLAYDGRGN
FVVDSKDRIGEALQ---LLGDR-----SLYAEKWAPFSMELAVMIVRTIDGQ--------
VHSYPVVETIHRENICHLCYAPAR-VPDSVKFKAKLLAEDAIKSFP--GAGIFGVEMFYL
QDGG-LLINEIAPRPHNSGHYTIEGCVTSQFEAHVRAIL-GLP--MPKGFSSFATSNTNV
VMLNVLGD-SSEKDKELKTCRRALETPGASVYLYGK-ESRPKRKLGHINIIASSMQAVER
KLQYITGESD--SASDISEDLPTGT-----------------KIPGTSLTPLVGVIMGSD
SDLPVMSKACDIL-AQFGVPFEVTIVSAHRTPHRMSKYAVEASERGLKAIIAGAGGAAHL
PGMVAAMTPVPVIGVPVKGSTLDGVDSLHSIVQMPRGVPVATVAINNSTNAALLAVRILG
ACEPRYQDLMQQFLLKQEQEVLE-KAEKLETIGYAAYLDK------
>NP_983612_Eremothecium_gossypii
-----------MDHRTVGILGGGQLGRMIVEAANRLNVKTVVLD-GPNSPAKQI--NAVG
EHVEGSFGVAADIEELAQRSDVLTVEIEHVDVGTLRGLQAKMP-------SLTIYPTPEA
IELIQDKHVQKEHLSGHGVAVAESIAV-EGTEPALVAVGEQLGYPYMLKARKLAYDGRGN
FVVKSRDSIAEALE---TLADR-----SLYAERWAPFVRELAVMIVRSPEGQ--------
LFSYPMVETVHQNNICHLCYAPAR-VADSIQLRAKLLAERAVATLP--GAGIFGVEMFLL
EDGE-LLVNEIAPRPHNSGHYTIDACVTSQFEAHLRSIL-GLP--MPRGFSSMATSNTHA
IMLNVLGD-PQVKDKELAICERALETPGASVYLYGK-ESKPKRKVGHINIVASSMQEAER
KLRFITG-----GAVSLEED----G-----------------HNPQGDASPLVGIIMGSD
SDLPVMSKACEIL-TQFGVPYEVTIVSAHRTPHRMSKYAIEASERGIKAIIAGAGGAAHL
PGMVAAMTPLPVIGVPVKGSVLDGVDSLHSIVQMPRGVPVATVAINNSTNAALLAVRLLG
AYDTKYHALMQQFLLKQEEEVLG-KAEKLETIGYRAYLDQ------
>XP_454067_Kluyveromyces_lactis
-----------MDQRTVGILGGGQLGRMIVEAAHRLNVKTIILD-AENSPAKQI--NALS
EHVNGSFAKPEDIKKIASLCDVLTVEIEHVDVPTLKRVQQDHP-------NLKIYPDPET
IALIQDKFVQKQYLIQNKISVAKSVAVN-SDEESLAKVGFEFGYPFMLKSRTLAYDGRGN
FVVKSKESLSEALE---VLKDR-----PLYAEKWAPFVKELAVMVVRSPEGK--------
VFSYTTVETIHQDNICHLCYAPAR-VPDSVQLKAKLLAEHAIAAFP--GAGIFGVEMFYL
EDGE-LLINEIAPRPHNSGHYTIDACVTSQFEAHIRSIL-NLP--LPEGFSALSTTNTNA
IMLNVLGD-HAEKNKELQICERALSTPGASVYLYGK-ESRPQRKMGHINIIGSSMSECER
KLKYIMYADA--AYEHIATREFTLP-----------------G---ASMRPLISIIMGSD
SDLPVMSKACDIL-NDFNIQYEVTIVSAHRTPHRMSKFAIEAANRGIKAIIAGAGGAAHL
PGMVAAMTPLPVIGVPVKGSTLDGVDSLHSIVQMPRGVPVATVAINNSTNAALLAIRILG
AYDPVYFSKMQQFLQKQEEEVLT-KAAKLETIGYQEYLKK------
>XP_022674914_Kluyveromyces_marxianus
-----------MDQRTVGILGGGQLGRMIVEAAHRLNVKTIILD-AENSPAKQI--NALS
EHVNGSFSKPEDIKKIASMCDVLTVEIEHVDVPTLKQVQIDHP-------NLKIYPDPET
IALIQDKFTQKQYLIKNNISVAESVSVE-SDEKSLAEVGSQFGYPFMLKSRTLAYDGRGN
FVVKSKDSIPEALS---VLKDR-----PLYAEKWAPFVKELAVMVVRSPENA--------
VFSYSTVETIHKDNICHTCYAPAR-VPDSVQLKAKLLAEQAVAAFP--GAGIFGVEMFYL
EDGE-LLINEIAPRPHNSGHYTIDACVTSQFEAHIRSIL-NLP--MPKEFTSLSTTNTNA
IMLNILGD-NEVKNNELKICERALNTPGASVYLYGK-ESRPKRKMGHINIIGSSMVECER
KLNFIQYGEE--TYKNSEASKSAVP-----------------G---TSSKPLVSVIMGSD
SDLPVMSKACDIL-NDFNVPYEVTIVSAHRTPHRMSKFAIEAGNRGIKAIIAGAGGAAHL
PGMVAAMTPLPVIGVPVKGSCLDGVDSLHSIVQMPRGIPVATVAINNSTNAALLAIRILG
AYDSSYFVKMQKFLMKQEEEVLT-KAEKIENIGYQEYLRK------
>XP_022626530_Lachancea_lanzarotensis
-----------MDSRTVGILGGGQLGRMIVEAANRLNVKTVILD-APNSPAKQI--NALT
EHVDGSFANPADIEKIAAKCDVLTVEIEHVDVPTLQKVQKTYP-------KLEIYPSPET
IQLIQDKYLQKEHLIKNDIAVAESVAIEEASEQALADVGSKFGYPYMLKSRTLAYDGRGN
FVVKSKESIPEALI---ALQNR-----PLYAEKWAPFTKELAVMIVRSINGK--------
VYSYPVVETIHQDNICHLCFAPAR-IPDSVQLKAKLLAGNAIKSFP--GCGIFGVEMFYL
ENGQ-LMINEIAPRPHNSGHFTIDACVTSQFEAHVRAIL-GLP--LPANFASLSTSNTNA
IMLNVLGD-K-VKDKELETCERALQTPGASVYLYGK-ESRPQRKMGHINIVSSSMQQCER
KLRYITGESD--EGSGARAVEDLES-----------------NISGLSKRPEVGVIMGSD
SDLPVMSAACKIL-AQFNVPYEVTIVSAHRTPHRMSKYAVEASKRGLKAIIAGAGGAAHL
PGMVAAMTPLPVIGVPVKGSTLDGVDSLHSIVQMPRGIPVATVAINNSTNAALLAIRILG
AFTPAYHEKMQEFLVKQEEEVLI-KAEKIETIGYERYLDGK-----
>XP_002554860_Lachancea_thermotolerans
-----------MDSRTVGILGGGQLGRMIVEAASRLNVKTIILD-APNSPAKQI--NALT
QHVDGSFSNPSDIEEIASKCDVLTVEIEHVDVPTLKKLQKTHP-------KLEIYPSPEA
IELIQDKFTQKEHLIKNEIDVAESVAIESPSVESLAQVGDKFGYPYMLKSRTLAYDGRGN
FVVKSKDSIPQALE---TLNNR-----PLYAEKWAPFTKELAVMIVRSIDGK--------
VFSYPVVETIHRENICHLCFAPAR-VPDSIQLKAKLLAENAIKSFP--GCGIFGVEMFYL
ENGQ-LLINEIAPRPHNSGHYTIDACVTSQFEAHVRAIL-GLP--LPRNFSSLSTSNTNA
IMLNVLGD-K-EKNKELQTCERALQTPGASVYLYGK-ESRPQRKMGHINIIGSSMEHCER
QLRYISGESD--ELPSSVA-DNLAP-----------------EIPGTSKKPLVGVIMGSD
SDLPVMSAACEIL-NKFEVPYEVTIVSAHRTPHRMSNYAVEAAKRGLKAIIAGAGGAAHL
PGMVAAMTPLPVIGVPVKGSTLDGVDSLHSIVQMPRGIPVATVAINNSTNAGLLAVRLLG
AYDFTYQEKMQEFLLKQEEEVLV-KAEKLENLGYQNYLDGKK----
>XP_020054201_Aspergillus_aculeatus
----------MWNSPKVGILGGGQLGRMMVEAANRLNIQCNVLD-AENSPAKQI--SSHD
DHVTGSFKEREAVRELAKSCDVITAEIEHVDTYALEEIASQ----------VKIEPSWQA
IRTIQNKFDQKEHLRQYGIPMADHRELTENTPEELAKVGEQLGYPMMLKSKTMAYDGRGN
FHVRTKEDIPEALE---ALKGR-----PLYAEKWAYFKMELAVMVVKTKDT---------
VLSYPTVETVQEDSVCKLVYAPARNVSDAINQKAQELARKAVAAFD--GKGAFGVEMFLL
EDDS-LLLCEIASRIHNSGHYTIEGCAMSQFEAHLRAIL-DLP--IPPKSLELRQP---S
IMLNIIGG--AASDTHLTAAEHALSIPNASIHLYSKGAAKPGRKMGHITVTAATMHEAET
HIQPLIEVVDQIRAQRSD-----------------VKTKPQSSSGPSKPAPSVAVIMGSD
SDLKTLVPGLKLLRDYFGIEPAVDITSAHRTPTFMAEYSAGAAARGIKVIIAAAGGAAHL
PGMAAAHTALPVIGVPVKGSSLDGVDSLYSIVQMPRGVPVATVGINNSINAALLAARILG
AFDPAIQKKVEAYAESARAENMELKGTKLQELGWEKYFEQM-----
>XP_001272113_Aspergillus_clavatus
----------MWNSRKVGVLGGGQLGRMLVESANRLNIQVNVLD-ADNSPAKQI--SAHD
GHVTGSFKEREAVRQLAKTCDVVTAEIEHVDTYALEEVASE----------VKIEPSWQA
IRTIQNKFNQKEHLRKYGIPMAEHRELVENTPAELAKVGEQLGYPLMLKSKTMAYDGRGN
FRVNSQDDIPEALE---ALKDR-----PLYAEKWAYFKMELAVIVVKTKDE---------
VLSYPTVETVQEDSICKLVYAPARNVSDAINQKAQELARKAVAAFD--GKGVFGVEMFLL
EDDS-IMLCEIASRIHNSGHYTIEGCALSQFDAHLRAIL-DLP--IPAQSLEIRQP---S
IMLNIIGG--AAPDTHLQAAECALSIPNASIHLYSKGAAKPGRKMGHITVTAPTMHEAET
HIQPLIDVVDRIRAQRTD-----------------IKTQPA-PSGPSKPAPSVAVVMGSD
SDLKTLVPGLKLLRDYFGIHPAVDITSAHRTPTFMAEYSAGAAARGIKVIIAAAGGAAHL
PGMAAAHTALPVIGVPVKGSSLDGVDSLYSIVQMPRGVPVATVGINNSINAALLAARILG
AFDPAIQRKVEAYAEQARAENMELKGTKMQELGWEKYFEQM-----
>XP_001266780_Aspergillus_fischeri
----------MWNSPKVGVLGGGQLGRMLVESANRLNIQVNVLD-AHNAPAKQI--SAHD
GHVTGSFKEHEAVRKLAKTCDVVTAEIEHVDTYALEEISSE----------VKVEPSWQA
IRTIQNKFNQKEHLRKYGIPMAEHRELLENTPAELAKIGEQLGYPLMLKSKTMAYDGRGN
FRVNSKDDIPEALE---ALKDR-----PLYAEKWAYFKMELAVMVVKTKDA---------
VLSYPTVETVQEDSICKLVYAPARNVSDAINQKAQELARKAVAAFD--GKGAFGVEMFLL
EDDS-IMLCEIASRIHNSGHYTIEGCALSQFDAHLRAIL-DLP--IPPQSLEICQP---S
IMLNIIGG--AAPDTHIKAAEAALSIPNASIHLYSKGAAKPGRKMGHVTVTAPTMHEAEK
YIQPLIDVVDEIRSKRSD-----------------IKTQPA-KSGPSKPAPTVAVIMGSD
SDLKTLVPGLKLLRDYFGIEPAVDITSAHRTPTFMAEYSASAAARGIKVIIAAAGGAAHL
PGMAAAHTVLPVIGVPVKGSSLDGVDSLYSIVQMPRGVPVATVGINNSINAALLAARILG
AFDPAIQRKVEAYAEQARHENMELKGTKMQELGWEKYFEQM-----
>XP_041140046_Aspergillus_flavus
----------MWNSPKVGILGGGQLGRMLVESANRLNIQCNVLD-AENSPAKQI--SSHD
GHVTGSFKEREAVRELAKTCDVVTAEIEHVDTYALEEIASQ----------VKIEPSWQA
IRTIQNKFNQKEHLRKYGIPMAEHRELAENTPEELAKVGEQLGYPMMLKSKTMAYDGRGN
YRVNSKEDIPEALE---ALKDR-----PLYAEKWAYFKMELAVMVVKTKDD---------
VLSYPTVETVQEDSICKLVYAPARNVSDAINQKAQELARKAVAAFD--GKGVFGVEMFLL
EDDS-LILCEIASRIHNSGHYTIEGCPLSQFDTHIRAIL-DLP--IPPKSLELRQP---S
IMLNIIGG--AAPDTHLKAAEHALSIPNASIHLYSKGAAKPGRKMGHITVTAPTMHEAET
HIQPLIDVVDEIRSQRSD-----------------IKTQPQ-KSGPSKPAPSVAVIMGSD
SDLKTLVPGLKLLKEYFGIEPAVDITSAHRTPEYMAEYSASAAARGIKVIIAAAGGAAHL
PGMAAAHTALPVIGVPVKGSSLDGVDSLYSIVQMPRGVPVATVGINNSINAALLAARILG
SFDPAIQRKVEAYAEQAKTENLDFKGTKMRELGWEKYFEQM-----
>XP_751571_Aspergillus_fumigatus
----------MWNSPKVGVLGGGQLGRMLVESANRLNIQVNVLD-AGNAPAKQI--SAHD
GHVTGSFKDREAVRTLARTCDVVTAEIEHVDTYALEEISAE----------VKVEPSWQA
IRTIQNKFNQKEHLRKYGIPMAEHRELLENTPAELAQIGEQLGYPLMLKSKTMAYDGRGN
FRVNSKDDIPEALE---ALKDR-----PLYAEKWAYFKMELAVMVVKTKDA---------
VLSYPTVETVQEDSICKLVYAPARNVSDAINQKAQELARKAVAAFD--GKGAFGVEMFLL
EDDS-IMLCEIASRIHNSGHYTIEGCTLSQFDAHLRAIL-DLP--IPPQSLEIRQP---S
IMLNIIGG--AAPDTHLKAAEAALSIPNASIHLYSKGAAKPGRKMGHVTVAASTMHEAEK
YIQPLIDVVDEIRSKRSD-----------------IKTQPV-KSGPSKPAPTVAVMMGSD
SDLKTLVPGLKLLRDYFGIEPAVDITSAHRTPTFMAEYSASAAARGIKVIIAAAGGAAHL
PGMAAAHTVLPVIGVPVKGSSLDGVDSLYSIVQMPRGVPVATVGINNSINAALLAARILG
TFDPAIQRKVEAYAEQARHENMELKGTKMQELGWEKYFEQM-----
>XP_661230_Aspergillus_nidulans
--MNVPPLLRMWNSRKVGVLGGGQLGRMFVESANRLNIQCNILD-AENSPAKQI--SAHD
DHVTGSFKEREAVRELAKKCDVITAEIEHVDTYALEEIASQ----------VQIEPSWQA
IRTIQNKFNQKEHLAKHGIPMAEHRELVENTPEQLAKAGEELGYPLMLKSKTMAYDGRGN
YRVNSKDDIPDALE---FLKGR-----PL--------SQELAVMVIKTKDA---------
VLSYPTVETVQEDSICKLVYAPARNVPEHINQAAQKLARKAVATFE--GKGAFGVEMFLM
NDNS-LLLCELASRVHNSGHYTIEGTALSQFDAHLRAIL-DLP--IPPESLQLRQP---S
IMLNIIGG--SAPDTHLKAAEAALSIPNASIHLYSKGDAKPGRKMGHVTVTASTMHKAEE
YIQPLIDVVDEIRSQRQD-----------------IKTNPA-PSGVTKPPPQVAVMMGSD
SDLKTLVPGLKLLRDKFGIEPAVDITSAHRTPTFMAEYSASAAARGIKVIIAAAGGAAHL
PGMAAAHTALPVIGVPVKGSSLDGVDSLYSIVQMPRGVPVATVGINNSINAALLAARIIG
AFDPDVQRKVEEYAEDARKENMDMKNVKMQDLGWEKYFNQM-----
>XP_001389234_Aspergillus_niger
----------MWNSRKVGILGGGQLGRMLVESANRLNIQCNVLD-AENSPAKQI--SSHD
DHVTGSFKEREAVRELAKNCDVVTAEIEHVDTYALEEIASQ----------VRIEPSWQA
IRTIQNKYNQKEHLRKYGIPMAEHRELAENTPEALAKVGEELGYPLMLKSKTMAYDGRGN
FHVRGAHDIPEALE---FLKGR-----PLYAEKWAYFKMELAVMVVKTKDE---------
VLSYPTVETVQEDSICKLVYAPARNVSDAINRKAQELARKAVSAFE--GKGVFGVEMFLL
EDDS-LLLCEIASRIHNSGHYTIEGCPMSQFEAHIRAIL-DLP--IPPQSLEIRQP---S
IMLNIIGG--SAPDTHLKAAESALSIPNASIHLYSKGAAKPGRKMGHVTVTAPTMHEAES
HIQPLIDVVDEIRSQRSD-----------------VRSKPQ-KSGVSKPAPSVAVIMGSD
SDLKTLVPGLKLLRDYFGVEPDVEITSAHRTPTYMAEYSANAAARGIKVIIAAAGGAAHL
PGMSAAHTALPVIGVPVKGSSLDGVDSLYSIVQMPRGVPVATVGINNSINAALLAARILG
AFDPAIQRKVEAYAESARAENMELKGTKLRELGWEKYFEQM-----
>XP_015411360_Aspergillus_nomiae
----------MWNSPKVGILGGGQLGRMLVESANRLNIQCNVLD-AENSPAKQI--SSHD
GHVTGSFKEREAVRELAKTCDVVTAEIEHVDTYALEEIASQ----------VKIEPSWQA
IRTIQNKFNQKEHLRKYGIPMAEHRELAENTPEELAKVGEQLGYPMMLKSKTMAYDGRGN
YRVNSKEDIPEALE---ALKDR-----PLYAEKWAYFKMELAVMVVKTKDD---------
VLSYPTVETVQEDSICKLVYAPARNVSDAINQKAQELARKAVAAFD--GKGVFGVEMFLL
EDDS-LILCEIASRIHNSGHYTIEGCPLSQFDTHIRAIL-DLP--IPPKSLELRQP---S
IMLNIIGG--AAPDTHLKAAEHALSIPNASIHLYSKGAAKPGRKMGHITVTAPTMHEAET
HIQPLIDVVDEIRAQRSD-----------------IKTKPQ-QSGPSKPAPSVAVIMGSD
SDLKTLVPGLKLLKDYFGIEPAVEITSAHRTPEYMAEYSASAAARGIKVIIAAAGGAAHL
PGMAAAHTALPVIGVPVKGSSLDGVDSLYSIVQMPRGVPVATVGINNSINAALLAARILG
SFDPAIQRKVEAYAEQAKTENLDFKGTKMRELGWEKYFEQM-----
>XP_001816810_Aspergillus_oryzae
----------MWNSPKVGILGGGQLGRMLVESANRLNIQCNVLD-AENSPAKQI--SSHD
GHVTGSFKEREAVRELAKTCDVVTAEIEHVDTYALEEIASQ----------VKIEPSWQA
IRTIQNKFNQKEHLRKYGIPMAEHRELAENTPEELAKVGEQLGYPMMLKSKTMAYDGRGN
YRVNSKEDIPEALE---ALKDR-----PLYAEKWAYFKMELAVMVVKTKDD---------
VLSYPTVETVQEDSICKLVYAPARNVSDAINQKAQELARKAVAAFD--GKGVFGVEMFLL
EDDS-LILCEIASRIHNSGHYTIEGCPLSQFDTHIRAIL-DLP--IPPKSLELRQP---S
IMLNIIGG--AAPDTHLKAAEHALSIPNASIHLYSKGAAKPGRKMGHITVTAPTMHEAET
HIQPLIDVVDEIRSQRSD-----------------IKTQPQ-KSGPSKPAPSVAVIMGSD
SDLKTLVPGLKLLKEYFGIEPAVDITSAHRTPEYMAEYSASAAARGIKVIIAAAGGAAHL
PGMAAAHTALPVIGVPVKGSSLDGVDSLYSIVQMPRGVPVATVGINNSINAALLAARILG
SFDPAIQRKVEAYAEQAKTENLDFKGTKMRELGWEKYFEQM-----
>XP_040636442_Aspergillus_ruber
----------MWNSRKVGILGGGQLGRMLVESANRLNIQANVLD-AENAPAKQI--SAHS
GHVTGSFKEREAVRELAKGCDVVTAEIEHVDTYALEEIASE----------VRIEPSWQA
IRTIQNKFNQKEHLSKYGIPMAEHRELTKNTPEELAAVGEQLGYPLMLKSKTMAYDGRGN
YRVNSKDDIPDALE---ALKDR-----PLYAEKWAYFKMELAVMVVKTKDE---------
VLSYPTVETVQEDSICKLVYAPARNVSNAINQKAQELARKAVSPFE--GKGVFGVEMFLL
EDDS-LLLCEIASRIHNSGHYTIEGCPLSQFDTHIRAIL-DLP--IPPQSLEIRQP---S
IMLNIIGG--AEPDTHLKAAEHALSIPNASIHLYSKGAAKPGRKMGHITVTAATMHEAEA
HIQPLIDVVDNIRAQRTD-----------------VKSKAQ-PSGPSKPAPSVAVIMGSD
SDLKTLVPGLKLLRDYFGIELAVDITSAHRTPTYMAEYSADAAARGIKVIIAAAGGAAHL
PGMAAAHTTLPVIGVPVKGSSLDGVDSLYSIVQMPRGVPVATVGINNSINAALLAARILG
SFEPTIQHKVEAYAEKARAENMEQKGVKMQELGWEKYFESM-----
>XP_040701327_Aspergillus_sydowii
----------MWNSRKVGVLGGGQLGRMFVESANRLNIQVNVLD-AEKAPAKQI--SSHD
DHVTGSFKEREAVRELANKSDVITAEIEHVDTYALEEVDSQ----------VQIEPSWQA
IRTIQNKFNQKEHLAKHGIPMAEHRELVENTPQELAKAGEELGYPLMLKSKTMAYDGRGN
YRVNSKEDIPDALE---FLKGR-----PLYAEKWAYFQKELAVMVVKTKDS---------
VLSYPTVETVQEDSICKLVYAPARNVPDAINQQAQKLARKAVATFE--GKGAFGVEMFLM
DDNS-LLLCELASRVHNSGHYTIEGCALSQFDTHLRAIL-DLP--IPAESLQIRQP---S
IMLNIIGG--SAPDTHLKAAEAALSIPNASIHLYSKGAAKPGRKMGHITVTAPTMHEAES
YIQPLINVVDEIRSQRSD-----------------IKTKPA-PSGPIKPAPQVAVMMGSD
SDLKTLVPGLKLLRDTFGIEPAVDITSAHRTPTFMAEYSAAAAARGIKVIIAAAGGAAHL
PGMAAAHTALPVIGVPVKGSSLDGVDSLHSIVQMPRGVPVATVGINNSINAALLAARIIG
AFDPTIQRKVEAYAESARVENMEVKNTKMQELGWEKYFNQMP----
>XP_001212322_Aspergillus_terreus
----------MWNSPKVGILGGGQLGRMLVESANRLNIQANVLD-AENAPAKQI--SNHA
GHVTGSFKEREAVRKLAQSCDVITAEIEHVDTYALEEVASE----------VKVEPSWQA
IRTIQNKFNQKEHLRKYGIPMAEHRELAENTPEELAKVGEQLGYPMMLKSKTMAYDGRGN
FRVNSKDDIPEALE---ALKER-----PLYAEKWAYFKMELAVMVVKTKDD---------
VLSYPTVETVQEDSICKLVYAPARNVSDAINQKAQEMARKAVSAFE--GKGVFGVEMFLL
EDDS-LLLCEIASRIHNSGHYTIEGCPLSQFDAHIRAIL-DLP--IPAKSLELRQP---S
IMLNIIGG--AAPDTHLKAAEHALSIPNASIHLYSKGAAKPGRKMGHITVTAATMHEAET
HIQPLIDVVDEIRAQRSD-----------------VKTKPQ-TSGVSKPAPTVAVMMGSD
SDLKTLIPGLKLLRDYFGIEPAVDITSAHRTPTFMAEYSASAAARGIKVIIAAAGGAAHL
PGMAAAHTALPVIGVPVKGSSLDGVDSLYSIVQMPRGVPVATVGINNSVNAALLAARILG
AFDPAIQRKVEAYAENARTENMDLKGTKMRELGWEKYFNQM-----
>XP_022483940_Penicillium_arizonense
----------MWNSPKVGILGGGQLGRMLVESANRLNIQANVLD-ADNAPAKQI--SFHD
GHVTGSFKEREAVRKLAESCDVITAEIEHVDTYALEEVASK----------VRVEPSWQA
IRTIQNKFDQKEHLRKYDIPMADHRELSDNTPEELAKIGEQLGYPMMLKSKTMAYDGRGN
FRVNSKEDIPEALE---ALKDR-----PLYSEKWAYFKMELAVMVIKTKDD---------
VLSYPTVETVQEDSICKLVYAPARNVPDVINQKAQALARKAVSAFE--GKGAFGVEMFLL
EDNS-LMLCELASRIHNSGHWTIEGCALSQFDSHIRAIM-DLP--IPPKSLELRQP---S
IMLNIIGG--ATPDSHLKATEAALSIPNASIHLYSKGAAKPGRKMGHVTVTAATMHEAET
MIQPLITVVDDMRAQRTD-----------------IKTKAV-PSGPSKPAPSVAVIMGSD
SDLKTLVPGLKLLRDYFGLEPEVEITSAHRTPDYMAEYAAQAASRGIKVIIAAAGGAAHL
PGMAAAHTALPVIGVPVKGSSLDGVDSLYSIVQMPRGVPVATVGINNSINAALLAARVLG
SYEPAIQRKVEAYAEAARAENMELKGTKLRELGWQKYFDQM-----
>XP_014534616_Penicillium_digitatum
----------MWNSPKVGILGGGQLGRMLVESANRLNIQANILD-ADNSPAKQI--SAHD
GHVTGSFKEPDAVRKLAETCDVITAEIEHVDTYALEEVASK----------VRVEPSWQA
IRTIQNKFNQKEHLRKFGIPMADHRELVNNTPEELAQIGEELGYPMMLKSKTMAYDGRGN
FRVNSKEDIPEALE---ALKDR-----PLYSEKWAYFKMELAVMVIKTKDD---------
VLSYPTVETVQEDSICKLVYAPARNVPDVINQQAQALARKAVSAFE--GKGAFGVEMFLL
EDNS-LMLCELASRIHNSGHWTIEGCALSQFDSHIRAIL-DLP--IPPKSLELLQP---S
IMLNIIGG--ATPDSHLKATQAALSVPNASIHLYSKGAAKPGRKMGHVTVTAATMHEAET
LIQPLVDVVDTMRAQRPD-----------------IKTNAA-PSGPSKLAPSVAVIMGSD
SDLKTLVPGLKLLRDYFGIEPEVEITSAHRTPDYMAEYAGKAASRGIKVIIAAAGGAAHL
PGMAAAHTALPVIGVPVKGSSLDGVDSLYSIVQMPRGVPVATVGINNSINAALLAARVLG
SFDPAIQRKVETYAEAARAENMELKGTKLRELGWQKYFDQM-----
>XP_016593183_Penicillium_expansum
----------MWNSPKVGILGGGQLGRMLVESANRLNIQANILD-ADNSPAKQI--SAHD
GHVTGSFKEPDAVRKLAETCDVITAEIEHVDTYALEEVASK----------VRVEPSWQA
IRTIQNKFNQKEHLRKYGIPMADHRELVNNTPEELAQIGEELGYPMMLKSKTMAYDGRGN
FRVNSKEDIPEALE---ALKDR-----PLYSEKWAYFKMELAVMVIKTKDD---------
VLSYPTVETVQEDSICKLVYAPARNVSDAINQQAQALARKAVSAFE--GKGAFGVEMFLL
EDNS-LMLCELASRIHNSGHWTIEGCALSQFDSHIRAIL-DLP--IPPKSLELLQP---S
IMLNIIGG--ATPDSHLQATQAALSIPNASIHLYSKGAAKPGRKMGHVTVTAATMHEAET
IIQPLVDVVDTMRAQRPD-----------------IKTKAA-PSGPSKPVPSVAVIMGSD
SDLKTLVPGLKLLRDYFGIEPEVEITSAHRTPDYMAEYAGKAASRGIKVIIAAAGGAAHL
PGMAAAHTALPVIGVPVKGSSLDGVDSLYSIVQMPRGVPVATVGINNSINAALLAARVLG
SFDPAIQRKVEEYAEAARAENMELKGTKLRELGWQKYFDQM-----
>XP_040651541_Penicillium_griseofulvum
----------MWNSPKVGILGGGQLGRMLVESANRLNIQANVLD-VDNSPAKQI--SSHD
GHVTGSFKEPDAVRKLAETCDVITAEIEHVDTYALEEVASK----------VRVEPSWQA
IRTIQNKFNQKEHLRKYGIPMAEHRELVNNTPEELAQIGEQLGYPMMLKSKTMAYDGRGN
FRVNSKEDIPEALE---ALKDR-----PLYSEKWAYFKMELAVMVIKTKDD---------
VLSYPTVETVQEDSICKLVYAPARNVSDAINQQAQALARKAVSAFE--GKGAFGVEMFLL
EDNS-LMLCELASRIHNSGHWTIEGCALSQFDSHIRAIL-DLP--IPPKSLELLQP---S
IMLNIIGG--ATPDSHLKATQAALAIPNASIHLYSKGAAKPGRKMGHVTVTGATMHEAET
MIQPLVDVVDTMRAERPD-----------------IKTKAV-RSGPSKPTPSVAVIMGSD
SDLKTLVPGLKLLRDYFGIEPEVEITSAHRTPDYMAEYAGQAALRGIKVIIAAAGGAAHL
PGMAAAHTALPVIGVPVKGSSLDGVDSLYSIVQMPRGVPVATVGINNSINAALLAARVLG
SFDPVIQRKVEAYAEAARAENMELKGTKLRELGWQKYFDQM-----
>XP_038930193_Penicillium_roqueforti
----------MWNSPKVGILGGGQLGRMLVESANRLNIQVNILD-VDNSPAKQI--SSHD
GHVTGSFKEPDAVRKLAETCDVITAEIEHVDTYALEEVASK----------VRVEPSWQA
IRTIQNKFNQKEHLRKYGIPMADHRELVDNTPEELAQIGEQLGYPMMLKSKTMAYDGRGN
FRVNSKEDIPEALE---ALKDR-----PLYSEKWAYFKMELAVMVIKTKDD---------
VLSYPTVETVQEDSICKLVYAPARNVPEAINQQAQALARKAVSAFE--GKGAFGVEMFLL
EDNS-LMLCELASRIHNSGHWTIEGCALSQFDSHIRAIL-DLP--IPPKSLELRQP---S
IMLNIIGG--ATPDSHLKATEAALSIPNASIHLYSKGAARPGRKMGHVTVTAATMHEAET
LIQPLIDVVDTMRAQRSD-----------------IKTKAA-PSGPSKPVPSVAVIMGSD
SDLKTLVPGLKLLRDYFGIEPEVEITSAHRTPDYMAEYAGQAASRGIKVIIAAAGGAAHL
PGMAAAHTALPVIGVPVKGSSLDGVDSLYSIVQMPRGVPVATVGINNSINAALLAARVLG
SFDPAIQRKVEAYAEAARAENMELKGTKLRELGWQKYFDQM-----
>XP_002564484_Penicillium_rubens
----------MWNSPKVGILGGGQLGRMLVESANRLNIQANILD-ADNSPAKQI--SSHD
GHVTGSFKEPDAVRKLAESCDVITAEIEHVDTYALEEVASK----------VRVEPSWQA
IRTIQNKFNQKEHLRKYGIPMAEHRELVNNTPEELAQIGEELGYPMMLKSKTMAYDGRGN
FRVNSKEDIPEALE---ALKDR-----PLYSEKWAYFKMELAVMVIKTKDD---------
VLSYPTVETVQEDSICKLVYAPARNVPDSINQQAQALARKAVSAFE--GKGAFGVEMFLL
EDNS-LMLCELASRIHNSGHWTIEGCALSQFDSHIRAIL-DLP--IPPKSLELLQP---S
IMLNIIGG--ATPDSHLKATEAALSIPNASIHLYSKGAAKPGRKMGHVTVTAATMHEAET
MIQPLIDVVDTMRAQRTD-----------------IKTKAA-PSGPSKPAPSVAVIMGSD
SDLKTLVPGLKLLRDYFGIEPEVEITSAHRTPDYMAEYAGQAASRGIKVIIAAAGGAAHL
PGMAAAHTALPVIGVPVKGSSLDGVDSLYSIVQMPRGVPVATVGINNSINAALLAARVLG
SFDPAIQRKVEAYAEAARAENMELKGTKLRELGWQKYFDQM-----
>XP_040817010_Penicillium_solitum
----------MWNSPKVGILGGGQLGRMLVESANRLNIQANILD-ADNSPAKQI--SAHD
GHVTGSFKEPDAVRKLAETCDVITAEIEHVDTYALEEVASK----------VRVEPSWQA
IRTIQNKFNQKEHLRKYGIPMADHRELVNNTPEELAQIGEQLGYPMMLKSKTMAYDGRGN
FRVNSKEDIPEALE---ALKDR-----PLYSEKWAYFKMELAVMVIKTKDD---------
VLSYPTVETVQEDSICKLVYAPARNVPDAINQQAQALARKAVSAFE--GKGAFGVEMFLL
EDNS-LMLCELASRIHNSGHWTIEGCALSQFDSHIRAIL-DLP--IPPKSLELLQP---S
IMLNIIGG--ATPDSHLKATQAALSIPNASIHLYSKGAAKPGRKMGHVTVTAATMHEAET
MIQPLVDVVDTMRAQRPD-----------------IKTKAA-PSGPSKPVPSVAVIMGSD
SDLKTLVPGLKLLRDYFGIEPEVEITSAHRTPDYMAEYAGKAASRGIKVIIAAAGGAAHL
PGMAAAHTALPVIGVPVKGSSLDGVDSLYSIVQMPRGVPVATVGINNSINAALLAARVLG
SFDPAIQRKVETYAEAARAENMELKGTKLRELGWQKYFDQM-----
>XP_022583847_Penicilliopsis_zonata
----------MWNSRRVGILGGGQLGRMLVESANRLNIQVNILD-AENAPAKQI--SAHD
GHVEGSFKEPDAVRQLAKTCDVVTAEIEHVDTYALEEIASE----------VRVEPSWQA
IRIIQNKFNQKEHLSKYGIPMAEHRELVKNTPEELAAVADQLGYPLMLKSKTMAYDGRGN
YRVNSKEDIPAALE---ALKDR-----PLYAEKWAYFKMELAVMVVKTKDD---------
VLSYPTVETVQEDSICKLVYAPARNVPEAINQKAQELARQAVAAFD--GKGVFGVEMFLL
EDDS-LILCEIASRIHNSGHYTIEGCPLSQFDTHIRAIL-DLP--IPPKSLELRQP---S
IMLNIIGG--ATPDSHLKAAEHALSIPNASIHLYSKGAAKPGRKMGHITVTAPTMHEAET
MIQPLIDVVDDIRAQRTD-----------------IKTQPQ-KSGPSKPAPTVGVIMGSD
SDLKTLVPGLKLLRDYFGIEPEVDITSAHRTPNYMAEYAASAASRGIKVIIAAAGGAAHL
PGMAAAHTALPVIGVPVKGSALDGVDSLYSIVQMPRGVPVATVGINNSVNAALLAARILG
AFEPAIQRKVEAYAESARVENLNLKGIKMRELGWEKYFEQM-----
>XP_016625852_Cladophialophora_bantiana
-----------MDDHVVGVLGGGQLGRMLVEAANRLNIQVGILD-VDNAPAKYL--VKSD
KHVTGSFANASDVKALASKCDVLTYEIEHVDTKILEELEAERPYVEGTK-WSRFQPSWHT
VRTIQDKFTQKQHFAKYGIPISKSTAAHSSQ-QGLIDVGDKLGYPFMLKSRTQAYDGRGN
FPVKSLSDIGPAIS---ALAER-----PLYAEKWVHFKMELAVMVVKTAQEDDPDAWEKN
TLAYPTVETVHEDSICKLVYVPPRDVSQQVARAAQDLARRAVSTFR--GTGVFGVELFLL
PDNS-LLVNEIAPRPHNSGHYTIEACHMSQFEAQIRAILPDLASKIPAGATELTVK--AA
MMLNILGG--PQPDSHMLVAKAALDVPGAKIHLYGKGEGRPGRKMGHITITGSSLSECEI
KMHPLIQMVNAIRVHRNDRSIQPSADSILKTRAELLDMNPA-PP----PRAVIAVVMGSD
TDLATLRPGLALL-DTMDIPYEVHITSAHRTPQYMLDFGKAAASRGFKAIIAAAGGAAHL
PGMMASETTVPVIGVPVKASSLDGLDSLMSIVQMPRGIPVATVGIGNSVNAAILAARIVG
SSDEKARKWVADHLHKMDDENME-KEHRLQREGWKVYKKLDG----
>XP_008731719_Cladophialophora_carrionii
-----------MDGHVIGVLGGGQLGRMQVEAANRLNIQVAVLD-SENAPAKQINLVASD
KHVTGSFAKASDVKELAAKCDVITYEIEHVDTKVLEELEEQRPHVEGST-WSRIQPSWRT
VRTIQDKFVQKQHYAQYGIPTAKSIAVGTSHPQGLKDIAEQLGYPMMLKSRTEAYDGRGN
YPVQSVKDIEPALA---ALKDR-----PLYAEKWANFKMELAVMVVKTAQEADLGSWEKN
TLAYPTVETIHEDSICKLVYAPARDVSKQVAKAAQDLARQAVSTFL--GTGVFGVELFLL
DDDS-LLINEIAPRPHNSGHYTIEACHMSQYEAQIRAILPGLASRIPAGATELTVK--AA
IMLNILGG--PQPDSHLLVAQAALDVPGAKIHLYGKGDGRPGRKMGHITITGSSISECEI
KMHPLIQWVDAVRLHRNDKSS-SSAASIAATQAELLKKNPA-PS----PRALVAVCMGSD
TDLATLRPGLTLL-DTMDIPYEVHITSAHRTPQYMLDFGKKAAARGLKAIIAAAGGAAHL
PGMMASETPVPVIGVPVKASSMDGLDSLMAIVQMPRGIPVATVGIGNSVNAAILAARIVG
SSEEKARDWVAEHLKKMEEENLE-KEQRLQSEGWKVYKKVDDGRHV
>XP_016249786_Cladophialophora_immunda
-----------MDDHIVGVLGGGQLGRMLVEAANRLNIQVGVLD-ADSAPAKYL--ANSD
RHVTGSFANASDVKALASRCDVLTYEIEHVDTQILEELEAEKPYVEGTK-WSRFQPSWQT
VRTIQDKFTQKQHFAKYAIPISKSIAVSPSQ-QGLKDAGDALEYPFMLKSRTQAYDGRGN
FPVKSASDIGPAIS---ALAER-----PLYAEKWAHFKMELAVMVVKIAQEDDPDAWETN
TLAYPTVETVHEDSICKLVYVPPRDVSHEVARAAQDLARRAVSTFR--GTGVFGVELFLL
PDDS-LVVNEIAPRPHNSGHYTIEACHMSQFEAQIRSILPDLASKIPSGATDLTVK--AA
IMLNILGG--PQPDSHMLVAKAALDVPGAKIHLYGKGEGRPGRKMGHITITGSSLSECEI
KMHPLVQMVDAIRVHRNDRSAQPSAASIVKTQVELLDSNPA-PA----PRAVVAVVMGSD
TDLATLRPGLTIL-ETMDIPYEVHITSAHRTPQYMLDFGKTAASRGFKAIIAAAGGAAHL
PGMMASETTVPVIGVPVKASSLDGLDSLLSIVQMPRGIPVATVGIGNSVNAAILAARIVG
SSDERVRKWVADHLQKMDDENME-KEHRLQREGWKVYKKLDG----
>XP_007739706_Cladophialophora_psammophila
-----------MDDHVVGVLGGGQLGRMLVEAANRLNIQVGILD-VDSAPAKYL--AKSD
KHVTGSFANASDVKALASKCDVLTYEIEHVDTKILEELEAGRPYVEGTK-WSRFQPSWHT
VRTIQDKFTQKQHFAKYAIPISKSTAASSSQ-QGLIDVGDKLGYPFMLKSRTQAYDGRGN
FPVKSLSDIGPAIS---ALAER-----PLYAEKWVHFKMELAVMVVKTAQEDDPDAWEKN
TLAYPTVETIHEDSICKLVYVPPRDVSQQVARAAQDLARRAVSTFR--GTGVFGVELFLL
PDNS-LLVNEIAPRPHNSGHYTIEACHMSQFEAQIRAILPDLASKIPAGATELTVK--AA
MMLNILGG--PQPDSHMLVAKAALDVPGAKIHLYGKGEGRPGRKMGHITITGSSLSECEI
KMHPLIQMVDAIRVHRNDRSIQPSTDSILKTRAELLDMNPA-PS----PRAVIAVVMGSD
TDLATLRPGLALL-DTMDIPYEVHITSAHRTPQYMLDFGKAAASRGFKAIIAAAGGAAHL
PGMMASETTVPVIGVPVKASSLDGLDSLMSIVQMPRGIPVATVGIGNSVNAAILAARIVG
SSDEKARKWVADHLHKMDDENME-KEHRLQREGWKVYKKLDG----
>XP_018695426_Fonsecaea_erecta
-----------MDDHIVGVLGGGQLGRMLVEAANRLNIQVGVLD-ADSAPAKYL--ANSD
RHVTGSFANAPDVKALAARCDILTYEIEHVGTEILEELDSERPFVEGTK-WSRFQPSWRT
VRTIQDKFTQKQHFAKYAISIAKSIAVSPSQ-QGLKEAGEALGYPFMLKSRTQAYDGRGN
FPVKSESDIEPAIS---ALANR-----PLYAEKWAHFKMELAVMVVKTAQEDDPDAWEKN
TLAYPTVETVHEDSICKLVYVPPRDVSQQVARAAQDLARRAVSTFQ--GTGVFGVELFLL
PDNT-LVVNEIAPRPHNSGHYTIEACHMSQFEAQIRAILPDLASKIPAGATDLAVN--AA
MMLNILGG--PQPDSHLLVAKAALDVPGAKIHLYGKGEGRPGRKMGHITITGSSLSECEV
KMHPLIQMVDAIRVHRNDRSGQSSATSILKTQAELLDSNPT-PS----ARAVVAVVMGSD
TDLATLRPGLTLL-DTMGIPYEVHITSAHRTPQYMLDFGRAAAGRGLKAIIAAAGGAAHL
PGMMASETPIPVIGVPVKASSLDGLDSLLSIVQMPRGIPVATVGIGNSVNAAILAARIVG
SSDEKVRTWVADHLQQMDDENME-KEHRLQREGWKIYKKLDG----
>XP_022516556_Fonsecaea_monophora
-----------MDDHIVGVLGGGQLGRMLVEAANRLNIQVGVLD-ADSAPAKYL--ANHD
MHVTGSFANASDVKALASGCDVLTYEIEHVDTEILEKLEAEKPFIEGTQ-WSRFQPSWRT
VRTIQDKFTQKQHFAKYSIPISKSIAVSPSQ-QGLIDAGEILDYPFMLKSRTQAYDGRGN
FPVKSMSDIGPAIA---ALAER-----PLYAEKWSHFKQELAVMVVKTAQEDDPDAWEQH
TLAYPTVETVHEDSICKLVYVPPRDVSQEVARAAQDLARRAVSTFR--GTGVFGVELFLL
PDDS-LLVNEIAPRPHNSGHYTIEACHMSQFEAQIRAILPDLASKIPAGATDLTVN--AA
IMLNILGG--PQPDSHTLVAKAALDVPGAKIHLYGKGQGRPGRKMGHITITGSSLSECEI
KIHPLIQMVDAIRVHRHDRSGEPSASSILKTQAELLGANPA-PS----ARAVVGVVMGSD
TDLATLRPGLTLL-DTMNIPYEVHITSAHRTPQYMLDFGKSAASRGLKAIIAAAGGAAHL
PGMMASETPVPVIGVPVKASSLDGLDSLLSIVQMPRGIPVATVGIGNSVNAAILAARIVG
SSDEKIRKWVADHLQKMNDENME-KEYRLQREGWKVYKKLDG----
>XP_016632543_Fonsecaea_multimorphosa
-----------MDDHIVGVLGGGQLGRMLVEAANRLNIQVGVLD-ADGAPAKYL--ANSD
KHVTGSFANASDVKALASRCDVLTYEIEHVDTQILEELDSERPYVEGTK-WSRFQPSWQT
VRTIQDKFTQKQHFAKYAIPTAKSIAVSPSQ-QGLKDAGETLEYPFMLKSRTQAYDGRGN
FPVKSVSDIEPAIS---ALAER-----PLYAEKWAHFKLELAVMVVKTAQEDDLDAWEKN
TLAYPTVETVHEDSICKLVYVPPRDVSQQVARAAQDLARRAVSTFR--GTGVFGVELFLL
PDNS-LVVNEIAPRPHNSGHYTIEACHMSQFEAQIRAILPDLAARIPAGATDLTVN--AA
IMLNILGG--PQPDSHLLVAKAALDVPGAKIHLYGKGEGRPGRKMGHITITGSSLSECES
KMHPLIQMVDAVRAHRKDRSDQPSAASILNTQAELLDSRPA-PS----PRAVIAVVMGSD
TDLATLRPGLTLL-DTMGIPYEVHITSAHRTPQYMLDFGKAAAGRGFKAIIAAAGGAAHL
PGMMASETTVPVIGVPVKASSLDGLDSLLSIVQMPRGIPVATVGIGNSVNAAILAARIVG
SSDEKARRWVAEHLQKMDDENME-KEHRLQGEGWKIYKKLDG----
>XP_022503555_Fonsecaea_nubica
-----------MDDHIVGVLGGGQLGRMLVEAANRLNIQVGVLD-ADSAPAKYL--ANHD
MHVTGSFANASDVKALASGCDVLTYEIEHVDTEILEKLEAEKPFIEGTQ-WSRFQPSWRT
VRTIQDKFTQKQHFAKYSIPISKSIAVSPSQ-QGLIDAGEILDYPFMLKSRTQAYDGRGN
FPVKSMSDIGPAIA---ALAER-----PLYAEKWSHFKQELAVMVVKTAQEDDPDAWEQH
TLAYPTVETVHEDSICKLVYVPPRDVSQEVARAAQDLARRAVSTFR--GTGVFGVELFLL
PDDS-LLVNEIAPRPHNSGHYTIEACHMSQFEAQIRAILPDLASKIPAGATDLTVN--AA
IMLNILGG--PQPDSHTLVAKAALDVPGAKIHLYGKGEGRPGRKMGHITITGSSLSECEI
KMHPLIQMVDAIRVHRQDRSGEPSASSILKTQAELLGANPA-PS----ARAVVGVVMGSD
TDLATLRPGLTLL-DSMNIPYEVHITSAHRTPQYMLDFGKSAASRGLKAIIAAAGGAAHL
PGMMASETPVPVIGVPVKASSLDGLDSLLSIVQMPRGIPVATVGIGNSVNAAILAARIVG
SSDEKVRKWVADHLQKMNDENME-KEYRLQREGWKVYKKLDG----
>XP_013283975_Fonsecaea_pedrosoi
-----------MDDHIVGVLGGGQLGRMLVEAANRLNIQVGVLD-ADSAPAKYL--ANHD
MHVTGSFANASDVKALASGCDVLTYEIEHVDTEILEKLEAEKPFIEGTQ-WSRFQPSWRT
VRTIQDKFTQKQHFAKYSIPISKSIAVSPSQ-QGLIDAGEILDYPFMLKSRTQAYDGRGN
FPVKSMSDIGPAIA---ALAER-----PLYAEKWSHFKQELAVMVVKTAQEDDPDAWEQH
TLAYPTVETVHEDSICKLVYVPPRDVSQEVARAAQDLARRAVSTFR--GTGVFGVELFLL
PDDS-LLVNEIAPRPHNSGHYTIEACHMSQFEAQIRAILPDLASKIPAGATDLTVN--AA
IMLNILGG--PQPDSHTLVAKAALDVPGAKIHLYGKGEGRPGRKMGHITITGSSLSECEI
KMHPLIQMVDAIRVHRHDRSGEPSVSSILKTQAELLGANPA-PS----ARAVVGVVMGSD
TDLATLRPGLTLL-DSMNIPYEVHITSAHRTPQYMLDFGKSAASRGLKAIIAAAGGAAHL
PGMMASETPVPVIGVPVKASSLDGLDSLLSIVQMPRGIPVATVGIGNSVNAAILAARIVG
SSDEKIRKWVADHLQKMNDENME-KEYRLQREGWKVYKKLDG----
>XP_007761431_Cladophialophora_yegresii
-----------MDKHVIGVLGGGQLGRMQVEAANRLNIQMAVLD-SENAPAKQINLVASD
KHVTGSFAKASDVKQLAAKCDVITYEIEHVDTKVLEELEEQRPHVDGST-WSRIQPSWRT
VRTIQDKFLQKQHYAKYGLPTAKSIAVGTWHPQGLKDIAEQLGYPMMLKSRTEAYDGRGN
YPVHSVKDIEPALA---ALKDR-----PLYAEKWANFKMELAAMVVKTAQEADLDSWEKN
TLAYPTVETIHEDSICKLVYAPAREVSKQVAKAAQDLARQAVSTFL--GTGVFGVELFLL
DDDS-LLINEIAPRPHNSGHYTIEACHMSQYEAQIRAILPGLASRIPAGATELTVK--AA
IMLNILGG--PQPDSHLLVAQAALDVPGARIHLYGKGDGRPGRKMGHITITGSSISECEI
KMHPLIQWADAVRLHRDDKSS-SSAASIAATQAELLKKNPA-PS----PRPLIAVCMGSD
TDLATLRPGLTLL-DTMNIPYEVHITSAHRTPQYMLDFGKKAAARGLKAIIAAAGGAAHL
PGMMASETPVPVIGVPVKASSMDGLDSLMAIVQMPRGIPVATVGIGNSVNAAILAARIVG
SSEEKARDWVAEHLKKMEEENLE-KEQRLQTEGWKVYKKVDDGRHV
>XP_016235077_Exophiala_spinifera
-----------MEEHVVGVLGGGQLGRMLVEAASRLNIKVAVLD-SENAPAKQINQIASD
LHVTGSFAKASDVRELASRCDVLTYEIEHVDTKILEELEGEKAFVDGTQ-WGRIQPSWKT
IRTIQDKFLQKQHYAKYGLSTAKSIAVGTSHPQGLKDIADELGYPLMLKSRTEAYDGRGN
YPVKSVSDIEPALK---ALGDR-----PLYAEKWANFKMELAVMVIKTAQEANIDAWESM
TMAYPTVETIHEDSICKLVYAPARGVSKQVSQAAQELARRAVSTFP--GTGVFGVELFLL
QDDS-LVINEIAPRPHNSGHYTIEACHMSQYQAQVRAILPELASRIPPGSTDLRVP--AA
IMLNILGG--PQPDSHLLVVNAARDVAGAEVHLYGKGAGRPGRKMGHITITGASMSECEA
KIHPLVQMVNAVRAHRSSSSSAASATAITNTYTELMKSNPT-PP----PKPVVAVCMGSD
TDLATLKSGLTIL-KTMGIPYDVHITSAHRTPKYMLEFAEKAASQGYKAIIAAAGGAAHL
PGMMASETSVPVIGVPVKASSLDGMDSLLSIVQMPRGVPVATVGIGNSTNAAILAARIVG
TSEIKAQQWVEEHLKNMEHENME-KERRLQREGWEVYKKLDS----
>XP_016261432_Exophiala_oligosperma
-----------MEGHVVGVLGGGQLGRMLVEAANRLNIKVAVLD-SENAPAKQINQIASD
LHVTGSFAKASDVRDLASRCDVLTYEIEHVDTKILEELEGEKALVDGTQ-WGRIQPSWKT
IRTIQDKFLQKQHYAKYCLSTAKSIAVGTSHPQGLKDIADELGYPLMLKSRTEAYDGRGN
YPVRSVSDIEPALK---ALGDR-----PLYAEKWANFTMELAVMVIKTAQDANIDAWESM
TMAYPTVETVHEDSICKLVYAPARGVSKKVSQAAQELARRAVSTFT--GTGVFGVELFLL
EDDS-LVINEIAPRPHNSGHYTIEACHMSQYQAQVRAILPELASRIPPGSTDLRVP--AA
IMLNILGG--PLPESHLLVVNAARDVAGAEVHLYGKGGGRPGRKMGHITITGSSMSECEA
KIHPLIQMVNAVRAHRSDSSP-ASATAIMNTYAELMKSNPT-PP----PKPVVAVCMGSD
TDLATLKAGLTIL-KTMDIPYDVHITSAHRTPKYMLEFAEKAAAQGYKAIIAAAGGAAHL
PGMMASETSVPVIGVPVKASSLDGMDSLLSIVQMPRGVPVATVGIGNSTNAAILAARIVG
TSETKARQWVEEHLQKMEDENME-KEHRLQREGWEVYKKLDS----
>XP_013320071_Exophiala_xenobiotica
-----------MGRYVVGVLGGGQLGRMLVEAANRLNIEVAVLD-SENAPAKQINRIASD
KHVTGSFAKASDVKELASRCDVLTYEIEHVDTKVLEELEGEKAFVDGTE-WGRIQPSWRT
VRVIQDKFLQKQHFAKFSIATAKSIAVGTSHPQGLKDIADQLGYPLMLKSRTEAYDGRGN
YPIKSVSDIEPGLK---ALKDR-----PLYAEKWAHFKMELAVMVVKTAQEASIEFWQSS
TLAYPTVETIHEDSICKLVYVPPRDVSKKVIQAAQDLARRAVSTFL--GTGVFGVELFLL
SDDS-LVVNEIAPRPHNSGHYTIEACHMSQYEAHIKAILPDMAPRIRPGATSLLVPTSAA
IMLNILGG--PQPDSHLLVVEAAQDVPEAKVHLYGKGDGRPGRKMGHITMIGASMSECET
KMQPLINMVDALRAHRTDTSP-ASAASIANTAAELGKSNPA-PA----PRPVVAVVMGSD
TDLATLKPGLTIL-DTMEIPYEVHITSAHRTPQYMLDFGKAAAARGTKAIIAAAGGAAHL
PGMMASETSVPVIGVPVKASSLDGLDSLLSIVQMPRGVPVATVGIGNSTNAAILAARIVG
TSDAKVQQWVENHLQKMDDENME-KEHRLQREGWKVYKKLDA----
>XP_007723500_Capronia_coronata
-----------MDNHVVGVLGGGQLGRMLVEAANRLNIKVAVLD-GENAPAKQINLVASD
KHVTGSFATASDVKELASRCDVLTYEIEHVDTKVLEELEEEKPFLDGTK-WSRIQPSWKT
VRTIQDKFTQKQHFAKFGISTAKSIAVGTSHPQGLKDIADQLGYPLMLKSRTEAYDGRGN
FPVKSVSDIEPALK---ALANR-----PLYAEKWAHFKMELAVMVVKTAQEDSIDSWESI
TLGYPTVETIHEDSICKLVYVPPRGVSKNVVRAAQDLARRAVATFA--GTGVFGVELFLL
QDDT-LVVNEVAPRPHNSGHYTIEACHMSQYEAQIRAILPDLASTIRPGSTDLAVS--AA
VMLNILGG--PQPDSHLLVAKAALEIPGAKIHLYGKGDGRPGRKMGHITILGSSMSECEA
KIHPLIQMVDAVRAHRTDSSP-ASAASIAATAADLQKTNPP-PT----RRPVVAVVMGSD
TDLATLRPGLTIL-DTMDIPYEVHITSAHRTPQYMLDFGKAAAARGLKAIIAAAGGAAHL
PGMMASETPVPVIGVPVKASSLDGLDSLLSIVQMPRGIPVATVGIGNSTNAAILAARIVG
TSEAKVQDWVANHLQKMDDENME-KEYRLQREGWKIYKKLDS----
>XP_007729843_Capronia_epimyces
-----------MDNHVVGVLGGGQLGRMLVEAASRLNIQVAILD-SDNAPAKQINAAASD
KHVTGSFAKASDVKQLASRCDVLTYEIEHVDTKILEELEEEKPFLDGSK-WSRIQPSWKT
VRTIQDKFVQKQHLAKFGIPTAKSIAVGTSHPQGLKETADQLGYPLMLKSRTEAYDGRGN
YPVRSVSDIEPALK---ALENR-----PLYAEKWANFQMELAVMVVKTAQEDSIDAWESR
TLAYPTVETIHEDSICKLVYVPARGVSKKVARAAQDLARRAVASFP--GTGVFGVELFLL
QDDN-LVVNEIAPRPHNSGHYTIEACHMSQYEAQIRAILPDLAPTIRPGATDLAVP--AA
VMLNILGG--PQPDSHLLVAKAALSIPGAKIHLYGKGAGRPGRKMGHITILGSSVSECET
KIHPLIQMVDAVRAHRTDSSP-ASAASIAATAADLEKKNPP-PT----PRPVVAVVMGSD
TDLATLRPGLTIL-DTMDIPYEVHITSAHRTPQYMLDFGKSAAARGLKAIIAAAGGAAHL
PGMMASETPVPVIGVPVKASSLDGLDSLLSIVQMPRGVPVATVGIGNSTNAAILAARIVG
TSEAKVQEWVATHLQTMDDENME-KEHRLQREGWKIYKKLDS----
>XP_009160527_Exophiala_dermatitidis
-----------MDNHVVGVLGGGQLGRMLVEAAHRLNIKVAVLD-SENAPAKQINLVASD
KHVTGSFAKASDVKELASRCDVLTYEIEHVDTKVLEELEEEKPFLDGTN-WSRIQPSWKT
VRTIQDKFLQKQHFAKFGLATAQSIAVGTSHPQGLKDIADQLGYPLMLKSRTQAYDGRGN
YPVKSVSDIEPALK---ALADR-----PLYAEKWAHFKMELAVMVVKTAQEDSIDSWEST
TLAYPTVETIHEDSICKLVYVPPRDVSKKVARAAQDLARRAVATFP--GTGVFGVELFLL
QDDS-LVINEIAPRPHNSGHYTIEACHMSQYEAQIRAILPDLASTIRPGATDLAVN--AA
VMLNILGG--PQPDSHLLVAKAALDIPGAKIHLYGKGDGRPGRKMGHITILGSSMSECET
KIHPLIQMVDAVRAHRNDSAP-ASAASIVATAADLQNSNPP-PT----PRPVIAVVMGSD
TDLATLRPGLTIL-DTMDIPYEVHITSAHRTPQYMLDFGRAAAPRGIKAIIAAAGGAAHL
PGMMASETPVPVIGVPVKASSLDGLDSLLSIVQMPRGVPVATVGIGNSTNAAILAARIVG
TSEAKVQEWVANHLQKMDDENME-KEHRLQREGWKVYKKLDS----
>XP_013254684_Exophiala_aquamarina
-----------MDPHVVGVLGGGQLGRMLVEAAHRLNIQVAILD-GENAPAKQINR--SD
KHVTGSFANAADVKALAANCDVLTYEIEHVDTKVLEELDEEQPYLEGTK-WSRIQPAWKT
VRTIQDKFAQKQHFAKFGIATAKSLAVGTSHPQGLKEIADQIGYPFMLKSRTEAYDGRGN
YPVNSVSEIESALA---ALNNR-----PLYAEQWADFQMELAVMVIKKRQDASVESWELA
TIAYPAAETIHEDSICKLVYVPARGISAEVAKAAQDLARRAVSTFS--GTGVFGVELFLL
KDNS-LVINEIAPRPHNSGHYTIEACQMSQYEAQIRAILPDLAERFPNGCTDLLAP--AA
VMLNILGG--PEPQSHLLIADAALDIAGAKVHLYGKGDGRPGRKMGHITLLGSSMSECTT
KMHSLIQLADATRAHRTGTSG-TSAADITKTACTLQKANPA-PA----PSSVIAVVMGSD
TDLATLKPGLTLL-DEMDIPYEVTITSAHRTPQYMLDFGKAAAGRGLKAIIAAAGGAAHL
PGMMASVTPVPVIGVPVKASSLDGLDSLLSIVQMPRGIPVATVSIGNSVNAALLAARIVG
TSEKRVESWVQQHLQKMDDENMA-KGERLSREGWKVYKKLDA----
>XP_016224779_Exophiala_mesophila
-----------MDHLVVGVLGGGQLGRMLVEAAHRLNIQVAVLD-SENAPAKQINLVASD
KHITGSFAKAADVQKLARNCDVLTYEIEHVDTKVLQELDEEKPFVEGTQSWSRIQPSWAT
VRTIQDKFLQKQHFAKFDIATAQSIAVGTSEPQGLKEIADRLGYPFMLKSRTEAYDGRGN
YPVKSVSEIEAALA---ALSNR-----PLYAEKWAHFRIELAVMVIKTNQEASLDSWESN
TLAYPTVETIHEDSICKLVYVPPRGVSRKLAKAAQVLARRAVSTFA--GTGVFGVELFLL
DDDS-LVVNEIAPRPHNSGHYTIEACHMSQYEAQIRAVLPKLSKTILPGSTDLVAP--AA
IMLNVLGG--PEPDSHLLVADAALTIPGAKVHLYGKGDGRPGRKMGHITILGQSMSEVET
KIHPLINIVDSIRAHRHDKTS-SSAAAITKMANSLNISNPA-PK----PKSVIAVVMGSD
TDLATLRPGLTLL-DEIGIPYEVTITSAHRTPQHMLNFGKAAAGRGIRAIIAAAGGAAHL
PGMMASVTSVPVIGVPVKASSLDGLDSLLSIVQMPRGIPVATVSIGNSINAALLAARIVG
TSDARVREWVENHLQKMDDENMA-KAARLEAEGWKDYKKLDS----
>XP_013270850_Rhinocladiella_mackenziei
-----------MDSHVVGVLGGGQLGRMLTEAANRLNIEVAALD-SDRAPAKQI--ALSD
KHVTGSFAKASDVKELASRCDVLTYEIEHVDTKVLEELEGEKPFINGTQ-WSRIQPSWKT
VRTIQDKFVQKQHFAKFDIPTAKSIAVGTSQPQGLKDIADRLGYPLMLKSRTEAYDGRGN
YPVRSVSDIEPALK---ALENR-----PLYAEKWCDFKLELAVVVVKVAQEDSVDSWESS
TLAYPTVETIHEDSICKLVYAPARNVSSSVAKAGHALARRAVSTFP--GTGVFGVELFLL
KDNS-LVVNEIAPRPHNSGHYTIEACHMSQYEAQIRAILPGLAPTIAPEATEMVTT--AA
IMLNILGG--PEPDSHLLVAKTALTIPGAKIHLYGKGDGRPGRKMGHITILGKSMSECER
KIHPLIQMVDAVRAHRTDSSL-APATSIASIAAELQNTHPI-PA----PQPVIAVVMGSD
TDLATLRPGLTIL-DTMDIPYEVHITSAHRTPQYMLDFGKVAAARGFKAIIAAAGGAAHL
PGMMASETPVPVIGVPVKASSMDGLDSLLSIVQMPRGVPVATVGIGNSVNAAILAARIVG
TSDTKAREWVANHLQQMDDENME-KEHRLQREGWKVYKKLDG----
>XP_017999844_Phialophora_attinorum
-----------MDSHVVGVLGGGQLGRMLVEAASRLNIKVAVLD-AENAPAKQINAVAND
LHVNGSFAKAADVEKLAANSDVITYEIEHVDTKILEELEEKQATIPGTQ-WNRIQPSWRT
VNCGR-----------------------TSEPQGLKEIADKLGYPLMLKSRTEAYDGRGN
YPVKTVSDIEPALK---ALADR-----PLYAEQWCNFTKELAVMVVKTSQDASKD-YESS
TIAYPTVETIHEDSICKLVYAPAREVPRKTLKAAQDLARRAVSTFT--GTGVFGVELFLL
PDDT-LLINEIAPRPHNSGHYTIEACHMSQYEAQVRAVLPDLAPTIVPGSTDLAVP--AA
IMLNILGG--PQPDSHLLVARQAATIPGARVHLYGKGAGRPGRKMGHITLTGSSISDCET
RIHPLIQLVDALRANRTNAS--ADHSLLISSAADLLKANPV-PK----PTPIIAVVMGSD
TDLATLKPGSNSS-TTWPSP-----TSSPSPPH----------------------TARH-
--NTCSTSASP-------------------------------------------------
----------------------------LRREA-------------
>NP_588141_Schizosaccharomyces_pombe
----------MSEKQVVGILGGGQLGRMMVEAAHRLNIKCIILD-AANSPAKQI--DGGR
EHIDASFTDPDAIVELSKKCTLLTTEIEHINTDALAAVTK----------SVAVEPSPAT
LRCIQDKYLQKQHLQVFKIALPEF--CDAPDQESVEKAGQEFGYPFVLKSKTLAYDGRGN
YVVHQPSEIPTAIK---ALGDR-----PLYVEKFVPFSMEIAVMVVRSLDGK--------
VYAYPTTETIQKDNVCHLVYAPAR-LPFSIQQRAQTLAMDAVRTFE--GAGIYGVEMFVL
QDGETILLNEIAPRPHNSGHYTIEACPTSQFEAHLRAIC-GLP--FSEINTQLSTSTTHA
LMVNILG--TDDPDYVSKIAKRSLSIPGATLHLYGKAESRKGRKMGHVTIISDSPQECER
RYQMLLDVKD------------------------------------PVESPVVGIIMGSD
SDLSKMKDAAVIL-DEFKVPYELTIVSAHRTPDRMVTYARTAASRGLRVIIAGAGGAAHL
PGMVAAMTPLPVIGVPVKGSTLDGVDSLHSIVQMPRGVPVATVAINNSQNAGILACRILA
TFQPSLLAAMESFMDNMKEIVLE-KADKLEKVGWKNYSA-------
```
