## Supplementary material for "Coding Sequence Insertions in Fungal Genomes are Intrinsically Disordered and can Impart Functionally-Important Properties on the Host Protein": MAFFT_MSAs: XP_723123.1_blasthits_MAFFT.txt

```
>XP_723123_Candida_albicans
------------------------------------------------------------
------------------------------------------------------------
------------------------------------------------------------
------------------------------MNSV--------SANSYD-FSLKPREETDF
KEIYPDLDETCQLPVFVID----------------------RNTNSEE---------SSN
LRHA---VNLS------ELKAPTYRRVPQ-LSLTP----T----NLRFSKQL--SEYGFQ
N-PSKLTNKPNP-----------------------------DTYIRPFQ--LNASLR---
ETTAS---IEKFIE------------------KKKNLVEYDMDEQDYLFLQDRNNQ--PE
NV--IKITPEVFEIMMTSLENQWCALELKMNSITTNVGSSTS----DPGSN--HKLLTI-
-GHNNAKY--GNDDGIVPGSIY-DQKCAICNDSDCDNANAIVFCDGCDIAVHQECYGVAF
IPEGQWLCRKCMINKN-RT-TECVFCPSTTGAFKQLDNSLWSHVICGLWINELYFANPIY
MEPIE----GMEGIPKS---RWKL--TCYICKQRVGACIQCCNRSCFQAYHVTCAKRAGL
YMSMTQGI------KGAISNKL-TLKSYCERHSP---AE-F--DE-TKVLDGIRR-----
TRLYYRD---------------------------------TKLLNEEN---------ARL
SKDRETANKLNIFK------------------------------WNTEANTPIAPKLFSD
VLVQILYQ--LKVEN------------QISLPE-ESTNEVLHLKVLPNRTKMEILQDLRS
IADEVCRYWCLKRKSKRGASLIR---KNNNL-----------IATSSILYDSNSLENNNA
CES------TK---------------KIEFAESLVSDIDRLISMGEMLTDEQEANHEINS
VSFDVVDSVYFPLKQLIELTIMRLN---------NKFDFN----ETLRTYKPKSDA----
------------------------------------VISLNSISGKNSQYGYQSID----
--QLEQDVENLREYIF---------------------QENKPSSAVYKKMKNWIAGFR-K
ELPSLQVFEK-------------------------------DVINDGN------QKSSLS
FPNVRSAGT---------------------------------------------------
------------------------------------------------------------
------------------------------------------------------------
--------------N--------------------------TDLKLVDYRT-----IL--
----------------EENDLSE---ID-DDEIESV-----QNQKELEKFLQD-------
------------------------------------------------------------
------------------------------------------------------------
------------------------------------------------------------
------------------------------------------------------------
------------------------------------------------------------
------------------------------------------------------------
------------------------------------------------------------
---------------
>XP_002419363_Candida_dubliniensis
------------------------------------------------------------
------------------------------------------------------------
------------------------------------------------------------
------------------------------MNSV--------STNSYD-FSLKPREETDF
KEIYPDLDESCQLPVFVVE----------------------RNTSSEE---------TTN
SRHA---VNLS------ELKAPMYRRVPQ-LSLTP----T----NLRFSKQL--SEYGFQ
N-PSKLTSKSNP-----------------------------DTYIRPFQ--LNTSLK---
ETTAS---IEKFIE------------------KKKNLVEYDMDEQDYLFLRDRNSQ--PE
NV--IKITPEVFEIMMTSLENQWFALELKMNSITTNGGNGSN----DPGSN--HKLLTI-
-GHNNARY--GNDDGIVPGSIY-DQKCAVCNDSDCDNANAIVFCDGCDIAVHQECYGVAF
IPEGQWLCRKCMINKN-RT-TECVFCPSTTGAFKQLDNSLWSHVICGLWINELYFANPIY
MEPIE----GMEGIPKS---RWKL--SCYICKQRVGACIQCCNRNCFQAYHVTCAKRAGL
YMNMTQGI------KGAISNKL-TLKSFCEKHSP---AE-F--DE-TKVLEGIRR-----
TRLYFRD---------------------------------TKLLNEEN---------ARL
SKDRETANKLNIFK------------------------------WNTEANTPIAPKLFSD
VLVKILYQ--LKVEN------------QISLPE-ESTNEVLHLKVLPNRSKMEIDQDLRS
IADEVCRYWCLKRKSKRGASLIR---KNNNL-----------ISTSSILYDSNSLESNDV
SEP------KK---------------KIDFAESLVNDIDRLISMGEMLTEEQEVNHEINS
VNFDVVDSVYFPLKQLIEVTIMGLN---------NKFDSN----ETLQTYKPKSDN----
------------------------------------VISLNSISLKNSQYGYQSID----
--QLEQDVENLREYIY---------------------KDNKPSSAVYKKMKNWIAGFR-K
ELPSLRLFEM-------------------------------EIMNDAN------NGKLLS
FPYVKSAGT---------------------------------------------------
------------------------------------------------------------
------------------------------------------------------------
--------------N--------------------------TDLELIDYRV-----VL--
----------------EENDLSE---ID-DDEIESD-----QNREDLQKFLQV-------
------------------------------------------------------------
------------------------------------------------------------
------------------------------------------------------------
------------------------------------------------------------
------------------------------------------------------------
------------------------------------------------------------
------------------------------------------------------------
---------------
>XP_002547998_Candida_tropicalis
------------------------------------------------------------
------------------------------------------------------------
------------------------------------------------------------
------------------------------MSFS--------DRVTFD-FTYKPREETDF
KEIYPDLDEHEQLPVFVIDNS--------------------NNNNNDENDPNEIVEITNN
DKHH---VNLA------DLKTPVFKKI------TPNKPKA----NLRFNRQL--LDYGFH
N-PSATTTTTTTPTTP-----------SVTTTSASKATGGINTYIRPFQ---PVSFR---
NSTKS---IEKLIE------------------MKKNLVEYDMDEQDFLFLKNRNND--SK
NV--IKITPEVFEIIMTSLENQWDHLEYRMNSVISSSGGATSIYDISNGNS--SKLLTM-
-GHNNAKY--GNDDGIVPGSIY-DQRCAICNDSDCDNANAIVFCDGCDIAVHQECYGVAF
IPEGQWLCRKCMINKN-RT-TQCVFCPSTTGAFKQLDNSLWSHVICALWINELYFANPIY
MEPIE----GIDNVPKS---RWKL--TCYICKQRVGACIQCSNRSCFQAYHVTCGKRAGL
YMNMTQGI------KGAISNKL-TLKTYCEKHSPDDDAD-Y--DE-ATILKGIDR-----
VRKYYRD---------------------------------TKLLNEQN---------ARL
SKSRKTANKLNIFK------------------------------WTTESNTPIAPKLFSD
TLMGILYR--LKVAN------------QISLPE-ESTNQVLHLNVLPNRSKLEIDQDLRS
IADEMCRYWCLKRESKRGAPLIR---KNNNL-----------IATSSILYDSNTLKSGGL
YEP------KT---------------KLRFAEMLINDIDRLTNMSEDLLERQELDSHINQ
LSFDAVDGVYFPLKQAIEEILTRLN---------GKYDAQ----ETLQNYKPKMEG----
------------------------------------VYSLSEITMKNSQYGYWSVD----
--ELVLDLSNLQEQTI---------------------KDQKPTSHIFKKMRNWMNEFRNK
DLPSLKLFEI-------------------------------QMRHGVD------DG----
FPKVRSDGL---------------------------------------------------
------------------------------------------------------------
------------------------------------------------------------
--------------N--------------------------TNLEPFDYHA-----VL--
----------------KENDLSELDDVD-DDEIESP-----ENKAIFDKFLHG-------
------------------------------------------------------------
------------------------------------------------------------
------------------------------------------------------------
------------------------------------------------------------
------------------------------------------------------------
------------------------------------------------------------
------------------------------------------------------------
---------------
>XP_003868594_Candida_orthopsilosis
------------------------------------------------------------
------------------------------------------------------------
------------------------------------------------------------
------------------------------MTSNYASSLNHIPPMNHDAYVQKPREEMDL
SELYPDLDESSQIPIFFIDYS--------------------NEDQEYGNFSAGKTQQFAN
GKSN---TSASDGQIT-NLKAPVFKKI------QPTVPNP----NIKFNKQL--LEYGFQ
E-PSKGSGRKEK-----------------------------NTYIRQFE--IPTSIVKQS
DKIDEETIIKQYLN------------------KRQLLVEYDMDEQDTLYLQDRNKQ--TK
NV--IKITPEVFETMITTLEDEWSKLEHRMNMLTNTDGQ-------NNGLDSNDKVLTM-
-GHNNSKY--GNDDGIEPGSIY-DQRCAVCNDSDCDNSNAIVFCDGCDIAVHQECYGVAF
IPEGQWLCRKCMINKN-KV-TQCVFCPSTTGAFKQLDNSLWGHVVCGLWINELYFANPVY
MEPIE----GIESIPKS---RWKL--TCYICRQRIGACIQCTNRSCFQAYHVTCAKRAGL
HMEMTQGV------KGALSNKL-TLRSFCDKHTP--PSE-L--DILPTILEGIEK-----
TRLYYRD---------------------------------TKLLNEQN---------AKL
SSDQKVANKLNIFK------------------------------WKTELNTPIAPKAFSD
KLVELMYS--LKVEN------------QINLPE-ESMNQVLELSVLPNRTKEEIHQDLTS
IANEICRYWCLKRELKNGTPLVR---KNNDFNTLTIGSGGGSTTSGSLLYDFNNLE-QSR
PNE------SQMN------------DKINFGNVLVKDLRKLISMNQLNTQRQVVAKEAEE
LSLDIAEIYYFPLSESIKTLVDRLN---------TKFDPN----YVILNYLPKSSTSS--
----------------------------------SPCKSLKVIMDHNEHNGYNESQ----
--QFKSDIDELATTIW---------------------KENKPSFNVYKKMKVWKREFD-K
TIAKLEAR--------------------------------------GN------VFEPSH
SPTFSADGL---------------------------------------------------
------------------------------------------------------------
------------------------------------------------------------
--------------E--------------------------VTIENAGDKN-----LLQY
ANTDGRRNHMLDTFQWQDVEISDLSDVEYDDSCEAQ----------LEEFLKS-------
------------------------------------------------------------
------------------------------------------------------------
------------------------------------------------------------
------------------------------------------------------------
------------------------------------------------------------
------------------------------------------------------------
------------------------------------------------------------
---------------
>XP_001526107_Lodderomyces_elongisporus
------------------------------------------------------------
------------------------------------------------------------
------------------------------------------------------------
------------------------------------------------------------
------------------------------------------------------------
------------------------------------------------------------
------------------------------------------------------------
------------------------------------------------------------
-----------------------------MNSMTGGID--------SNGTDSSKKLLTM-
-GHNNEMY--GNDDGIEPGSIY-DQRCAVCNDSDCDNTNAIVFCDGCDIAVHQECYGVAF
IPEGSWLCRKCMINKN-KSVTECVFCPSTTGAFKQLDNSLWSHVVCALWINELYFANPIY
MEPIE----GIDAIPKS---RWKL--ACYICKQRVGACIQCANRNCFLAYHVTCAKRAGL
YMEMTQGM------KGALTNKL-TLKSFCEKHSP---PL-F--DT-GGVTKGIER-----
TRRYFRD---------------------------------TKILKQEN---------AKL
KTDQKIANKLNVFK------------------------------WKTEQGTPIAPKLFSD
VLVGLMYK--LKVEN------------QVSLPE-ESSSQVLELSRLPNRTKEDIYRDLRN
IANEMCRYWCLKRESKNGAPLVR---RNNNL-----------MSANSIVYDSNNLE-NDT
MSS------SQIA------------EKIGFANLLIDDIEKLISINGDNIGRQEYLAAMEL
LNLEIVKTAYFPLRTFIETVVNSLR---------QRYDFN----GAIFNYKPKDAS----
------------------------------------CKSLLQILAKNDRFAYHSIE----
--EFQSDINSLSLCVF---------------------AENRPSFMVYKQMKKWKRDFD-E
RVKSVEFRDG-------------------------------DIVQ---------------
YPRLNLCGT---------------------------------------------------
------------------------------------------------------------
------------------------------------------------------------
--------------E--------------------------TTFKEPSYRR-----IL--
----------------DENELSE---VE-DDEIESE-----ESKKLLTEFLAK-------
------------------------------------------------------------
------------------------------------------------------------
------------------------------------------------------------
------------------------------------------------------------
------------------------------------------------------------
------------------------------------------------------------
------------------------------------------------------------
---------------
>XP_007376392_Spathaspora_passalidarum
------------------------------------------------------------
------------------------------------------------------------
------------------------------------------------------------
------------------------------MYSSYTPNNLPNYTSPLD-YTLKPREERDF
KELYPDLDENEQLPVFI--------------------------SNNEE---------EIM
ERQD---SNIS--MIT-ELKRPTFKKS------ERERPNQ----NIRFNKQL--LDYGFQ
E-PNKPNTKKPLIS---------------------------DTYVRPFQ--IPTNANAKD
SSIDS---VEKLLV------------------RKNNLVEYDMDEQDYMFLNDRNSD--PK
NV--VKITPEIFEIMMTTLENEWDKLEHQMNSITSNVGG-------LNGSDGFEKLLTL-
-GHNNHKY--GNDDGIVPGSIY-DQKCAVCNDSDCDNSNAIVFCDGCDIAVHQECYGVAF
IPEGQWLCRKCMINKN-RP-TECVFCPSTTGAFKQLDNSLWSHVICGLWINELYFANPIY
MEPIE----GIDNIPKS---RWKL--TCYICRQRVGACIQCSNRSCFSAYHVTCAKRAGL
YMEMTKGI------KGAITNKM-TLKTYCERHSP---PS-Y--DV-DAVLTGIER-----
TRLFFRD---------------------------------TKILNEQN---------ARL
SYNQKAENRLNIFK------------------------------WKTEANTPIAPKLFSD
VLMEILLR--LKVEN------------QISLPE-ESTVQVLDLAVLPNRTKQDILEDLRG
ISDSVCRYWCLKRELKRGAPLVR---KNNNL-----------ISTSSILYDANSLDVSGF
HDE------SRIT------------EKIKFANILVGDLERLGSMGREMLARQTVLNQLHE
LEVNNADVIYFPIKSLIELLLNRIN---------AKIDIT----ESLQNYKFRTNE----
------------------------------------GITLKEIQTRASKYGYESVD----
--EFKQDVEAFIAGVF---------------------AENKPASNIYKRMKNWSREFA-L
ELPGLEASEK-------------------------------SLLRDGG------IFNSSD
FCL---NGT---------------------------------------------------
------------------------------------------------------------
------------------------------------------------------------
--------------Q--------------------------SGFKPLDYRK-----IL--
----------------SENDLSE---VE-D--IESQ-----EDRRLFQEFLGSSENM---
------------------------------------------------------------
------------------------------------------------------------
------------------------------------------------------------
------------------------------------------------------------
------------------------------------------------------------
------------------------------------------------------------
------------------------------------------------------------
---------------
>XP_043049700_Scheffersomyces_spartinae
------------------------------------------------------------
------------------------------------------------------------
------------------------------------------------------------
-----------------------------------------MGIIYLD--SNKPREEQDY
HEIYSDLDEADELEVIFEYDD--------------------SDSESDTINHRL-------
-----------EGFTS-KLKQPVFREVLN-GPMDVP----------KFPKSL--LDFGFQ
E-PRTRLRKTPT----------------SSGIGSGQGRGEIIPYIRPFQ--FPDVKD---
--------VSKVAD------------------QKRSLVCYDLDEQDFCYLQHRNKG----
KY--VKLTLEVFEIMMSVLEVEWQELEMRMQSLNPT----------VSPMDDRTSNTTL-
-ALDDEKY--GNDDGIVSLDQIDDQKCAICNESDCENLNAIVFCDGCNIAVHQECYGVAF
IPEGQWLCRKCMISRH-SE-VDCIFCPSKTGAFKQLDNSLWSHVVCALWINELYFANPIY
MEPIE----GLDLIPKS---RWRL--NCYICKQKKGACIQCYNRSCFQAYHVTCAKRSNL
YMKLTNGI------TGAIRNKA-SLLSFCDKHTP---AG-Y-LNQ-SEIHKSIHK-----
TRLFFKD---------------------------------KNILKEQN---------MAK
FQHQQLTNRLNNLK------------------------------WKTSKNTPIPPNVFSD
KLYEILTM--LKIETMNYFV--------------KKLNAVKGLTVLPNISKEDQRHEVRQ
ICNEVCRYWCLKRELKNGAPLIR---RNNNM-----------ESMSSVLYGANNR-----
---------DEIN------------RKIEFSDVLARDLDKLLDMVLLTSQRQKQMLESST
IRLDTVNLTCFYLKSQIEEVLNNIC---------KKVDGS----KSLIEYEISIDKLSAK
LESDG-----------------------------GRQLSLFKIMEKNYAFGYTQVS----
--ELKDDLDRLFRAIQ---------------------NKLKPISLLHKTAKKWYREFNEN
GLTQLLEAEKISQFGVPEMERLYELLKTDESARPATVEPEASIKKRVGSANPRRKNTRTA
KSLVVLRKL---------------------------------------------------
------------------------------------------------------------
------------------------------------------------------------
--------------K--------------------------RTTEKVEEES-----LS--
----------------DVEDLSE------------------EHWKELINFIRKRRRRL--
------------------------------------------------------------
------------------------------------------------------------
------------------------------------------------------------
------------------------------------------------------------
------------------------------------------------------------
------------------------------------------------------------
------------------------------------------------------------
---------------
>XP_001387086_Scheffersomyces_stipitis
------------------------------------------------------------
------------------------------------------------------------
------------------------------------------------------------
-----------------------MSNQTSFTTGRSIADPNYAQVALFD-SHSKPREERDF
KEIYPDLDEGIQLNMFVLNND--------------------AEDDND-------IDMV--
--------NPGPVIMS-ELKQPVFNKI-------DDGAGDANRLNVKFSKSI--TAYGFQ
E-QNRVISKTIQ-----------------------------DTYIRPFQ--LPGSNENGS
DDVSI---IGRILE------------------RKRNAVEYDMDEQDCLFLSYRNQQ--PN
NV--IKITPEVFEIMITTLENEWDKLEHQMNSIINNNGSS------ERAYDGSTTFLSLD
-RDDIEKY--GTDDGIIPGSIY-DQRCAVCNDSDCDNSNAIVFCDGCDIAVHQECYGIAF
IPEGQWLCRKCMINKN-RK-TDCVFCPSKTGAFKQLDNSLWSHVICALWINELYFANPIY
MEPIE----GIDLIPKS---RWKL--VCYICKQRIGACIQCTNRNCFQAYHVTCARRAGL
YMEMTMGM------QGAISNKM-TLRTFCDKHSP---PS-W--NA-EDIPRGIQR-----
TRLFYRD---------------------------------TNILNERN---------AKL
SSYQKTANKLNIFK------------------------------WKTENNTPIAPKVFSD
VLFNILQA--LKVEN------------QVSL---EENNQLKDLNVLPNRSREDIWADMRS
ISNEICRYWCLKRESKKGAPLIR---KNNNF-----------VSTSSILYNANGSDTRSD
GDYYEQI--DEIK------------GRIDFAEVLVRDLDKVIDMNKDSLSRQVYSREVHN
LEFESIDAVYFPIKKVIENCLNTLN---------EKFDAN----RIIQGYQVKVENENEN
RRKFGDLPVQISEQDNKNGEGVSDFLQRDFTDMLPRPLTLSQIISKNAKYGYFTIE----
--EFNKDLQKFSEIVL---------------------QRSKSSNNIHRLMKRWMKEYY-K
ILPEMFSFEN-------------------------------KVKRELNNNEKILTSNYFS
SPSLGVHGS---------------------------------------------------
------------------------------------------------------------
------------------------------------------------------------
--------------E--------------------------IMFKSYDVKE-----LL--
----------------DENDLSE---VEND---MND-----ANQHELHRFLNG-------
------------------------------------------------------------
------------------------------------------------------------
------------------------------------------------------------
------------------------------------------------------------
------------------------------------------------------------
------------------------------------------------------------
------------------------------------------------------------
---------------
>XP_020063684_Suhomyces_tanzawaensis
------------------------------------------------------------
------------------------------------------------------------
------------------------------------------------------------
-----------------------MNH----------------NVLKFD---AKPREERDF
KEIYPDLDEQLQLRVFV------------------------RDSQHP-------VEEVYP
VEKS---RTPQPL----DLKKPTFKRLAR-HDLKREGTGP------KFPKYL--TEYGFQ
E-AGSRTKSTTG-----------------------------TTYIRPFQ--LPEDQRNTG
--VDC---IEKLIE------------------RKKNQVEYDMDEQDYLYLKQRNES--PQ
NI--IKVTPEIFEIAITTLENEWAKLEHKMNS---SAHFG------DRYTDNSNKLLTLD
LATSNEKY--GNDDGIVPGSLY-DQKCAVCNDSDCDNSNAIVFCDGCDIAVHQECYGIAF
IPEGQWLCRKCMINKN-RE-TNCLFCPSKTGAFKQLDNSLWSHVVCALWINELYFANPIY
MEPIE----GMDVIPKS---RWKL--VCYLCKQRMGACIQCSNRNCFQAYHVTCAKRAGL
YMEYSQGI------QGAITNKL-TLKTFCEKHLP---PE-W--DI-AEVIRGIQR-----
TRLFFHD---------------------------------IKILNDQN---------VRL
KNSQKTANKLNIFK------------------------------WKTENNTPIAPKMFSD
YLFELMVK--LKVEQ------------QVSLPG-QETLQLKDLKRLPNRSKEETREEIRN
ISNELCRYWCLKRESKRGAPLIR---KNNNL-----------MNSSSIA----TSSMLNE
GENADEFGTKELE------------EKVAIAKFLVEDLDKVIGMNSEWIQRQVLGTEGDR
MDFEMINTVYFPLTKVIEQFLVSLN---------QKMDST----KIIRNHQLKAE-----
----------------------------------AAIVSLKQIIDKNSRYEYKSVQ----
--QFQNDVQGFYELLV---------------------RETKSSHNIARAMKRWMKEFD-A
RLEGLQENEL-------------------------------RLQRDLS---ELAGAANIQ
VPFVKVHGD---------------------------------------------------
------------------------------------------------------------
------------------------------------------------------------
--------------Q--------------------------IELQQYDAAR-----VL--
----------------QENDLSE---VEDE---TSP-----ETEALFQRLLRGR------
------------------------------------------------------------
------------------------------------------------------------
------------------------------------------------------------
------------------------------------------------------------
------------------------------------------------------------
------------------------------------------------------------
------------------------------------------------------------
---------------
>XP_020075237_Hyphopichia_burtonii
------------------------------------------------------------
------------------------------------------------------------
------------------------------------------------------------
---------------------------------MSLDDKNPAYFNFFD--TSKPREERDF
KEIYPDLDEEQPLKVFVLEES--------------------ETSNDEQIGHKRIIS----
-----------------DLKQPVFTKKTR-LSLNEM--------GIKFPKIL--HEYGFK
E-PGKYSNSNDL------------------------------SYKKPFK--LNNNET---
--------IQSIIE------------------KKEKLVEYDMDEQDLIYLQNRNNN--EN
NI--IKLKPEIFEIMITILENEWLKLELQLSNLN------------LNSNLSSNNLLTLD
DDNNNDKY--GNDDGIIQGYYASDQKCAVCNDSDCDSNNAIVFCDGCDIAVHQECYGIAF
IPEGEWLCRKCMINTN-HKSIECCFCPSKTGAFKQLDNSLWGHVICALWINELYFANPIY
MEPIE----GIDFIPKN---RWKL--ICYICKQKIGACIQCSNKNCFQAYHVSCAKRSGF
YMNMTKGI------QGALTNKT-SLKSYCDKHSP---PF-H--DS-KLVIEGINK-----
TRHFFRD---------------------------------LKILNDEN---------DKL
TKNQKFLNKLNNFK------------------------------WKTENNTPIPPKKFSD
ILFQKLIS--LRVEDSTNNNFLISNFFKSSLPQ---NKKLLDLGYKPNRSKESIWNEIRN
ICNEICKYWCLKREFRNGSSLIR---KNNNL-----------ISISSILYGDNNDL----
---------NQIN------------EKLNFSEIILNDLNKLIELTNMKLNHQYLENDINN
LDLKNFDTCYFPLKNLINITLTSIL---------KKIDNH----KFLQNYKFKLNNS---
------------------------------------TITISEILNKNESYEYESID----
--DLMKDIESYQNQLL---------------------KENKSTTNIVKLANKFSKEIN-L
QLPSLKLIED-------------------------------KLQNEVR----------LK
IPYVKLDGL---------------------------------------------------
------------------------------------------------------------
------------------------------------------------------------
--------------K--------------------------FSFTEKNEKS-----LL--
----------------DSMDLSE---VDTEDETNDGNFNKIDNEKLFKQFLYG-------
------------------------------------------------------------
------------------------------------------------------------
------------------------------------------------------------
------------------------------------------------------------
------------------------------------------------------------
------------------------------------------------------------
------------------------------------------------------------
---------------
>XP_015467426_Debaryomyces_fabryi
------------------------------------------------------------
------------------------------------------------------------
------------------------------------------------------------
--------------------------METPGNGRSLIDPNYSSVTFFD-N-SKPREERNF
KEIYPDLEETNQLKVFVLDNQ--------------------NDNNNE-------LHD---
--------EARTINNL-DLKKPLFRVTSK-SDKIDQ--------NIKFSKTV--TEYGFQ
E-PNRSSHKVPS-----------------------------STYIRPFS--LNENEK---
--------IEDMII------------------KKKNQVEYDMDEQDDLYLQHRNSQ--AK
NT--IKLTPEVFEILITILENEWDSLEIQMSSISSTE-------------DENNRLLTLD
EGLDNNKY--GNDDGIVLGSVV-EQKCAVCNDSDCDNSNAIVFCDGCDIAVHQECYGIAF
IPEGQWLCRKCMINKN-RE-IDCVFCPSKTGAFKQLDNSLWSHVICALWINELYFANPIY
MEPIE----GVDLIPKS---RWKL--TCYICKQKVGACIQCCNRSCFQAYHVTCAKRAGL
YMNLTKGI------QGAITNKT-TLKSFCDKHSP---SD-W--DQ-NECIKGINK-----
TRLFYRD---------------------------------ITILNDQN---------AKL
TKNQKKANKLNTFK------------------------------WKTENNTPIPPKLLSD
KLYGALIN--LKVES------------QPSVTQLAKVAMLKDLGYKPNRSREQILQEIRD
MSNEICRYWCLKRESKKGATLIR---KNNNM-----------IATSSIVYGNSNY-----
---------EEIN------------NKIEVANILINDLDKVIGLTSDNLSRQEMSKQASD
LDIVMVDTVYFPIKRLLDIQFSKLD----------KLDTN----HLLINYRSKT------
----------------------------------GAHLTWSQIKHNIDTYEYTSVK----
--EFDADVGEFYHMVL---------------------KENKSTNNIIRGSKRIYKEHR-N
SLPHLTEIEK-------------------------------KIHNDYN-------DGTLK
VPFVEVHGS---------------------------------------------------
------------------------------------------------------------
------------------------------------------------------------
--------------S--------------------------LRFTDYDPKQ-----II--
----------------ELNDLSE---VE-E---ASE-----NDNILLQNFIKGN------
------------------------------------------------------------
------------------------------------------------------------
------------------------------------------------------------
------------------------------------------------------------
------------------------------------------------------------
------------------------------------------------------------
------------------------------------------------------------
---------------
>XP_002770634_Debaryomyces_hansenii
------------------------------------------------------------
------------------------------------------------------------
------------------------------------------------------------
--------------------------METPGNGRSLIDPNYSSVTFFD-N-SKPREERNF
KEIYPDLEESNQLKVFVLDNQ--------------------NDQNNE-------VHD---
--------ERAAINNL-DLKKPSFRVTSK-SDDGDQ--------NIKFSKIV--TDYGFQ
E-PNRASHKVPS-----------------------------STYIRPFS--LNENEK---
--------IEDMII------------------KKKNQVEYDMDEQDNLYLQHRNDQ--TK
NT--IKLTPEVFEILITILENEWDSLEIQMSSISSTE-------------DENNRLLTLD
EGLDNNKY--GNDDGIVVGSVV-EQNCAVCNDSDCDNSNAIVFCDGCDIAVHQECYGIAF
IPEGQWLCRKCMINKN-RE-IDCVFCPSKTGAFKQLDNSLWSHVICALWINELYFANPIY
MEPIE----GVDLIPKS---RWKL--TCYICKQKVGACIQCCNRSCFQAYHVTCAKRAGL
YMNLTKGI------QGAINNKT-TLKSFCDKHSP---SD-W--DQ-YECIKGINK-----
TRLFYRD---------------------------------ITILNDQN---------ARL
TKNQKKANKLNIFK------------------------------WKTENNTPIPPKLLSD
RLFATLIS--LKVDS------------QPSIAQSAKVAMLKDLGYKPNRSREQILQEIRD
MSNEICRYWCLKRESKKGATLIR---KNNNM-----------IATSSIVYGNSNY-----
---------EEIN------------NKIEVANILMSDLDKVIGLTSSNLSRQEMSKQASD
LDIVMVDTVYFPIKRLLDVQFSKLD----------KLDAN----HLLINYRSKA------
----------------------------------GAHLTWSQIKHNIDTYEYTSIE----
--QFNTDVSDFYHMVI---------------------RENKSTNNIIRVMKRIYKGHR-N
SLPHLAEIEK-------------------------------AMQNDYN-------NGTLK
VPFVEVNGS---------------------------------------------------
------------------------------------------------------------
------------------------------------------------------------
--------------T--------------------------LKFSDYDPKQ-----VI--
----------------DLNDLSE---VE-E---ASE-----NDNVLLHNFITGN------
------------------------------------------------------------
------------------------------------------------------------
------------------------------------------------------------
------------------------------------------------------------
------------------------------------------------------------
------------------------------------------------------------
------------------------------------------------------------
---------------
>XP_006686753_Yamadazyma_tenuis
------------------------------------------------------------
------------------------------------------------------------
------------------------------------------------------------
-----------------------------------METALNIASGLSD--ASKPREERDL
LEIYPDIDETRLLNVFVVAHS--------------------SQSMQSYQDRLLQTNPLMG
-----------------TLKEPQFRQVES-STKERPT-------EYHVSRII--GDYGFV
DLHSKRSLYNYK-----------------------------PHYHRPFQ--TNQTET---
--------ISEVIR------------------HKKKQAEYDMDEQDSLYLEHRNRQ--PE
NT--LDLSPEVFEIAMTILENLWMDLESQMKSLAGDEE--------TMAID-----LDLD
GGSNINKY--GHDDGIVFGTVD-DQKCAVCNDSDGDNTNAIVFCDGCNIAVHQECYGVAF
IPEGSWLCRKCMINQH-KQ-FDCCFCPSKTGAFKQLDNSLWSHVVCGLWINELYFANPIY
LEPIE----GIDSIPKS---RWKL--TCYICKQKMGACVQCSNRSCFQAYHVTCAKRAQL
YMSMTKGF------LAAVKDKS-TLKSFCDKHTP---TD-YILTQ-NEIIDGINK-----
ARVYFRD---------------------------------LTLLNLEK---------DKL
DRNKQLNNKLNMFK------------------------------WKTESNTPIAPRRFSQ
VLSAKLFE--MKLDS---------------IDDNGNLGILRGLGNKPTRTKESYLAELEQ
MSNDICRYWCLKRESKNGAPLIR---KNNNL-----------INTSSILYGSNTL-----
---------QEVQ------------EKLDFGKTLVADLEKVIHLSDLSLHRQYIQQQLML
ADQHLMQTSFFPVSQLIRIILQELT---------KRYDSK----KVLTNWKSRISD----
-------------------------------------VSLKNISNLNDQLQIHSVA----
--QLQKHLNELNQLVV---------------------SENKLTNNVVKVCARFYNGFA-A
KYQDYIEVEA-------------------------------DLKQ-------------LP
AP-VHLTAE---------------------------------------------------
------------------------------------------------------------
------------------------------------------------------------
--------------K--------------------------VTLVDD----------L--
----------------DYSDLSE---VDPLDEGAED---------KLVAFLGNGKQRRW-
------------------------------------------------------------
------------------------------------------------------------
------------------------------------------------------------
------------------------------------------------------------
------------------------------------------------------------
------------------------------------------------------------
------------------------------------------------------------
---------------
>XP_001483651_Meyerozyma_guilliermondii
------------------------------------------------------------
------------------------------------------------------------
------------------------------------------------------------
-------------------------------------------------------MHLHF
-EYYPR------------------------------------------------------
--------------------------------------------NIIPVNLA--GCYSCS
DLMTTGPTQASR------------------------------TNLRPFT--IPKDVK---
--------IEDVIN------------------LKKRQVEYDHDEQDELWLEEKNHG----
KI--AIISPELFEILITQLENDWDQLELAMSTVSGGEEKAE---------------LTL-
-RNNTEKY--GDDDGIVQGSVY-DQRCAVCNDSDCTNSNAIVFCDGCDIAAHQECYGVAF
IPEGEWLCRKCMLSRN-HP-VDCVFCPSKTGAFKQLDNSLWSHVVCALWIPEVYFANPIY
MEPIE----GIAFIPKN---RWKL--TCYICKQKVGACIQCGNKNCFQAYHVTCAKRAGL
HMELLYGV------QGGIQNKS-SLISYCDRHGQ--------VDA-LVVRAGIEK-----
TRRYYRD---------------------------------MKVLRAHN---------AQA
AKTQQAANRMNLFR------------------------------WKTDGGTPIAPQLFAD
RVYKTIME--LRGAS-------------------SDRGPLRGLGF--EASAAQIESEIRS
FSHDICKYWCLKREHKKGAPLIR---KNNNL-----------MLTLSIIYGSNSP-----
---------EEVG------------DKLEFAAVLLQDLDRVIQLLSLTVDRQETAEKISE
VNLEVRGGVAFPIQAILTEVLARAS---------SA------------------------
----------------------------------GKTAVTTEIENRNKNYKYETVD----
--SFWTDIH-----------------------------ERKPQLYKSRAGRKWYNLIY-E
QLDRLRGAET-------------------------------SVKNELS-------RGRIQ
LPFARFDHG---------------------------------------------------
------------------------------------------------------------
------------------------------------------------------------
--------------E--------------------------YVLRP--------------
----------------DMGLMDELSDVEEMDV---------EEEKKLREFLQ--------
------------------------------------------------------------
------------------------------------------------------------
------------------------------------------------------------
------------------------------------------------------------
------------------------------------------------------------
------------------------------------------------------------
------------------------------------------------------------
---------------
>XP_018709617_Metschnikowia_bicuspidata
------------------------------------------------------------
------------------------------------------------------------
------------------------------------------------------------
----------------------------------------------MD---SRPREERDF
SEFYDNLNDTTQLDALVA------------------------------------------
------------------------RVWN----------------SAKISKAL--VTYGYR
P-PTKQRFRNNF------------------------------CYAR--------------
---------------------FQQTL------PSHLLLVYDMDEQDTLYLDWMNQR--QE
-K--LKISPEIFEIAMSILESEWHKLEMRMVAL-VGPG------------HEGRDDLKM-
-DANFEKY--GSDDGTGGVGSLSEQRCAVCNDLECDNTNSIVYCDGCNIAVHQECYGVAF
IPEGQWFCRSCMVNRG-SS-VSCAFCPSKTGAFKQLDNGMWSHVVCALWIREVYFANPVY
LEPIE----GVASIPRS---RWTL--VCYICKQKTGACIQCVHRKCTQAYHVTCAKRSGL
HMVMDNGI------LGAIASND-TLKSYCDRHSP---SF-I--DQ-EIALTGILR-----
TRLFYKD---------------------------------AHYLSRKN---------DKL
ALERRQANRINRFK------------------------------WRTENGTPIAPQIFVE
VLVNAMKS--LKVG---------------ENGPDR---MLRGLVSKTDTTK-DQEGEIKA
VSAALCRYWCLKREAKKGAPLVRVRASDQDILE---------PDTGDPGLDCAEREEQE-
---------TQMP------------EKIAFGYSLDRDLQKLVQLNSLVVERQKLISASDE
ETFKMTDTAFFAFRTVGLHVIQQMT---------QILQKNPELERDLAIAKD--------
-------------------------------------WAFEQIVIDISNGKLWSAL----
--EVDQRICLTLGERS---------------------YTYT-PGSL----TKAMRYWHHT
GLQELITVEK---------------------------------------------SVSEP
IPFAEIDGI---------------------------------------------------
------------------------------------------------------------
------------------------------------------------------------
--------------E--------------------------YSLKRYFPKA-----AL--
----------------EAEDLSEVED----DPFMQP-----ANREILKRLVTK-------
------------------------------------------------------------
------------------------------------------------------------
------------------------------------------------------------
------------------------------------------------------------
------------------------------------------------------------
------------------------------------------------------------
------------------------------------------------------------
---------------
>XP_002615813_Clavispora_lusitaniae
------------------------------------------------------------
------------------------------------------------------------
------------------------------------------------------------
-----------------------------------------MVNIPFD---SRPREERDF
KEFYSDLDESAHIPAFSVRDD--------------------TFS----ASGPNVGPLSVE
QM------AIKPAVFS-RVKR---QHSN----------------EAHVSRSV--ADFGFR
L-RRQQRR-AAT------------------------------TFIR--------------
---------------------PRNTQ------ASTHQASYDMDEQDAEFLRWRNSL--PD
NR--AQISAEVFEIVMSVLEQQWHQLELRMAAA-GGSL------------TDNRDFLTL-
-EENFERY--GSDDGTGGAGSISEQRCAVCNDSECDNSNAIVFCDGCNIAVHQECYGIAF
IPEGQWFCRKCMVSRG-RR-IQCAFCPSDTGAFKQLDNGLWSHVVCALWIHELYFANPVY
MEPIE----GIDHIPRN---RWKL--VCYICRQKVGACMQCANRSCFQAYHVTCAKRAGL
YMIMEKGV------QGALASKA-SLKSYCDRHAP---AY-W--DR-DIVLQGIEK-----
CRMFFRD---------------------------------SRILSQKN---------DRL
ASQRRRQNRVNTFK------------------------------WKTEQNTPIAPLMFVE
VVYSIMCQ--LKVDK------------SVVEGPKKTRSMLRGLGPTNEPSKKDIRQEIRA
ASEEICRYWCLKREAKSGAPLVR-HATSEGLM-----------SSANF-ID------AN-
---------SKLHGPDGAKLRQEIIEKIDFGHYLMADLRKVIDIAQATKERQILQQENSS
LQLDMADLIYFPANKVAAGVVEHII---------DKIDTG----HLLANYRPKDGG----
-------------------------------------LTLHEILQQIRSFEASDMM----
--QLDAQLQRLLEPIV---------------------RDHKPSSALRKTAVKAHTYWNDV
GRREVENTVA---------------------------------------------NAGYP
IPFVNSKGI---------------------------------------------------
------------------------------------------------------------
------------------------------------------------------------
--------------Q--------------------------FSLKPSMAKN-----LL--
----------------DEEELSEVET----DPLLEP-----DNQVVWSMFM---------
------------------------------------------------------------
------------------------------------------------------------
------------------------------------------------------------
------------------------------------------------------------
------------------------------------------------------------
------------------------------------------------------------
------------------------------------------------------------
---------------
>XP_025342927_Candida_haemuloni
------------------------------------------------------------
------------------------------------------------------------
------------------------------------------------------------
-----------------------------------------MVAATYD---TRPREERDY
KEIYPDLDETQRLGVVVVEDP--------------------PSSDLQVVQAPAWIP----
--------TTKP-VFT-RRER---KASA----------------VTRMSKTL--IEHGFR
A-SHRAGG-VKP------------------------------SYIREHT--GEGQ-----
--------------------------------VGRRQVRYDLDEQDESFLAWRNEL--SS
AR--VTLSREAFELVITALEEEWHRLEVRMGGMGGGEL--------------DEDEGEL-
-DESFEKY--GNDDGIAGAGSMSEQRCAVCNDSEGHNGNAIVFCDGCNIAVHQECYGIAF
IPEGQWFCRRCMLVRG-HS--DCSFCPSRSGAFKQLDNGLWSHVVCALWIPEVYFANPIY
MEPIE----GVGAVPKT---RWKL--VCYICKQKVGACIQCTNRSCFQAYHVTCAKRAGL
YMAMEKGV------HGALSSKA-TLTSFCHRHCP---PE-W--SA-EAVVVGIAK-----
TRRFYRD---------------------------------RLLVSEEK---------NRL
ASRRRHENSLSAFR------------------------------WRTEHNTPIAPKCFAN
MVYDLLLA--LKVD---------------E--PESQSALLRGLGHASNVPRSEILADLRT
VSAQLCKYWCLKREAKRGAPLVR-PSAHKSMLV---------AQAAQI-YDSGSAQEAL-
---------AELH------------EKIDFGHTLVGDLAKIADLAKLAQSRQNLARQQEQ
LKLSMYDSAYFPLCSVAAKHLTWMS---------EKLDPT----KVLTNFRPRHTS----
-------------------------------------VGYTDILRKLRRFEYSNVG----
--DITNDLDALLGEI------------------------KA-AGALGRAAAKWSAYWHS-
RLGELKAAEE---------------------------------------------ADIAK
IPFVAVNGS---------------------------------------------------
------------------------------------------------------------
------------------------------------------------------------
--------------E--------------------------LTLKEHDAGA-----VL--
----------------AEEELSEVEA----DPLEET-----NNKSLLRNFLDSKR-----
------------------------------------------------------------
------------------------------------------------------------
------------------------------------------------------------
------------------------------------------------------------
------------------------------------------------------------
------------------------------------------------------------
------------------------------------------------------------
---------------
>XP_024713177_Candida_pseudohaemulonis
------------------------------------------------------------
------------------------------------------------------------
------------------------------------------------------------
-----------------------------------------MVAATYD---TRPREERDY
REIYGDLDETQRLGVVVVEQP--------------------PAE----TAPPAPLP----
--------LARP-VFV-RRER---KAP-----------------VSRMSKAL--IEHGFR
A-SRGAGP-VRS------------------------------HYLRQNW--PSDN-SSDA
LEKKEADSETQKV---ASKQPPKNTFDFDKKGLSRRQVRYDLDEQDEQFLNWRNGR--LT
AR--INLSREALELAITVLEEEWHRLEVRMGGM-GGDL--------------DEDEAEL-
-DESFDKY--GNDDGIAGAASILEQRCAVCNDLEGHNGNAIVFCDGCNIAVHQECYGIAF
IPEGQWFCRRCMLVRG-HS--ECSFCPSRLGAFKQLDNGLWSHVVCALWIPEVYFANPIY
MEPIE----GVGAVPKT---RWKL--VCYICKQRVGACIQCTNRLCFQAYHVTCAKRAGL
YMAMEKGV------HGALALKA-TLTSYCHRHCP---PE-W--SA-EAVVVGIAK-----
TRRFYRD---------------------------------RLLASEEK---------HRL
ASRRRHENSLSALR------------------------------WKTEHNTPIAPKCFAQ
MIYDLLLA--LKVD---------------I--PE--NSLLRGLGNASDIPRLEVLADMHR
ASAELCKYWCLKREAKRG-PLVR-PSAHKLMLV---------AQAAQL-YDSAAAQEAL-
---------ASLH------------EKIEFGHTLVGDLAKVTEMALLTQRRQQLALERLL
LGLSAYDAAYFPLCTLAAKHLALMS---------EKLDPT----RALTNYKPREGP----
--------------------------------------SFADVLRKTRRFEYTTVE----
--EISADVAALV-DV------------------------RA-GGALGRAAAKWLAYWQS-
HRGELEAAAA---------------------------------------------VDLSK
ILFVEVNGG---------------------------------------------------
------------------------------------------------------------
------------------------------------------------------------
--------------E--------------------------LRLKEHDAGA-----VL--
----------------AEEGLSEVE-----DVTEEP-----ANKTALKAFLKA-------
------------------------------------------------------------
------------------------------------------------------------
------------------------------------------------------------
------------------------------------------------------------
------------------------------------------------------------
------------------------------------------------------------
------------------------------------------------------------
---------------
>XP_025334446_Candida_duobushaemulonis
------------------------------------------------------------
------------------------------------------------------------
------------------------------------------------------------
-----------------------------------------MVAATYD---TRPREERDY
REIYGDLDETQRLGVVVVEQP--------------------PAE----TAPPAPLP----
--------LARP-VFV-RRER---KAP-----------------VSRMSKAL--IEHGFR
A-SRGAGP-VRS------------------------------HYLRQNW--PSDNHSSEA
LEKKDADSGKQKA---ASREPPKNTFEFDKKFLSRRQVRYDLDEQDEQFLNWRNGR--ST
AR--INLSREALELAITVLEEEWHRLEVRMGGM-GGDL--------------DEDEAEL-
-DESFDKY--GNDDGIAGAASISEQRCAVCNDSEGHNGNAIVFCDGCNIAVHQECYGIAF
IPEGQWFCRRCMLVRG-HS--DCSFCPSRSGAFKQLDNGLWSHVVCALWIPEVYFANQIY
MEPIE----GVGAVPKT---RWKL--VCYICKQRVGACIQCTNRSCFQAYHVTCAKRAGL
YMAMEKGV------HGALASKA-TLTSYCHRHCP---PE-W--SA-EAVVVGIAK-----
TRRFYRD---------------------------------RLLASEEK---------HRL
ASRRRHENSLSALR------------------------------WKTEHNTPIAPKCFAQ
MIYELLLA--LKVD---------------I--PE--NSLLRGLGNANDVPRSEVLADMHH
ASAELCKYWCLKREAKRG-PLVR-PSAHKSMLV---------AQAAQL-YDSAAAQEAL-
---------ASLH------------EKIEFGHTLVGDLAKITEMASLTQRRQQLALERSL
LGLSAYDAAYFPLCTLAAKHLALMS---------EKLDPT----RALTNYKPREGP----
--------------------------------------SFADVLRKTRRFEYTTVE----
--EISADVAALV-DV------------------------RA-GGALGRAAAKWSAYWQS-
HRGEFEAAAA---------------------------------------------VDLSK
IPFVEVKGG---------------------------------------------------
------------------------------------------------------------
------------------------------------------------------------
--------------E--------------------------LRLKEHDAGA-----VL--
----------------SEEGLSEVE-----DVTEEP-----ANKTAFKAFLKA-------
------------------------------------------------------------
------------------------------------------------------------
------------------------------------------------------------
------------------------------------------------------------
------------------------------------------------------------
------------------------------------------------------------
------------------------------------------------------------
---------------
>XP_028891286_Candida_auris
------------------------------------------------------------
------------------------------------------------------------
------------------------------------------------------------
-----------------------------------------MVTATYD---TRPREERDF
KEVYPDLDDTQRLRVVIVDHR--------------------DASPTP-AAAAAPVPPQAS
ASVA---SNTRP-VFV-RRSRHSLRAP------------------PRMSKAL--IEHGFR
P-FYKAPPKALR------------------------------TYIREHA--INKDKVDKV
DKIDKSDPKTKKTEDSAGWGAPKSTI-----------VRYDLDEQDDLFLNWRNGL--AS
AK--IHLSREVFELAITALEEAWHRLEARMGGM-GGD---------------DHEEVAL-
-DESFDKY--GNDDGIAGAGSMSEQRCAVCNDSEGHSGNAIVFCDGCNIAVHQECYGIAF
IPEGQWFCRRCMLVRG-RT-VECSFCPSRSGAFKQLDNGLWSHVVCALWIPEVYFANPIY
MEPIE----GVGHVPKT---RWKL--VCYICKQRVGCCIQCTNRSCFSAYHVTCAKRAGL
YMAMEKGV------HGALASKA-TLTSFCHRHSP---PE-W--SA-EAAVVGIAK-----
TRRFYRD---------------------------------RALASEEN---------HRL
AFRRRLENSTSAFK------------------------------WRTEQNTPIAPRKFVD
MVVELLLA--LKVDA------------QQQ--SDSQTSLLRGLGHGANVPRSEVLTDIRV
ASAQLCKYWCLKREAKRGAPLVR-PGADKSMLV---------AQAASV-HDRGDA--AL-
---------AQLQ------------EKIDFGHTLVADLEKVVEITRLAWQRQAVAQEISQ
LQLSACETAYFPMCTVAKAHLTHMT---------EKLDPS----RGVTFFKPKSAT----
------------------------------------MLGFWQILKKVQSLQYNSAK----
--ALNSDVESLLQEIC---------------------SEHS-TGALGRAATKWLAYWRS-
KAEEIQAAEH---------------------------------------------GDASR
IPFVKVSGA---------------------------------------------------
------------------------------------------------------------
------------------------------------------------------------
--------------H--------------------------MELKQHDAGS-----VL--
----------------EEENLSEVETEPAKDPLAEG-----QNRQMFRKFLGGF------
------------------------------------------------------------
------------------------------------------------------------
------------------------------------------------------------
------------------------------------------------------------
------------------------------------------------------------
------------------------------------------------------------
------------------------------------------------------------
---------------
>NP_015356_Saccharomyces_cerevisiae
------------------------------------------------------------
------------------------------------------------------------
------------------------------------------------------------
-----------------------------------------MNRGSLD-DGPKLREEKHF
QDFYPDLNADTLLPFIVPLVE------------------TKDNSTDTDSDDISNRNNREI
GSVK---SV--------QTKELIFKGRVT-TEPLVLKKNEVEFQKCKITTNE--LKG---
KKNPYCVRFNESFISRYYHINKVRNR-KSYKQQQKEFDGVEAPYFTKFSSKEAPNITIST
STKSAIQKFASISPN-----------------LVNFKPQYDMDEQDELYLHYLNKR---Y
FK--DQMSHEIFEILMTTLETEWFHIEKHIP----------------STNSLIARHNILR
DCKNYELY--GSDDGTGLSM---DQACAVCLGTDSDNLNTIVFCDGCDIAVHQECYGIIF
IPEGKWLCRRCMISKN-NF-ATCLMCPSHTGAFKQTDTGSWVHNICALWLPELYFSNLHY
MEPIE----GVQNVSVS---RWKL--NCYICKKKMGACIQCFQRNCFTAYHVTCARRAGL
YMSKG-KCTIQELASNQFSQKY-SVESFCHKHAP---RG-W-----QTSIEGINK-----
ARKYFSL---------------------------------LSTLQTET----------PQ
HNEANDRTNSKFNK----------------------------TIWKTPNQTPVAPHVFAE
ILQKVVDF--FGLAN------------------------------------------PPA
GAFDICKYWSMKRELTGGTPLTACFENNS-------------LGSLTE------------
---------EQVQ------------TRIDFANDQLEDLYRLKELTTLVKKRTQASNSLSR
SRKKVFDIVKSPQKYLLKINVLDIF---------IKSEQF----KALERLVTEPK-----
---------------------------------------LLVILEKCKHCDFDTVQ----
--IFKEEIMHFFEVLE---------------------TLPGASRILQTVSSKAKEQVTNL
IGL-IEHVDI---------------------------------------------KKLLS
RDFIINDD----------------------------------------------------
------------------------------------------------------------
------------------------------------------------------------
--------------K--------------------------IEERPWSGPV-----IM--
----------------EEEGLSDAE--ELSA----------GEHRMLKLILNSG------
------------------------------------------------------------
------------------------------------------------------------
------------------------------------------------------------
------------------------------------------------------------
------------------------------------------------------------
------------------------------------------------------------
------------------------------------------------------------
---------------
>XP_018219054_Saccharomyces_eubayanus
------------------------------------------------------------
------------------------------------------------------------
------------------------------------------------------------
-----------------------------------------MNRGSVD-DGPKLREEKHF
QDFYPDLNTDTLLPFIVPLGE------------------TNNDNTIDSLNDIPNFKDRKN
ENAK---SV--------QTKELIFKGKVT-IEPLLLKKNEVEFQKCKLSANN--LDV---
KKASYIPRPNDNFISKYYHMNRPRGR-KAHRLQKLEFDELETPYFTKFSGGKVTSSTDST
PLKNAIQKFGEISSN-----------------LANFKPQYDMDEQDELYLHYLNKK---Y
FK--DQMSHEVFEILMTILEIEWLHIEKHIP----------------TTNTLIARHNVLR
DCQNFELY--GSDDGTGLSM---DQACAVCLGTDSDNSNTIVFCDGCDIAVHQECYGIIF
IPEGKWLCRRCLISKN-NC-VTCLMCPSHTGAFKQTDTGSWVHNICALWLPELYFSNLHY
MEPIE----GLQNVSIS---RWKL--NCYICKKKMGACIQCFQKNCFTAYHVTCARRAGL
YMSKG-KCTIQELAINQSPQEY-SIESFCHKHAP---RG-X-----KSDMEGITK-----
TRKYFFL---------------------------------LSKFLTET----------PR
YNKTQD--DSKFKK----------------------------TVWKTSSQTPVAPYVFAE
ILQKALDF--FDLAN------------------------------------------PPS
ASLDICRYWSMKREFTGGTPLITSSENNP-------------FGSLTE------------
---------EQLQ------------TRMDFADDQLKDLHRLKELTSLVKKRAQTSTTMCK
TQKKICDIIESPQKYLLKYSVLDIF---------VKSEQF----KALERLVTEPK-----
---------------------------------------LIVILEKCKNNSYDTVQ----
--HFKTEITYFFSTLE---------------------NLPNTPRILQTVLFRAKEQVSNL
TEP-IEHMNI---------------------------------------------KKLLA
RDFIITDGN---------------------------------------------------
------------------------------------------------------------
------------------------------------------------------------
--------------Q--------------------------VEERPWSGPV-----IM--
----------------EEEELSDAE--ELSA----------GERRVLKLILNNK------
------------------------------------------------------------
------------------------------------------------------------
------------------------------------------------------------
------------------------------------------------------------
------------------------------------------------------------
------------------------------------------------------------
------------------------------------------------------------
---------------
>XP_033769790_Saccharomyces_paradoxus
------------------------------------------------------------
------------------------------------------------------------
------------------------------------------------------------
-----------------------------------------MNRGAVD-DGPKLREEKHF
QDFYPDLNADTLLPFIVPLEE------------------TKDNDT---TNDISNLNNREE
GNVK---SI--------QTKELIFKGRVT-TEPLILKKNEVEFQKCKITTNE--LKD---
RKISYSVKSNESFISRYYHINKPRSR-KGYKLQQIEFSELKTPYFTRFSSREAQNMTTST
NTKSALQKFASISPD-----------------LVNFKPQYDMDEQDELYLHYLNKR---Y
FK--DQMSHEVFEILMATLETEWFHIEKHIP----------------STNNLIARHNILR
DCKNYELY--GSDDGTGLSM---DQACSVCLGTDSDNLNTIVFCDGCDIAVHQECYGIIF
IPEGKWLCRRCMISKN-NF-FTCLMCPSHTGAFKQTDTGSWVHNICALWLPELYFSNLHY
MEPIE----GVQNVSAS---RWKL--NCYICKKKMGACIQCFQRNCFTAYHVTCARRAGL
YMSKG-KCTIQELATNQFPQKN-SIESFCHKHAP---RG-W-----QTSMEGINK-----
ARKYFSL---------------------------------LSTLPAET----------PQ
NNGTNDKTDLKFKK----------------------------TIWKTSNQTPVAPYIFTE
VLQKVVDF--FGLAN------------------------------------------SPA
SAFDICKYWSMKRELTGGTPLIACFENNS-------------LGSLTE------------
---------EQIQ------------TRMAFADDQLKDLYRLKELTTLVKKRTLASNNLFR
SRKKVFDIVRSPQKYFLKINVLDVF---------IKSEQF----KALERLVTEPK-----
---------------------------------------LLAILEKCKNSNFDTVQ----
--NFKEEIMHFFGVLE---------------------NLPSASRIIQAVSLKAKEQVTNL
IEP-IEHVDI---------------------------------------------KRLLS
RDFIIADDN---------------------------------------------------
------------------------------------------------------------
------------------------------------------------------------
--------------K--------------------------IEERAWSGPV-----IM--
----------------KEEDLSDAE--ELSA----------GEHRALKRILNNG------
------------------------------------------------------------
------------------------------------------------------------
------------------------------------------------------------
------------------------------------------------------------
------------------------------------------------------------
------------------------------------------------------------
------------------------------------------------------------
---------------
>XP_003674407_Naumovozyma_castellii
------------------------------------------------------------
------------------------------------------------------------
------------------------------------------------------------
-------------------------------------MSMDTSRSNN--EGLKLREEKHF
NDFYPDLKEDVSLPIII-------------------T--NESITD-----DLIEPTPVRK
Q----------------HVKQLIYDGHIT-VEPLQSAGKTAEFHKCSIPINR--LDS---
-MKGRNS-------SDIPILLQPSYHHKKIKDPNEQFSGEKSPYITKYQ--Q-CKRPFLE
EQLKTLASLRRISSN-----------------LKNIRPEYDMDEQDELYRQFLNETYLLK
SQ--LKISHELFELIISVLETEWFHLESHIPRL-----------------SYTDPNSTIT
TRLQYELY--GSDDGTCVST---DQPCAICYGTESDDTNAIVFCEGCDIAVHQECYGIVF
IPVGPWLCRRCHLATN-YK-INCLVCPSDTGAFKQTDTGVWIHSICALWIPELYFANLHY
MEPIE----GVANISKS---RWKL--VCYICKRKMGACIQCTHRNCFVAYHVTCARRAGL
YLKWDKDLTVGAVASNQVHLGN-KLHSFCDKHSP---ID-H-----NNPAQGILK-----
ARRFFNN---------------------------------KKNS-YSD---------ESA
QNSITHHPTPINER-----------------------------NWTTTIGTPIAPQKFAN
IIDKILRL--FNIQE------------------------------------------STI
LSNNFCKYWSMKREFKKGMPLINKPVITQ-------------LNSLTS------------
---------KEID------------ERTKFIKILLNDLQRVKVLGGLVSKRTDASIQIEN
SKHEIKSILQDPEKAFMKITIIDPI---------TETEFY----KSFKRLNTTER-----
---------------------------------------GINLIDKFENNTFPDLK----
--TMKESMLTFFQSIE---------------------DDDSSNRALRVSSSKLKDHLTVI
FEK-VEAVDI---------------------------------------------KMLLN
EDFIITDDI---------------------------------------------------
------------------------------------------------------------
------------------------------------------------------------
--------------LKT-----------------------EIRP--WKGPV-----IM--
----------------EREQLSDVE--NLEE----------SDENTLSNILSVEGTDEHK
DNFQQEIEQTHVPPKRRRGRPPKKHIIETYKRGEILDSSEVGQETSKLRLSTLRGSKDEG
KMRHRTKTPIQRGTAASHLQSPKQITKPTLRGRKPGRKINIDAVESQTQTYTGARRGRRP
KPKIGSDINNQAYTLSEPHKNNGDTRRGMRSTRKENSNFTDQAQSSLKPQSQTYKRSDKG
RRRRVFSTTGAQTENPSQSQLLAFKGANMKRVLRKKTSSTDNNHPMGLSSPRPVRIYKGA
RRGRK-----SKRKYP--------------------------------------------
------------------------------------------------------------
------------------------------------------------------------
---------------
>XP_003667533_Naumovozyma_dairenensis
------------------------------------------------------------
------------------------------------------------------------
------------------------------------------------------------
---------------------------------------MSAVQNNND-DGLKLREEKHY
NDFYPTLTDDTEIDVVIDLDN---------------T--AQLITEPIVGNGIVEPHTV--
Q----------------PIKQLMYNGQVT-IEALRMDHNIAEFKKCPFELSK--LDS---
-IRFTESEQSLSLQSQVP----------------ESDSDIGKAYINEFE--SGIEKRYTP
EQLGILNSLKLISPH-----------------LDKFIIEYDMDEQDELFLQHLRQ--LL-
-S--LVISHELFELLITVLEKEWFTLQSHIPRD-----------------NIYNADLTTK
ARINHELY--GSDDGTTLSS---DQPCAICYGTNSDVTNTIVFCDGCNIAVHQECYGIVF
IPVDSWLCRRCQFGNNDPD-IGCIVCPSKTGAFKMTDNGIWIHNICALWLPELYFANLHY
MEPIE----GIGNIPSS---RWKL--FCYICKKRMGACIQCTHKNCFLAYHVTCARRAGL
YLKWDRDVSVGSVASNQVHLGN-KLHSFCDKHSP---VG-W-----PSCTQNLLK-----
TRRFFNI---------------------------------EINSTYS-------------
TNIALQEPS----------------------------------DWRTPVGTPIAPQYFAT
ILQKILKLYKFTPAK------------------------------------------SQT
LSYEVCKYWSMKREWKRG-PLIHKPQLEN-------------VSFLTS------------
---------NDIE------------NRLDFTKLLLKDLKKLKKLTELITKRVEVESSLRT
HKKIILQLLNDPRRYLLKTCLIDKV---------VGRKEF----KFLMKSTRDEH-----
---------------------------------------TEIQLEKFRRDQFESLE----
--QIEGEIIPILQNMI---------------------DAPMTPIMTRRNIIKLKDYMLAS
IAE-FRLLDP---------------------------------------------ERYLM
ENFSIKDK----------------------------------------------------
------------------------------------------------------------
------------------------------------------------------------
---------------KT----------------------LDIKPRLWKGPL-----LM--
----------------DEEDLTDVE--ELDE----------SQSELLQNILT--GTNTEF
SN----------------GKKPVEH-----EEMESVTSYHRAQQHENLP------RKGAG
RGRRRD------------------------RGRGKGR---------------GRGRGRLP
GSGARTVINDGA---------------GLNSERVQ-------------------------
-----------QTTPPVKHR----------------------GWP------------KGK
KRGRRTVKPWSKKKNET-------------------------------------------
------------------------------------------------------------
------------------------------------------------------------
---------------
>XP_003959701_Kazachstania_africana
------------------------------------------------------------
------------------------------------------------------------
------------------------------------------------------------
----------------------------------------MMVRTSND-DGPKLREEKHF
QDFYPTLEKDASLPVV----------------------------INSSKNHRQEENEISY
QDES---HKVGLRPEA-QFKELIFNGKTS-REPLIIEPSHSSSRQCKIPISE--LCAPYN
M-LTPLERYRKRSKLGINRFKKRTKV----------QKDNYVPYLTRFR--E---EHNVL
LDPNVIKALNKISPL-----------------FKNFQILYDMDEQDELYRTHLNLL---Y
SS--AKLTELHFETIITILEILWFNFQSELPIPDPPPAPH--------------------
-----------------------DQLCSICNQEETPN-NNIVFCDRCNIAVHQDCYGIIF
IPPGPWLCRSCLQGKSRASSSHCSVCTDVSGPLKQTYCGAWVHVWCAIWISELCFGNWHY
LEPVE----GLERIPNS---RWRL--NCIVCKMKGGACIQCCNKNCFVAYHVTCARKAGF
FMT---PIKTGAIAEMALDSGK--LESFCDRHSPRGWPN-------ATSR--IPY-----
VREEIVK---------------------------------A-NSEVTK------------
--------------------------------------------NKENFDTVIAPHAFSE
VLQHVFKV--FHV----------------------------------------SAKVREP
MSFDFCRYWSMKREARQGTPLIDVSFDQI-YA----------YNLLDD------------
---------HHIQ------------GRLSFIETLANDLSKLKSIAALVTKRTQTSIKLVE
AESTLKEATNNHQKYLMKNLLLDKL---------IETNSF----KSVENALKDGDE----
---------------------------------------NLKILLKCRSADYENLN----
--SLRSSLETLFDNIE---------------------HSATATRLLHHSAIKLKEEFEKL
ADP-KIFSEL---------------------------------------------ESLLE
NDIK--------------------------------------------------------
------------------------------------------------------------
------------------------------------------------------------
----------------S------------------------IEQGKQLEPLQVVPDLM--
----------------EMDELSDVE--DLNE----------RETAYLHFLI---------
------------RTKKRGRP----------------------------------------
---------------------------------------------KVVPPPWET------
------------------------------------------------------------
------------------------------------------------------------
------------------------------------------------------------
------------------------------------------------------------
------------------------------------------------------------
---------------
>XP_022462902_Kazachstania_naganishii
------------------------------------------------------------
------------------------------------------------------------
------------------------------------------------------------
---------------------------------------MASVGNTND-DGPKLREEKQY
RDFYPLLEEDTLLPII-------------------------DGHCNSSG--------ISS
TKEV---ADL-IRHPP-QVKQLIFNGKVT-TEPLIIEQPLSSYHKCTTELWK--LKEKKN
AHLSHKKKWKPSPKSEINRIVRIEGP----------QEG------TAYK--AKLYQRKIL
PD---MDALKIIEPT-----------------LTRIKTLYDMDEQDYLYMQYLRKQ---F
PT--LTLTDLQFEILLTILEIRYAITQSHVPTLPPPPPTI--------------------
-----------------------DQLCSICNGVETTH-NTIVFCDCCNLAVHQDCYGVIF
IPTGPWLCRACLQGKFESKRPRCAVCPEVGGALKQSTCGSWVHVSCAVWINELCFGNWHY
AEPIE----GIDRIPLS---RWRL--NCYLCKQRTGACIQCCNRNCFVAYHVSCARRVGL
DMT---PLVTGSLAEMALNNGERSLESFCDRHCAS--PS-------STYKAAIAD-----
LRNFYSS---------------------------------TRQSDVHP------------
--------------------------------------------NEK----IIIPQAFSE
TLQRCVLS--FNSIG--------------------------------------HKQISTA
VSVQICKYWALKRENNEGAPLISLPSEVIDLS----------YNLLTD------------
---------KEIE------------NRLEFIDILLHDLQKIQKLTDLVCERDAKILSLRE
VEEKIKSIVTNREVYCIQKFILGPF---------LQTEQF----KTLETYLKDGKP----
---------------------------------------S-KSIVRCQTGDFANIN----
--ELKIEMDGFFRLVE----------------------STDVPRTLRFTALKAEHALINL
ITK-VEKTDF---------------------------------------------DRMLD
RDFVLNREN---------------------------------------------------
------------------------------------------------------------
------------------------------------------------------------
--------------PFA------------------------TQEREWIGPF-----LQ--
----------------REEELSSVE--DLTE----------NE---VHILTGDIWENAES
SASITENTPSEQRTLKRKQPTKTNQRQKLTKSVKALKSSRPDSKLDNGKKKLTQRRSATR
QPQSKAVLSADPSKRKTTVKSTGMEPSGPSKHRNIERGEKQKPKSKLSRKPAGTKSIH--
------------------------------------------------------------
------------------------------------------------------------
------------------------------------------------------------
------------------------------------------------------------
------------------------------------------------------------
---------------
>XP_448454_Candida_glabrata
------------------------------------------------------------
------------------------------------------------------------
------------------------------------------------------------
-----------------------------------------MSRASND-VGPKLREEKHF
NDFYPDLDANDLIPILVSQET-------------------DQSQSVDSQDEIIRKQ----
-----------------HYKQLIFNGSIT-VEPITITKQATDVQQIPYPVND--FATFID
AKRYSKKSVGNTLISKFYSQDHIQGKTKRRQQRIINAHDSDKIYKDKF----MTHSNQIK
RDKAIQSHFEALSPN-----------------LSGFIPQYDMDEQDALYLEFLNQS---L
GE--KYITAEVFEIIITILELEWYHLDKHIPPK------IT-----DTNDSQLNSIQHHA
NKVRYELY--GSDDGTGLTS---DQACAVCDGTVSTTTNMIVFCDGCDIAVHQECYGIVF
IPEGQWLCRRCFISRN-KQ-VNCVTCPSTTGAFKQTHTGSWAHVLCALWIPELVFANLHY
MEPIE----GVENINKS---RWKL--VCYICKLRVGACIQCSNKNCFAAYHVTCAKRAGL
CLDTH-DTSIAEMASKHYQMHH-HVTSYCDKHSP---PG-W-----PSCAEGIMK-----
TRRYFAN---------------------------------RDAISEVS---------KEK
QLITKGVNSEDKNS----------------------------AHWKTNKGTPIAPMYFTH
IIQKVLVM--FDISN------------------------------------------EIP
LSILLCKYWAMKRELRKGAPLVRVHTNLS-------------YNSQNE------------
---------SYLN------------DRIQFIDSLLGDLQSLGNISRLIKERVNATKSFRA
TNKKINEVFTSPKEYFFRRNVLSKF---------LHFNAF----TSLLALLDK-------
---------------------------------------HTIVDHSVNALRNSTSA----
--TFIENVEAFVNFAS---------------------TKLDETRLTSDYIHRISNYAKEL
SAQ-FDKVDY---------------------------------------------EREIN
MDFEVNKEH---------------------------------------------------
------------------------------------------------------------
------------------------------------------------------------
--------------DKL-----------------------SVSERLWKGPI-----LQ--
----------------QEEGLSDVE--ELTP----------SESRIVNNLPIEKEKPTKV
KRRKKWKKSY--------------------------------------------------
------------------------------------------------------------
------------------------------------------------------------
------------------------------------------------------------
------------------------------------------------------------
------------------------------------------------------------
------------------------------------------------------------
---------------
>XP_004181214_Tetrapisispora_blattae
------------------------------------------------------------
------------------------------------------------------------
------------------------------------------------------------
--------------------------------------------MDKD-DVPKLREEKRL
EELYDDLKPNTLIPMVYSSES----------------------------SSLVNSIELNV
NNSV---DT--------RIKQIIFKGKTT-LEQIKVNPNRTRYRKNRISLES--LTS---
PFPIEKHNHAQCT-SSHNVS---NTK-DYSDNFSHSFDENKTPYSTKYDP-I----NIKQ
PEVNIRNALAHLSPN-----------------LASFQTEYDMDEHDFLYMQYLNEK---Y
AD--GKFTEELFELLITVLEIEWFNLEKMIPPRNYSAYDSS-----INNNNNVQYHMSQS
YRNHYDLY--GSDDGIYPNS---EQTCAICDGAYSDNNNAIVFCDGCDIAVHQECYGIVF
IPEGQWLCRKCLFSKN-MK-VNCLLCPSHTGAFKQTDVGKWAHVLCSLWIPELYFANVNY
MEPIE----GLEYIAKS---RWKL--VCYICEQRVGACIQCSNKNCFRSYHVTCAKRAGL
YLKFN-GVSIPDMAINQYSHGH-VPKTFCDKHSP---NGPS-----SNASLGIMK-----
VRRYLKY---------------------------------LKEKELRSSEEEDL---DIL
QNEDENYRKTTNTGISLSNINYQTDYDNIRQGIISPNDSSEIDQWKTHNGTPIAPNYFAT
LLQKICAM--YSLPK------------------------------------------AQN
ISVEMCKYWSMKREFRKGAPLVRKYDFST-------------YNTLTI------------
---------EEIK------------DRINFSDSLLDDLMKLKNIINLIGQRTKIEDSIHD
NNDNITAIIERPTKWLMRKNVLDKW---------TSSACF----KNIIKEINSKAN----
-----------------------------------YSIELNNIFEQLISKEFESIE----
--DVKQIVYEFFEILNK-----------------LILNLNTIPRSLINNINKSKVLFNEL
FIG-LENNNC---------------------------------------------KKFLN
QDFEIDKEN---------------------------------------------------
------------------------------------------------------------
------------------------------------------------------------
--------------YAN------------------------IKERPWNGKI-----VL--
----------------KDEGLSDVE--ELGS----------KEMRFLGYLMSKTSSSRK-
------------------------------------------------------------
------------------------------------------------------------
------------------------------------------------------------
------------------------------------------------------------
------------------------------------------------------------
------------------------------------------------------------
------------------------------------------------------------
---------------
>XP_003684261_Tetrapisispora_phaffii
------------------------------------------------------------
------------------------------------------------------------
------------------------------------------------------------
-----------------------------------------MSGELKD-DGPKLREERNF
EEFYDDLTKNTIIPL-TLYKD--------NNDSADDN--LNSGDH-------AEHKDTEK
DQVP---KV--------QLKQLIFNGKVT-IEPIILNRHRNDIKKTTISINQ--LDT---
PKY--PKRVARPS-KRPRTDSSLHPS-INDDSK--------IAYINKFND-IYSSPNIQP
KIL---KALSSIVPN-----------------SNKFNIGYDMDEQDALYLESLNQK---L
AK--GNMTPEIFETTISILEMKWHNLEKHIPPK-------S-----LTADINSQDYQRKA
SQIHYQLY--GSDDGTGSI----EHACAVCGGGESTQTNAIVFCDGCNLAVHQECYGIIF
IPEGQWLCRLCLVSKD-RK-VDCLFCPSTTGAFKQTDTGSWAHVVCALWLPELYFANLNY
MEPIE----GMKNINKS---RWRL--NCYICDQKIGACIQCSNKNCFTAYHVTCAKRSNL
YMSFN-NIPVSSVAQNQTVNDL-TIESFCDKHSP---RF-W-----PDCKEGLIK-----
TKRYFKN---------------------------------L----MHNN--------NII
KSTSSNSSNGKIAK----------------------------HIWRTNRGTPIAPQIFAD
NLSTFLTV--LNFEN------------------------------------------TNK
LSYELCKYWSMKRELKRGAPLVRIFDANS-------------YNLLDI------------
---------TQIN------------QRMEFANLLLRDISSLKHMTGLIKKRIILKDEIDK
LDDTLKMSTRFSEYKILKEFFYPKF---------LNSNHI----KVLERNVKNVCF----
-----------------------------------SN-----FIEKCRSESYDSTG----
--EILQAFELATKEIE---------------------EDMTTSRIVDSSIDSLKTLLAEL
IAD-IKSKDS---------------------------------------------SQYLK
QDFIVE--N---------------------------------------------------
------------------------------------------------------------
------------------------------------------------------------
--------------NKI------------------------IGERPWRGPY-----LM--
----------------EEEGLSDVE--DLSQ----------KDVRILKGLLHN-------
------------------------------------------------------------
------------------------------------------------------------
------------------------------------------------------------
------------------------------------------------------------
------------------------------------------------------------
------------------------------------------------------------
------------------------------------------------------------
---------------
>XP_001644456_Vanderwaltozyma_polyspora
------------------------------------------------------------
------------------------------------------------------------
------------------------------------------------------------
-----------------------------------------MGRELTD-DGPKLREERNF
EEFHEDLRKDTRVPIVTLNNI--------NNDT-------ESRVH-------SHH-----
------------------VKQMIFNGKVT-FEPVRLNQHNSDFKETKINVNQ--LSN---
-------QVLKPK-GK-----GIHKS-TNYNNKTRGFNELTTPYINKFIH-QYNLNDLNR
NII---NAISGISKA-----------------QRNFLSEYDMDEQDELYLQFLNNR---Y
CK--GTLTNDLFEIVMTVLENEWIHLEKQIPPR-------S-----LSSNSSASDHHTQT
ARIYYELY--GSDDGTSAFS---EQACAVCNETESTNSNAIVFCDGCDVAVHQECYGIVF
IPEGQWLCRLCLVSKN-RK-VNCALCPSHTGAFKQTDAGAWAHVICAIWIPELYFANLNY
MEPIE----GIQNIHKS---RWKL--NCYICDQKVGSCIQCSNKNCFTAYHVTCAKRASL
CINFN-KTPVSTIVQNQMSSDN-MIQSYCDKHSP---TG-W-----HDCTEGIMK-----
TRRYYRD---------------------------------LNQSKIENNIFPEVPQKNET
QVASANRSK-----------------------------------WKTNRGTPIAPHFFSQ
IVESVLSL--AKVEH------------------------------------------SNK
VCYLICKYWSMKRELKRGAPLVRRFDSSS-------------YNTLTL------------
---------DQLK------------ERINFSDVLLEDLLKLKGLSKLIKKRIELDEKLNS
IDKNINNISRAPEKIFLRNAILSKF---------VSSPTF----RAFERLFQE-------
-----------------------------------SNK-HYVMIVRCKNFEFNKLS----
--EFKEYMEESFAQIE---------------------QDPDSTRLLLTKTSKTKELFESL
INK-ISDFDV---------------------------------------------KKHIR
QDFTSDPNN---------------------------------------------------
------------------------------------------------------------
------------------------------------------------------------
--------------GMI------------------------TQERPWKGPI-----LL--
----------------EDEELSDAE--ELNI----------REERLLRHFLNR-------
------------------------------------------------------------
------------------------------------------------------------
------------------------------------------------------------
------------------------------------------------------------
------------------------------------------------------------
------------------------------------------------------------
------------------------------------------------------------
---------------
>XP_003680403_Torulaspora_delbrueckii
------------------------------------------------------------
------------------------------------------------------------
------------------------------------------------------------
-----------------------------------------MQRGLGE-DGPKLREEKHF
EDFYTDLEKETLLPIISP--------------E------QEGSLRLHDAYSRANASGANS
RS----------------VKQLICNGKST-FETIKLHRNLNKFQKCQFSISQ--LDG---
GKPLHTER---------------KSK-SVDGKRLSGLNKLRIPYFTKF---TARLENGSD
LHI--PGNLEHISKN-----------------LSNLSSEYDMDEQDDLYVCFLNSS---C
CD--SKLSHEVFELLITVLEREWSHLEKLIPPK-------S-----ILVDDPEEDHRAQT
TRLHYQLF--GADDGTERST---DQTCAVCGGGDSDNTNAIVFCDGCDIAVHQECYGIVF
IPEGQWLCRRCLVSKN-RK-VSCLFCPSHTGAFKQTDTGSWAHVICGLWIPELYFANLHY
MEPIE----GTENISKS---RWKL--LCSICKQRMGACIQCTNKSCFTAFHVTCAKRAGL
YMDFG-GASINEVASNQLHLSS-LLSCFCDRHSP---AD-W-----PNPKESILK-----
VRRYFIE---------------------------------YNDNDMAG---------NFN
MN--QQPSKATVPK----------------------------DKWKTNRGTPIAPHLFAD
ILREVIKL--FDIPN------------------------------------------SQQ
VSYYICRYWSMKKELKRGAPLVRKYESNS-------------SSLLDE------------
---------SQLQ------------ERVEVTDILLNDLRRLKELSNLTIRRTAVLNRLRE
TNDKIKPLTESPENYILRNMVINKF---------VDSEAF----KSLECEISD-------
----------------------------------------KIILSQLQSCKEFTISPQNS
NVSFEAEVNSALFPLE---------------------MASSTPRAVQNNIRKARLLLANL
MRQ-YENSNV---------------------------------------------SDRLQ
NDFIIENNK---------------------------------------------------
------------------------------------------------------------
------------------------------------------------------------
-----------------------------------------VEVKRRRALI-----LM--
----------------EQEGLSDVE--DLGP----------KERKTLNMVL---------
------------------------------------------------------------
------------------------------------------------------------
------------------------------------------------------------
------------------------------------------------------------
------------------------------------------------------------
------------------------------------------------------------
------------------------------------------------------------
---------------
>XP_037143225_Zygotorulaspora_mrakii
------------------------------------------------------------
------------------------------------------------------------
------------------------------------------------------------
-----------------------------------------MLRGTSD-DGPKLREEKQF
QEFYSDLEKDTLFPVLVP--------------KDGGF--QENGIEISEADHIHHADSSNG
SSEP---KI--------HMKQIMFNGTVT-LEPINLHVKKKSFKKTSIPISQ--LDS---
TQRVRSSRERASE-KRKGPPGNSKRS-KVDGQ-----------YITKF---S-KVGQHDE
RSILDPTLLVAVSKN-----------------LKNFQTEYDMDEQDDLYLQFLNDK---Y
SK--NKLSHEIFELLMSVLEREWCHLEKRIPPR-------K-----ITTNTCSSDDHLHT
GRLHYELY--GSDDGTGKTS---DQACAVCGGTDSDSSNAIVFCDGCDVAVHQECYGIVF
IPEGQWLCRRCLVSKN-RR-VNCLFCPSHTGAFKQTDTGSWAHIVCGLWIPELYFANVHY
MEPIE----GVENISRS---RWKL--VCSICKQRMGACIQCAHKNCFTAFHVTCAKRAGL
YLDYG-GSSIAEVASNQIHSSH-LPTAYCDKHAP---AN-W-----ARATEGILK-----
TRRYFTE---------------------------------YNDINAES---------NLR
ER--KGGSQYTQKK----------------------------NIWKTNRGTPIAPHIFAE
MLQRILVL--LKIPN------------------------------------------VQI
LSYNLCKYWSMKREMKRGASLVRKFDPSS-------------YNILDE------------
---------HQLL------------ERLKVTDILLPDLFKLQKLTDLVRRRTLASNGISV
ADHNIQALIRYPDEYVTKHIVVDKF---------ISSEPF----QVLKNTLVN-------
------------------------------------EE-FRMKLLKWESCTLEDVT----
--SFKEEIFKLLADLE---------------------SSSTLSRAALGSVRKLNSVLIEL
LKH-ANFTNA---------------------------------------------KKFLI
QDFAFSETQ---------------------------------------------------
------------------------------------------------------------
------------------------------------------------------------
--------------PEL------------------------IEPRKWKGPY-----LK--
----------------EEEGLSDVD--ELSA----------QDQRKLRQILIEKTDTK--
------------------------------------------------------------
------------------------------------------------------------
------------------------------------------------------------
------------------------------------------------------------
------------------------------------------------------------
------------------------------------------------------------
------------------------------------------------------------
---------------
>XP_002497777_Zygosaccharomyces_rouxii
------------------------------------------------------------
------------------------------------------------------------
------------------------------------------------------------
-----------------------------------------MSRHSND-DGPKLREETDF
EELYPELTKDTLIPLILPSSS--------SDDDDPTD--RQNGIE-------------DN
SSRH---GG--------HTKQLIVNGTVR-LEPISLPSHNYRFKKCKISIAQ--LNQ---
RNYLPTSKVARKS-RRVTLPAKFEKE-KA-------------PYFTKFHV-GTSLEEKDH
KLI---SSLCQISSN-----------------LHDFKTEYDMDEQDELYLNFLNSE---Y
CR--DQMHHHEFEIVMSVLETEWHHLEKQIPPR-------S-----ISSNVSEADHQSHT
AKVHFELY--GSDDGTGTSL---DQRCAVCGDADSDSSNVIVFCDGCDVAVHQECYGVVF
IPEGQWLCRRCLVSKN-RK-VNCLFCPSHTGAFKQSDTGSWSHVVCGLWIPELFFANIHY
MEPIE----GINHINKS---RWKL--VCYICKQKMGACIQCTQRNCFSAFHVTCAKRAGL
YMDFG-GSSIAEIATNQFYPPH-MLRSFCDRHSP---PG-W-----PDCSGGIFK-----
TRRYFSD---------------------------------TNDVEMPN---------KIT
EATPQNPINATT-K----------------------------NKWKTNRGTPIAPNIFAE
KVKQILTF--FQIPG------------------------------------------SAQ
AAYHICKYWSMKRELKRGAPLVRRFDPSS-------------YNMLDV------------
---------EQLK------------ERIQVTDILLEDLSKLQNLCNLVKRRTVTYNNKRV
AERSIRNKIEHTEGYMIQSIILDKF---------VNSDHF----KALQRAISN-------
------------------------------------EE-TLSDLLQFKDYKCKNLD----
--TLMKDLYQFLDSLE---------------------NCSKSTRALSTNLRKARDYLDNL
IKH-YKEFDV---------------------------------------------NELLH
QDFYINDKD---------------------------------------------------
------------------------------------------------------------
------------------------------------------------------------
--------------VVK------------------------SKERNWKATY-----YQ--
----------------ELEDISDVE--ELSE----------DCKRTLEIEFLDK------
------------------------------------------------------------
------------------------------------------------------------
------------------------------------------------------------
------------------------------------------------------------
------------------------------------------------------------
------------------------------------------------------------
------------------------------------------------------------
---------------
>XP_003646490_Eremothecium_cymbalariae
------------------------------------------------------------
------------------------------------------------------------
------------------------------------------------------------
-----------------------------------MSHGKI-PLRARD-EGPKLREEKSY
TDFYPELNHHELLPLILERD--------------------------NEASGTSDLEDGKK
NSGS---LMQGS-----PLKQIIFNNKVT-VEPLGPQLKKTCFRPCRITISQ--LNG---
-----KYKVSSQF-QK-------YGY-RS-NMVVMGADVRTMPYLKKTDN-LIHNEN---
------DYFINISPH-----------------LKDFQVEYDMDEQDDLYLQFLNNTRLKG
SK--KLLNHEIFEIIMTILETEWFHLEKKIPQR-------------SSTNVISNSHESRA
AWAHFELY--GSDDGSGYSV---DQPCAICGGTDSDTSNAIVFCDGCDVAVHQECYGVVF
IPEGQWLCRRCMISKN-RK-INCLFCPSHTGAFKQTDTGSWGHVICAIWIPELFFANIHY
MEPIE----GIYIVPKS---RWRL--NCYICKQKVGACIQCANKNCFAAYHVTCAKRAGL
FMNFG-GCTVLEAASKNFRPGM-KLESFCDKHSP---SG-W-----GDCQIGIIK-----
ARRYFRN---------------------------------IKE-VMLQ---------ESN
-KVSQLDTHQ-DTK----------------------------IRWKTNRSTPIAPNLFIQ
VVNQVVAT--FDIPD------------------------------------------SEK
LAIDLCKYWSMKRELKRGAPLVRKFDPSS-------------FNTLGT------------
---------VELQ------------KRIDFAEVLLKDLNKLEELSHLLEKRQQAALLKDE
AKATINNIWFHPVRYLLQKNVTPLW---------ET-KDF----QVIRKIEPE-FA----
------------------------------------NI-LRKV----EDDEYPSIT----
--AFSHEVTSVFDRLF---------------------MREDTLLQINSKLSICQRKFNKQ
IAK-IDKIDI---------------------------------------------HKLLS
RDFTFDGN----------------------------------------------------
------------------------------------------------------------
------------------------------------------------------------
---------------E-------------------------VREVAWSGPL-----LM--
----------------KEEELSEIEE-EFTP----------AQERMLKALLR--------
------------------------------------------------------------
------------------------------------------------------------
------------------------------------------------------------
------------------------------------------------------------
------------------------------------------------------------
------------------------------------------------------------
------------------------------------------------------------
---------------
>NP_983595_Eremothecium_gossypii
------------------------------------------------------------
------------------------------------------------------------
------------------------------------------------------------
-----------------------------------MSSGQT-PVRAQE-EGPKLREEKHY
RDFYPDLNHSVLLP-VFTAS--------------------------GEETALQDIE-YKA
RINA---LRQLSRASG-SLKQIIYKNKVT-VERLGPQLKKTCFKPCKVKVTQ--LNG---
-----KYHVPAVF-HR-------YGY-RS-NVQTLNVDLARRAYMKKTDD-LLRNEN---
------EFFVDVSRY-----------------LRDFKVQYDMDEQDDLYLQYLNSGKARG
SA--NALSAELFEILITALEIEWFYLERKIPQR-------------HPTNQQSSTHESEA
AIAHYELY--GSDDGSGSSA---DQSCAICNGTDSDNSNAIVFCDGCDVAVHQECYGVVF
IPEGQWLCRRCMISKN-RK-INCLFCPSNTGAFKQTDTGSWGHVICGIWIPELFFANQHY
MEPIE----GIDMVPRS---RWKL--NCYICKQKCGACIQCSNKNCFVAYHVTCAKRAGL
FMTFG-GCTVPEAASKNFRPGV-KLESFCDKHSP---SG-W-----GDCQVGILK-----
TRRYFEN---------------------------------IKE-MVMR---------GNQ
-RATSSEAQQPPTR----------------------------NRWKTNRGTPIAPQLFAT
ILKQLLDK--FGIAE------------------------------------------AEQ
TAIDICKYWSMKRELKRGAPLVRIFDPTS-------------FNSMDS------------
---------ADIL------------KRVAFADVLLNDLAKLDELSTLLVRRQQAAQARLD
AVDIINDLGFHPVRHLVQKNVTTHW---------ST-KEF----IALMNFEPA-FA----
------------------------------------GV-LAKV----DSDQYDSIA----
--SFSREVRTLFDQIA---------------------KEKDIPVELVSTITVCQRQFSKQ
IAK-IEGLDV---------------------------------------------HKLMS
RDFIFEGK----------------------------------------------------
------------------------------------------------------------
------------------------------------------------------------
---------------K-------------------------IREVDWHGPI-----LM--
----------------KEEELSEVEEDELTP----------AQERILKSFLRY-------
------------------------------------------------------------
------------------------------------------------------------
------------------------------------------------------------
------------------------------------------------------------
------------------------------------------------------------
------------------------------------------------------------
------------------------------------------------------------
---------------
>XP_454240_Kluyveromyces_lactis
------------------------------------------------------------
------------------------------------------------------------
------------------------------------------------------------
-------------------------------------------MQTQE-DGVRLREEVSF
KHFYPDLDVNDLV--LFGKNN--------HDELNDRH--RHDEEEVYPDDNLREHLK---
-----------------SWKQLIVNDSIT-IEMLGPQIKNAEFKRCKIRISQ--LNP---
-----HGKVNKQL-VK-------YGY-RSHADRTCGLDQKS--YCKKTDL-LMKHSN---
------EFFADVSPY-----------------QVNFKVEYDMDEQDDLFLRHLNTA-LTN
SK--HKLSHEVFEIVITILENEAFHLEKKIPPR-------------VSPSATNNTHESHA
AWKHHELY--GSDDGTGYPM---DQPCAVCGGIECDNSNAIVFCDGCDIAVHQECYGVVF
IPEGQWLCRRCMISKN-RK-LECLFCPSTTGAFKQTDNGSWGHVLCGIWIPELYFGNLHY
MEPIG----GIENIPKS---RWKL--TCYICKQEVGACIQCSNKNCFAAYHTTCAKRAGL
YMNFN-GCTVQEAASKNFSTGA-FLESFCHKHSP---NG-W-----SSCEDGIRK-----
TRDYFNH---------------------------------INHHKVLQ---------DSA
VEEN-KQSAKKTIK----------------------------NKWKTSRGTLIAPQAFAD
ITMRVLNR--FHVPN------------------------------------------SEQ
ISLDICKYWTMKRELKRGAPLVRKFSPSS-------------LNTLDT------------
---------EELN------------DRIVFSEVLLRDLNSLEGLASSLVAKQECNVERVR
NQRIINDIAFHPIRYILKDVVWNNL---------TKTLSF----KSFADLESS-SN----
-----------------------------------FKV-IPYISSRLENDEYLSVQ----
--EFKDEFVGNIVKIT---------------------SNERSPRSLVIMGSKLINDLNKL
LSK-IDELDV---------------------------------------------HTLLH
DDFDIDERT---------------------------------------------------
------------------------------------------------------------
------------------------------------------------------------
--------------HQ-------------------------VEEVNWKGRK-----IL--
----------------AREGLADVE--DLSI----------KQERQLKGLLRD-------
------------------------------------------------------------
------------------------------------------------------------
------------------------------------------------------------
------------------------------------------------------------
------------------------------------------------------------
------------------------------------------------------------
------------------------------------------------------------
---------------
>XP_022677747_Kluyveromyces_marxianus
------------------------------------------------------------
------------------------------------------------------------
------------------------------------------------------------
-------------------------------------------MHTQE-EAVRLREEVSY
KRFYPDLDVNDDV--VFTKETGGPGQMGGDDE----------------NASLLQYMT---
-----------------SWKQLIVNDTIT-MEKLGPQIKHAEFKRCGIQISQ--LNP---
-----QGRVNKQY-LR-------YGY-GTQNGRCCALDKKT--YCKKTDI-LLRHKN---
------EYFADISPY-----------------QVNFKVEYDMDEQDDLFLRHLNES-FSN
PR--NKITHELFEIIITVLENEAFHLEKKIPPR-------------VSPTSTNDTHESHA
AWKHHELY--GSDDGTGYPM---DQPCAVCGGIECDNSNAIVFCDGCDIAVHQECYGVVF
IPEGQWLCRRCMISKN-RK-IGCLFCPSTTGAFKQTDNGSWGHVVCEIWIPELYFGNLHY
MEPIG----GIENIPKS---RWKL--VCYICKQEVGACIQCSNKNCFAAYHTTCAKRAGL
YMNFN-GCTVQEAASKSMPPGA-FLESYCHKHSP---KG-W-----NDCEEGIRK-----
TREYFKH---------------------------------VNDHETLL---------NTV
VPTNSNNSTQKTTK----------------------------NKWKTSRGTLIAPQKFAD
IVQMILKR--FHIPE------------------------------------------TER
ISFDFCKYWTMKRELKRGAPLVRKFSPSS-------------LNTLSS------------
---------EELQ------------DRIAFSELLLQDLNQLEDLASTFVEKHKCNVKKVE
KSKICYDIAFHPVRYILRESVWDNL---------SKSSSF----KTFMQLEES-AG----
-----------------------------------LDI-LRPIEQKLTKDEYESIY----
--EFKSEVIEKLSHIV---------------------EDGNYPRLLTITASKLLQTFQSY
ICK-IDGIDI---------------------------------------------KSLLN
DDFDIDEKT---------------------------------------------------
------------------------------------------------------------
------------------------------------------------------------
--------------HK-------------------------IEEVAWKGRK-----LL--
----------------MREDLSDVE--DLSI----------MEERQLKGALRD-------
------------------------------------------------------------
------------------------------------------------------------
------------------------------------------------------------
------------------------------------------------------------
------------------------------------------------------------
------------------------------------------------------------
------------------------------------------------------------
---------------
>XP_022629025_Lachancea_lanzarotensis
------------------------------------------------------------
------------------------------------------------------------
------------------------------------------------------------
-----------------------------------MSPLKEINNSYRD-EGPKLREEKHF
TDFYVNLDQQELLPVIVPSEK---------DQLDEVE--NHPGDLIKGQISLVDKDNETR
RNSP---KT--------HIKQVIFKDKVT-VEPIALDRSQVKFKKCKLSIGS--LVH---
-----SPRVPRAY-QK-------FGY-LT-ASPINNFDENLTPYIKRTDN-SATLHP---
------NPLKNISRY-----------------QSNFKVEYDMDEQDDLYIRYLNEIRISD
PH--NYLSHEIFEIVMSVLETEWFHLEKKIPPR-------------ISTTSEISTRETRA
AWAHYESY--GSDDGTGYIV---DQPCAVCGLSECDNSNAIVFCDGCDVAVHQECYGVVF
IPEGQWLCRRCMISRN-RK-INCLFCPSHTGAFKQTDRGSWGHVVCGLWIPELFFVNSHY
MEPID----GIELIPRS---RWKL--TCYICKQKVGACIQCSNKNCFAAFHVTCAKRAGL
YLDFG-SCSIAEVSSNA--PGL-RLQSFCDRHSP---PD-W-----PECKEGIMK-----
TRNYFAA---------------------------------ADS-SSET---------EDV
VSVKKRNKSNFKTK----------------------------GKWTTNRGTPIAPQMFAR
LAQEVLDV--FKVEN------------------------------------------SSS
LSADLCKYWSMKRELKRGAPLVRKFDASS-------------FSSFTV------------
---------DEMK------------QRVEFANLLSNDVEKLQEMASLVVERQTVLQLRDS
TIRKAKSIYTHPEKIVVRESILKRM---------NNYSSY----RTLMQEKKT-RD----
------------------------------------AL-NSQLQIFFDSENDECIK----
--LFRELMDAYFNEIE---------------------SDEKASRRIKSEAKKLQIHVHTL
LESGVDTSQI---------------------------------------------QRWLA
KDFSITDS----------------------------------------------------
------------------------------------------------------------
------------------------------------------------------------
---------------G-------------------------IEHAPWQGIP-----LM--
----------------EEQELDQTE--PLSE----------TENKTLWKALS--------
------------------------------------------------------------
------------------------------------------------------------
------------------------------------------------------------
------------------------------------------------------------
------------------------------------------------------------
------------------------------------------------------------
------------------------------------------------------------
---------------
>XP_002552465_Lachancea_thermotolerans
------------------------------------------------------------
------------------------------------------------------------
------------------------------------------------------------
-----------------------------------MSSSQA--TQLKD-EGPKLREEKHF
ADFYPELDQQEPLPIIVTNE-------------------------IKDDANLRNVETKEA
R----------------HIKQMIFKERVT-LESINIGANRAKFKKCRFKVSSQGINN---
-----HPRISKNY-QK-------FGY-IS-GSLADKFNEHDTPYIKKTDS-LALIKD---
------NPLGHISRY-----------------QSNFRVEYDMDEQDELYLRFLNESKSIT
PN--NKLTHEIFEIAMTALENEWFFLEKKIPPR-------------ISTTSEVSTRETRA
AWAHYEAF--GSDDGTGHTI---DQPCAVCGGTECDNSNAIVFCDGCDVAVHQECYGVVF
IPEGQWLCRRCMISRN-RK-INCLFCPSHTGAFKQTDTGSWGHVVCGLWIPELYFVNSHY
MEPIE----GVDLIPRS---RWKL--TCYICRKKVGACIQCSNKNCFCAYHVTCAKRSAL
CMDFG-SCSIIEASSNAIPPGL-KLLSFCDKHSP---PG-W-----PSCEEGIQK-----
TRLYFAS---------------------------------ADN-DANS---------G--
-SGSQASYPHSSTK----------------------------AKWTTNRGTPIAPSTFAS
VVQRILEM--FQVEN------------------------------------------SAK
VSADLCKYWSMKRELKRGAPLVRKFDPTS-------------FSTFTV------------
---------EQLG------------KRIEFADRLSKDLEMLQDMAQLLVERQMTTRRRNK
AEEKIQNLYHHPSRFILQESVIKKF---------QNSAPY----KALLREKPI-GA----
------------------------------------RM-SAILRDCTSSDSHDEIT----
--QFKKGMTEFLDRIE---------------------TEQNVPRRVKIEAKKLRAHIAVL
LAS-VEGFDY---------------------------------------------RSWIS
EDFTIEGG----------------------------------------------------
------------------------------------------------------------
------------------------------------------------------------
---------------R-------------------------VKAVPWKGPA-----LM--
----------------ERENLDAVE--ELSQ----------AEMRKLRSLLN--------
------------------------------------------------------------
------------------------------------------------------------
------------------------------------------------------------
------------------------------------------------------------
------------------------------------------------------------
------------------------------------------------------------
------------------------------------------------------------
---------------
>XP_020056075_Aspergillus_aculeatus
MAPLSSSKY-RSSPGRSSRNQTKVALKTSRSSDPS-TSE--GPPLKK-----------RK
YIPGGPGGGGRYIELEVKEPASRQP----------KTTPAARRNSSSSR---SRLAP---
-------APAPEPEP-PQPV---QLPPPPPPSPP--------------------------
---PPPPPPPV--SSTPPS-VRLRREKSQNR-GRFGS-STAAALALQQGDGYKPREERGW
EEFHPDLDIDTKFTVFSAEEVDGPPPSASIAQILSPNG-LDNSSDKDPIAELIRAHTNGT
SPTP---IKRRPGRPP-RRPEAILHALGI-SPQPKPVPPPGPNPRERLTLPK--------
-----PTFRLLDPFTFYDQ-PGVGQQNYVDRTMASVGYQESDLFLRHDRRLVRMSECAQE
DDLDLTNLVASEGEVNA----------------AVGRVEYDMDEQDEKWLDDYNAKRKED
QL--EPIKPAVFEITMTKIEREWYALEKRIPKPN------------PKPPQTQRPRSSSA
AAVNGET-APGEEQ---------DSKCAICDDGDCENSNAIVFCDGCDLAVHQECYGVPF
IPEGQWLCRKCQLIGR-GS-VNCIFCPNTEGAFKQTTTSKWSHLLCAIWIPEVSIGNPSL
MEPIT----DVEKVPRS---RWKL--NCYICRQRMGASIQCSNKNCFVAFHVTCARRAQL
YLKMKSGH-----GTPAVMDSH-LLKAFCDKHVP---PE-W--RREHGTDAATAD-----
AIEYYRNTMQGRRWGDSQAAALSLEPSHSHIGEHGEDD--GHRTHTPR---------ITL
TVGGNKRKRMIAPK----------------------------TIWKLPSGAPVIPQVVLN
SVGASLQR--FGVRQ------------------------------------------RKQ
FAEDACKYWTLKREARRGAALLKRLQLQLET-----------FSSMEMTRRDYVAMGVTG
S--------KRLQ------------RRIDFGQRLSYDLDKLRTLCDEVRRREQEKLKDVE
TLRSIVDTVYFPIFPLLWP-IFEKA---------QGLDGK--------------------
---------------------------------GIFKKGLFSIRAKLQERYYSSVA----
--SFSADLAREFTTEIGVQPAGDTAELQMQISG-RAPELSLEQREKRKLAKRIIKAIQPA
LEDAIRKESE--------------------------------LNRKPFEQELKELDLMLE
NSVMSRRGS-EVDSAEQ--SATDKA-DQPQDSSQIAELRV-ED------ITAKMEIDEVT
DIAAVPEKADAAVEPNAEVPLPAEESTESSAM--------------------PVP-----
DSESTPTTAMQETEIQTGED-APTTTQPTMEGVEPAV---NGSVET-IDLDSSKRESPPP
DAQKQSRTPPHSF-TGD-QQHPLSQGGIQWYMQPFDPIGTTIHEERWTGRD-----VMRG
----------------MSEELSELDEDE---L-----KDLVGEDELEGQVANSSME---T
S--DGKGAP-PQQHVKTHRTRRRWR-----------------------------------
------------------------------------------------------------
------------------------------------------------------------
------------------------------------------------------------
------------------------------------------------------------
-------------------------------------GFK--------------------
------------------------------------------------------------
---------------
>XP_001273362_Aspergillus_clavatus
MAPNSSSKY-RSLAGRQSRKGSKSSPKAPEPD----VSE--GPPLKK-----------RK
YVPGGPGGGGRYIEID-EE--PPKI----------KRAPLRRTS--SSR---SRPAPAPE
QVQKTEQEPEPEPEPAPEPELQPVLELQPEPEPVPVPVPEPASVPMPEPEPEPEPEPQPV
FL-PPPPPPPV--PTTPPS-ARLRRDKAQTR-GRYGS-STAAALALQQGDGYKPREERGW
EEFHPDLDIDAKIAVFGSEEVDRPAPSTPIAEILQLNG-IDMHGSKDPLAELIRLHTSGA
SPSP---IKRRPGRPP-RRPEAILNALGI-TPQPKAVPPPGPNPREKLTLPK--------
-----PSFRLRDPFVFYDQ-PGVGQQNYVDRTMASVGYQESDLFVRHERQMIRMTEGAQE
DDLDIINPPTTDGEINA----------------SVGRVEYDMDEQDEKWLEDYNAKRRED
QL--EPIKPAVFEITMTKIEKEWHTLEKRIPKPN------------PKPPQTQRPRSSSA
AAVNGETTGPGEEL---------DSKCTICDDGDCENSNAIVFCDGCDLAVHQECYGVPF
IPEGQWLCRKCQLIGR-GS-VNCIFCPNTEGAFKQTTSSKWSHLLCAIWIPEVSLGNPSL
MEPVT----DVEKVPRS---RWKL--NCYICKQRMGASIQCSNKNCFVAFHPTCARRAQL
YLKMKSGH-----GAPAIMDSH-LLKAFCDKHVP---DE-W--RLEHGTDAATVD-----
AIEYYRNTMQGRQWGDSQAAALSLEPAHQLGAEPSDLD--GQRTHTPR---------ITL
TVGGNKRKRLGPPK----------------------------TIWKLPSGAPVIPQVLLN
SVVASLQR--FGVRQ------------------------------------------RKQ
YAEDACKYWTLKREARRGAALLKRLQLSLET-----------FSSMEMTRRDYVAMGVGG
G--------KRLQ------------RRIEFGERLTHDLDRLRMLCDEVKKREREKLKDAE
LLKSIMDTVYFPIFPLLWP-IFEKA---------QGLDGK--------------------
---------------------------------GTFRQGLQSLREKLQQRYYTSVA----
--AFSADLATIFTSEIGVQPAGDTAELQMQISG-RAPELPLEQREKRKLAKRIIKAIQPA
LEDAIKKESE--------------------------------LNRKPFEKELKELDLMFE
NSVLSRRGS-VEE---EFAEGVDESRGESRAPGEFSSGTD-QKAAVEPDVAAKAEPQEGS
LSTALPDKEEDTVMLDAETEQPQQPAEAAQPQ--------------------DAQ-MADS
VNTTAPVV-VAEPEESQPLDVAPSTVPVTAE------------PSK-EEANSPRLSALPA
ESQKGLLTPPPSF-QGD-AQHPLSQGGILWYMQPFDPIGTTVHEERWTGRD-----VMRG
----------------MSEELSELDEDE---L-----KDLV-DDELEGQMATNDK----S
A--TGSEAPAAEAAVKVHRTRRRWR-----------------------------------
------------------------------------------------------------
------------------------------------------------------------
------------------------------------------------------------
------------------------------------------------------------
-------------------------------------GFK--------------------
------------------------------------------------------------
---------------
>XP_001261468_Aspergillus_fischeri
MAPYSSSKY-RLSAGRASRKGPKVTLKGPNPE----ASE--GPPLKK-----------RR
YIPGGPGGGGRYVEIDVDE--PPKI----------KRTPIRRTS--SSR---SRPAP---
-------EPA--PEPQPESE--------PEPEPEPEPEPEPIA--------EPEPEPQPV
LLPPPPPPPPA--PTTPPS-ARLRREKSQSR-GRYGS-STAAALALQQGDGYKPREERGW
EEFHPDLDIDAKIAVFNAEEVDRPAPSTPITEILQLNG-IDINGSKDPLAELIKLHTSGA
SPSP---IKRKPGRPP-RRPEAILNALGI-TPQPKAIPPPGPNPRERLTLPK--------
-----PSFRLRDPFVFYDQ-PGVGQRNYVDRTMASVGYQESDLFVRHERQMIRMTEGAQE
DDLDIINPPTSEGEVNA----------------SVGRVEYDMDEQDEKWLEDYNAKRREE
QL--EPIKPAVFEITMTKIEKEWHTLEKRIPKPN------------PKPPQTQRPRSSSA
AAVNGETTAPGEEQ---------DSKCAICDDGDCENSNAIVFCDGCDLAVHQECYGVPF
IPEGQWLCRKCQLIGR-GS-VNCIFCPNTEGAFKQTTSSKWSHLLCAIWIPEVSLGNPSL
MEPVT----DVEKVPRS---RWKL--TCYICKQRMGASIQCSNKNCFVAFHPTCARRAQL
YLKMKSGH-----GAPAIMDSH-LLKAFCDKHVP---DD-W--RLEHGTDAATAD-----
AIEYYRNTMQGRQWGDSQAAALSLEPSHPLGADPGELD--GQRTHIPR---------ITL
TVGGNKRKRIGTPK----------------------------TIWKLPSGAPVIPQVVLN
SVVASLQR--FGVRQ------------------------------------------RKQ
YAEDACKYWTLKREARRGAALLKRLQLSLET-----------FSSMEMTRRDYVAMGVSG
G--------KRLQ------------RRIEFGERLSYDLDRLRMLCDEVKKREREKLKDAE
LLRSIVDTVYFPIFPLLWP-IYDKA---------QGLDGK--------------------
---------------------------------GVFKQGLLSLRTKLQQRYYTSVA----
--AFSADLASIFTSEIGVQPAGDTAELQMQISG-RAPELPLEQREKRKLAKRIIKAIQPA
LEDAIKKESE--------------------------------LNRKPFEKELKELDLMFE
NSVLSRRGS-VEEGSAEPAEG--EAHIDNQVSGEVSDGMQ-EKVGGKAEFSAKVEPQEES
SSSALPEKTEDTPMPDAGNE---RSIPDAQAQ--------------------DTP-MTDS
AEFTAPAA-VTEPEN-QITPAASATLPTSAEAQQ------EAEPSK-EEVNSPPLLAQPA
ESQKGLLTPPPSF-QGD-PQHPLSQGGILWYMQPFDPVGTTIHEERWTGRD-----VMRG
----------------MSEELSELDEDE---L-----KDLV-DDEMEGDSAPTDT----A
A--AASDGPTSETAVKVHRTRRRWR-----------------------------------
------------------------------------------------------------
------------------------------------------------------------
------------------------------------------------------------
------------------------------------------------------------
-------------------------------------GFK--------------------
------------------------------------------------------------
---------------
>XP_041141572_Aspergillus_flavus
MAPLTSNKY-RSSPGRPPKTQSKAVLKGTQNSNAT-PGD--GPPLKK-----------RK
YVPGGPGGGGRYIELDVRETKPPKPAKPARPPKPAKPSPVARNS--TPR---TR------
--------HAREAEAQPM-----QL-----------------------------------
----PPPPPPV--PTTPPS-ARLTRDKSQNRGGRFGS-STAAALALQQGDGYKPREERGW
EEFHPDLDIETKFVVFPAEEVDKPAPSAHVAHILSPNG-LNLSNDKDPLAELIRAHANGT
SPTP---IKRRPGRPP-RRPEAILNALGI-TPQPKVVPPPGPNPRERLTLPK--------
-----PSFRLRDPFVFYDH-PGVGQQNYVDRTMASVGYQESDLFLRHDRRLIRVTEAPQE
DDLDAVNPVGTEEEPNT----------------SVGRVEYDMDEQDEKWLEDYNAKRRED
QL--EPIKPAVFEITMTKIEKEWHALEKRIPKPN------------PKPPQTQRPRSSSA
AAVNGETTGPGEDQ---------DSKCAICDDGDCENSNAIVFCDGCDLAVHQECYGVPF
IPEGQWLCRKCQLVGR-GA-VNCIFCPNTEGAFKQTTTSKWSHLLCAIWIPEVSIGNPSL
MEPIT----DIEKVPRS---RWKL--HCYICRQRMGASIQCSNKNCFVAFHVTCARRAQL
YLKMKSGH-----GSPAVMDTH-LLKAFCDKHVP---PE-W--RREHGTDAATAE-----
AIEFYRNTMQGRRWGDSQAAALALEPSQPLGYEHGDDE--ALRTHTPR---------ITL
TVGGNKRKRPTVPK----------------------------TIWKLPSGAPVIPHVVLN
AVAASLQR--FGVRQ------------------------------------------RKQ
YAEDACKYWTLKREARRGAALLKRLQLQLET-----------FSSMEMTRRDYVAMGAAG
G--------KRLQ------------RRIEFGERLYHDLDRLRTMCDEVKKREREKLKDAE
TLRSIVDTVYFPIFPLLWP-IFEKA---------QGLDGK--------------------
---------------------------------GIFRQGLVSIRTKLEERRYTSVS----
--AFSADLARVFTSEIGVQPAGDTAELQMQISG-RAPELSLEQREKRKLAKRIIKFIQPA
LEEAIKKESE--------------------------------LNRKPFEQELKELDLMLE
NSVMSRRGS-QAESPAAGDEEQGKR-EVPLENAEKVNG----DV----EVTAKSEPSDGA
EVTAIPQQSIDSAMPDADQAQAPDGASVSQSQ--------------------EAP----G
AMVATPAV---EHESDKQENPSANATCTTLDA-PPVP---NGVSDK-SEENDLGPADQPT
EPQKEPLTPPPSF-KGD-QQLPLAQGGIQWYMQPFDPVGTTIHEERWTGRD-----VMRG
----------------MSEELSELDEDE---L-----KDLV-DDELE-GEMGTAIEGS-T
D--TRPDAA-PEQAVKVYRTRRRWR-----------------------------------
------------------------------------------------------------
------------------------------------------------------------
------------------------------------------------------------
------------------------------------------------------------
-------------------------------------GFK--------------------
------------------------------------------------------------
---------------
>XP_748984_Aspergillus_fumigatus
MAPYSSSKY-RLSAGRASRKGPKVALKGPNSE----ASE--GPPLKK-----------RR
YIPGGPGGGGRYVEIDVDE--PPKI----------KRTPIRRTS--SSR---SRPAP---
-------EPAPEPEPEPESE--------PEPEPEPEPEPEPIA--------KPELEPQQV
LLPPPPPPPPA--PTTPPS-ARLRREKSQSR-GRYGS-STAAALALQQGDGYKPREERGW
EEFHPDLDIDAKIAVFSAEEVDRPAPSTPIAEILQLNG-IDINSSKDPLAELIKLHTSGA
SPSP---IKRKPGRPP-RRPEAILNALGI-TPQPKAIPPPGPNPRERLTLPK--------
-----PSFRLRDPFVFYDQ-PGVGQRNYVDRTMASVGYQESDLFVRHERQMIRMTEGAQE
DDLDIINPPTSEGEVNA----------------SVGRVEYDMDEQDEKWLEDYNAKRREE
QL--EPIKPAVFEITMTKIEKEWHTLEKRIPKPN------------PKPPQTQRPRSSSA
AAVNGETTAPGEEQ---------DSKCAICDDGDCENSNAIVFCDGCDLAVHQECYGVPF
IPEGQWLCRKCQLIGR-GS-VNCIFCPNTEGAFKQTTSSKWSHLLCAIWIPEVSLGNPSL
MEPVT----DVEKVPRS---RWKL--TCYICKQRMGASIQCSNKNCFVAFHPTCARRAQL
YLKMKSGH-----GAPAIMDSH-LLKAFCDKHVP---DD-W--RLEHGTDAATAD-----
AIEYYRNTMQGRQWGDSQAAALSLEPSYPLGVDPGELD--GQRTHTPR---------ITL
TVGGNKRKRIGTPK----------------------------TIWKLPSGAPVIPQVVLN
SVVASLQR--FGVRQ------------------------------------------RKQ
YAEDACKYWTLKREARRGAALLKRLQLSLET-----------FSSMEMTRRDYVAMGVSG
G--------KRLQ------------RRIEFGERLSYDLDRLRMLCDEVKKREREKLKDAE
LLRSIVDTVYFPIFPLLWP-IYEKA---------QGLDGK--------------------
---------------------------------GVFKQGLLSLRTKLQQRYYTSVA----
--AFSADLASIFTSEIGVQPAGDTAELQMQISG-RAPELPLEQREKRKLAKRIIKAIQPA
LEDAIKKESE--------------------------------LNRKPFEKELKELDLMFE
NSVLSRRGS-VEEGSAEPAEG--EARIDNPVSGEVSDGVQ-EKVGSKAGLPAKVEPQEES
STSALPEKAEDTATLDAGND---RPIPDAQAQ--------------------DTP-MTDS
AELTASAA-VTEPED-QIAPGASATIPTSAEAQQ------EAGPSK-EEANSSPLLAQLT
ESQKGLLTPPPSF-QGD-PQHPLSQGGILWYMQPFDPVGTTIHEERWTGRD-----VMRG
----------------MSEELSELDEDE---L-----KDLV-DDEMEGNSAPTDTA---A
A--AASDAPTSETAVKVHRTRRRWR-----------------------------------
------------------------------------------------------------
------------------------------------------------------------
------------------------------------------------------------
------------------------------------------------------------
-------------------------------------GFK--------------------
------------------------------------------------------------
---------------
>XP_664279_Aspergillus_nidulans
MAPYTSPK--RSSPGGPLKNGSKTPLLDSGNSETP-VADNLGPIIKK-----------RK
YVPGGPGGGGRYIEIEVRET-PKQPKPKPKPKQP-KPSPVKRTSSSISR---TR------
-------HQLREAESSAQPA---QL-----------------------------------
----PPPPPPVHAPTTPPS-TRLRREKSQTR-GRFGS-STAAALALQQGDGYKPREERGW
EEFHPELDIDAQFPVFPSAEVDRPPLSAQLASILSPNG-LDKTNENDPVAELIRAHANGT
VQTP---IKRRPGRPP-RRPEAILQSLGVFTPQPKVVPPPGPNPREKLTLPK--------
-----PSFRLKDPFTFYDQ-PGVGQQNYVDRTMASVGYQESDLFIRHDRRLIRMPEGAQE
DDLDIGNPLLGEGEVNA----------------AVGRVEYDMDEQDEKWLEDYNAKRRED
QY--EPIKPAVFEITMTKIEKEWHSLEKRIPKPN------------PKPPQTQRPRSSSA
AAVNGETTGPGEDQ---------DTKCAICDDGDCENANAIVFCDGCDLAVHQECYGVPF
IPEGQWLCRKCQLIGR-GS-PNCIFCPNIEGAFKQTTTSKWSHLLCAIWIPEVSIGNPSL
MEPIT----DVEKVPRS---RWKL--QCYICRQKMGASIQCSNKNCFVAFHVTCARRAQL
YLKMKSGH-----GNLAVMDSH-LLKAFCDKHVP---PE-W--RREHGTDAATAD-----
AIEYYRTTMQGRRWGDSQAAALSLEPAHPLGGGPEDED--GQRTHTPR---------ITL
TVGGNKRKRPNAPR----------------------------TIWKLPSGAPVIPQVLLN
SVVASLQR--FGVRQ------------------------------------------RKQ
YAEDACKYWTLKREARRGAALLKRLQLQLET-----------FSSMEMTRRDYAAMGATG
S--------KRLQ------------RRIEFGDRLYRDLDRLRMLCDEVKKREREKLKDAE
MLRNIVDTVYFPIFPLLWP-IFEKA---------QVLDSK--------------------
---------------------------------GFFRRGLLAIRTKLEQRYYPSVS----
--SFSAHLASIFTSEIGVQPAGDTAELQMQISG-RAPELSLEQREKRKLAKRIIKAIQPA
LEDAIRKESE--------------------------------LTRQPFEQELKDLDVMLG
D-VSSGRGS-EIDSAER--PGEEAF-----EKSELPNGDT-DSTNMDPNSTAKMKSTEEV
-----LEST-ETNTPGAE-PSKLTGSQAAQAA--------------------ATE----N
TPVDVPMS-----------DASTT--QPPNEAQAAITP--ELAEEP-GE--APVIQQQTN
QTPQVPLSPPA-L-ETD-QHHPLARGGIQWYMQPFDPMGTTIHEERWTGRE-----VMRG
----------------LSEELSELDEEE---L-----NDLVDEDELEENATGTGVF---A
N--RAPDSSRGEQGVKVHRTRRRWR-----------------------------------
------------------------------------------------------------
------------------------------------------------------------
------------------------------------------------------------
------------------------------------------------------------
-------------------------------------GFK--------------------
------------------------------------------------------------
---------------
>XP_001391383_Aspergillus_niger
MAPLSWPKS-HRSPSRPSRSQTRVTLKPPSSSDSSATNE--GPPLKK-----------RK
YVPGGPGGGGRYIELEVKD--TPKP----------KPTPAVRRNSSNSR---GRNGP---
-------ISVPESAPQPQPV---QL-----------------------------------
---PPPPPPPV--PTTPPS-ARLRREKSQNR-GRFGS-STAAALALQQGDGYKPREERGW
EEFHPDLDIETKFAVFDAEEVDRPPPTASIAHILSPNG-LEMTNEKDPIAELIRAHTNGS
SPTP---IKRRPGRPP-RRPEAILNALGI-THQQKNVPPPGPNPRERLTLPK--------
-----PSFRIRDPFTFYDQ-PGVGQQNYVDRTMASVGYQESDLFLRHDRRLIRMTEGAQE
DDLDSANPVTSEGEVNA----------------AVGRVEYDMDEQDEKWLEEYNAKRRED
QL--EPIKPAVFEITMTKIEKEWHILEKRIPKPN------------PKPPQTQRPRSSSA
AAVNGET-APGEEQ---------DSKCAICDDGDCENSNAIVFCDGCDLAVHQECYGVPF
IPEGQWLCRKCQLIGR-GS-VNCIFCPNTEGAFKQTTSSKWSHLLCAIWIPEVSIGNPSL
MEPIT----DVEKVPRS---RWKL--HCYICRQRMGASIQCSNKNCFVAFHVTCARRAQL
YLKMKSGH-----GTPAVMDSH-LLKAFCDKHVP---PE-W--RREHGTDVATAE-----
AIEYYRTTMQGRRWGDSQAAALSLEPTHPLGCDHGDED--GYRTHTPR---------ITL
TVGGNKRKRPTVPK----------------------------TIWKLPSGAPVIPQVVLN
SVVASLQR--FGVRQ------------------------------------------RKQ
YAEDACKYWTLKREARRGAALLKRLQLQLET-----------FSSMEMTRRDYVAMGVPG
S--------KRLQ------------RRIEFGERLYHDLDRLRMLCDEVKNREREKLKDVE
TLKTIVDTVYFPIFPLLWP-IFEKA---------QGLDGK--------------------
---------------------------------GIFRQGLASIRSKLQERFYPSVA----
--TFSADLAHVFTTEIGVQPAGDTAELQMQISG-RAPELSLEQREKRKLAKRIIKAIQPS
LEDAIRKESE--------------------------------LNRKPFEQELKELDLMLE
NSVMSRRGS-EVDAPEQ--ANDEQALTVPNGTEQ----KV-EEM----AVLAKSEPEDTA
GVADVPGKTDAPVEPSAVESQPAEASTEPQVQ--------------------QDT-----
NMEDAPAD-MQDTEPPSADV-APTVVQPTIED-QPPVPDQNGNMEK-ESVEPSK---PPV
ETQKGPLTPPPSF-KGD-QQYPLAQGGIQWYMQPFDPIGTTIHEERWTGRD-----VMRG
----------------MSEELSELDEEE---L-----KDLVEDEELEGQMINGSNE---A
A--NGGDAP-TQQNVKVHRTRRRWR-----------------------------------
------------------------------------------------------------
------------------------------------------------------------
------------------------------------------------------------
------------------------------------------------------------
-------------------------------------GFR--------------------
------------------------------------------------------------
---------------
>XP_015409956_Aspergillus_nomiae
MAPLASNKY-RSSPGRPPKTQPKAVLKGTQNSNAT-PGD--GPPLKK-----------RK
YVPGGPGGGGRYIELDVRETKPPKPAKPARPPKPAKPAPAARNS--TPR---TR------
--------HAREAEVQHL-----QL-----------------------------------
----PPPPPPV--PTTPPS-ARLTRDKSQSRGGRFGS-STAAALALQQGDGYKPREERGW
EEFHPDLDIETKFVVFPAEEVDKPAPSAHVAHILSPNG-LNLSNDKDPLAELIRAHANGT
SPTP---IKRRPGRPP-RRPEAILNALGI-TPQPKVVPPPGPNPRERLTLPK--------
-----PSFRLRDAFVFYDK-PGVGQQNYVDRTMASVGYQETDLFLRHDRRLIRVTEAPQE
DDLDAVNPVGTEEEPNT----------------SVGRVEYDMDEQDEKWLEDYNAKRRED
QL--EPIKPAVFEITMTKIEKEWHALEKRIPKPN------------PKPPQTQRPRSSSA
AAVNGETTGPGEDQ---------DSKCAICDDGDCENSNAIVFCDGCDLAVHQECYGVPF
IPEGQWLCRKCQLVGR-GA-VNCIFCPNTEGAFKQTTTSKWSHLLCAIWIPEVSIGNPSL
MEPIT----DIEKVPRS---RWKL--HCYICRQRMGASIQCSNKNCFVAFHVTCARRAQL
YLKMKSGH-----GSPAVMDTH-LLKAFCDKHVP---PE-W--RREHGTDAATAE-----
AMEFYRTTMQGRRWGDSQAAALALEPSHPLGCEHHDDE--ALRTHTPR---------ITL
TVGGNKRKRPTVPK----------------------------TIWKLPSGAPVVPHVVLN
AIAASLQR--FGVRQ------------------------------------------RKQ
YAEDACKYWTLKREARRGAALLKRLQLQLET-----------FSSMEMTRRDYVAMGAAG
G--------KRLQ------------RRIEFGERLYDDLDRLRTMCDEVKKREREKLKDAE
TLRSIVDTVYFPIFPLLWP-IFDKA---------QGLDGK--------------------
---------------------------------GIFRQGLTSIRTKLEERQYTSVS----
--AFSADLARVFTSEIGVQPAGDTAELQMQISG-RAPELSLEQREKRKLAKRIIKFIQPA
LEEAIKKESE--------------------------------LNRKPFEQELKELDLMLE
NSVMSRRGS-QAESPAAGDEGPGKP-E--------VNG----DV----EVTAKSEPSDGT
EVTALPQQSVDSAMPDADQAQNPDSASGSQTQ--------------------KVP----G
VGVSTPTV---EGGSSKQENPSANAPSTTLEA-PPAA---NGMADK-PEENNLGPTDQPT
EPQTEPLTPPPSF-KGD-QQLPLAQGGIQWYMQPFDPVGTTIHEERWTGRD-----VMRG
----------------MSEELSELDEEE---L-----KDLV-DDELE-GAMGTAIEGSTT
D--TGPDAA-PEQAVKVYRTRRRWR-----------------------------------
------------------------------------------------------------
------------------------------------------------------------
------------------------------------------------------------
------------------------------------------------------------
-------------------------------------GFK--------------------
------------------------------------------------------------
---------------
>XP_001817355_Aspergillus_oryzae
MAPLTSNKY-RSSPGRPPKTQSKAVLKGTQNSNAT-PGD--GPPLKK-----------RK
YVPGGPGGGGRYIELDVRETKPPKPAKPARPPKPAKPSPVARNS--TPR---TR------
--------HAREAEAQPM-----QL-----------------------------------
----PPPPPPV--PTTPPS-ARLTRDKSQNRGGRFGS-STAAALALQQGDGYKPREERGW
EEFHPDLDIETKFVVFPAEEVDKPAPSAHVAHILSPNG-LNLSNDKDPLAELIRAHANGT
SPTP---IKRRPGRPP-RRPEAILNALGI-TPQPKVVPPPGPNPRERLTLPK--------
-----PSFRLRDPFVFYDH-PGVGQQNYVDRTMASVGYQESDLFLRHDRRLIRVTEAPQE
DDLDAVNPVGTEEEPNT----------------SVGRVEYDMDEQDEKWLEDYNAKRRED
QL--EPIKPAVFEITMTKIEKEWHALEKRIPKPN------------PKPPQTQRPRSSSA
AAVNGETTGPGEDQ---------DSKCAICDDGDCENSNAIVFCDGCDLAVHQECYGVPF
IPEGQWLCRKCQLVGR-GA-VNCIFCPNTEGAFKQTTTSKWSHLLCAIWIPEVSIGNPSL
MEPIT----DIEKVPRS---RWKL--HCYICRQRMGASIQCSNKNCFVAFHVTCARRAQL
YLKMKSGH-----GSPAVMDTH-LLKAFCDKHVP---PE-W--RREHGTDAATAE-----
AIEFYRNTMQGRRWGDSQAAALALEPSQPLGYEHGDDE--ALRTHTPR---------ITL
TVGGNKRKRPTVPK----------------------------TIWKLPSGAPVIPHVVLN
AVAASLQR--FGVRQ------------------------------------------RKQ
YAEDACKYWTLKREARRGAALLKRLQLQLET-----------FSSMEMTRRDYVAMGAAG
G--------KRLQ------------RRIEFGERLYHDLDRLRTMCDEVKKREREKLKDAE
TLRSIVDTVYFPIFPLLWP-IFEKA---------QGLDGK--------------------
---------------------------------GIFRQGLVSIRTKLEERRYTSVS----
--AFSADLARVFTSEIGVQPAGDTAELQMQISG-RAPELSLEQREKRKLAKRIIKFIQPA
LEEAIKKESE--------------------------------LNRKPFEQELKELDLMLE
NSVMSRRGS-QAESLAAGDEGQGKR-EVPLENAEKVNG----DV----EVTAKSEPSDGA
EVTAIPQQSIDSAMPDADQAQAPDGASVSQSQ--------------------EAP----G
AMVATPAV---EHESDKQENPSANATSTTLDA-PPVP---NGVSDK-SEENDLGPADQPT
EPQKEPLTPPPSF-KGD-QQLPLAQGGIQWYMQPFDPVGTTIHEERWTGRD-----VMRG
----------------MSEELSELDEDE---L-----KDLV-DDELE-GEMGTAIEGS-T
D--TRPDAA-PEQAVKVYRTRRRWR-----------------------------------
------------------------------------------------------------
------------------------------------------------------------
------------------------------------------------------------
------------------------------------------------------------
-------------------------------------GFK--------------------
------------------------------------------------------------
---------------
>XP_040642320_Aspergillus_ruber
MAPLPAAKR-HPGPGRPPRNPPKQE-----------PSE--GPPLKK-----------RK
YVPGGPGGGGRFIEYEVKEVQSTKV---AKPAKPAKPTPVRRTSS-VSR---SR------
--------TARETPRESELQTVQGL-----------------------------------
---PPPSSVPV--PATPPS-ARLRRDKTQNR-GRFGS-STSAALALQQGDGYKPREERGW
EEFHPELDIDAKITVFSADEVDGPRPSNAIPNAPVANG------EQTPIPDHLRANVVVP
SPTP---LKRRPGRPP-RRPDAMLHGLGM-PNEPKAVPPPGPNPRERLTLPK--------
-----PSFRMRDPFVFYDL-PGVGQANYVDRTMANAGYQESDLFFRHDRQLIRMSEAAQE
DDLDVINPTGIEGEVNA----------------AVGRVEYDMDEQDEKWLEEYNTKRRLD
EL--EPIKPAVFEITMTKIEKEWHALEKRIPKPN------------PKPPQTHRPRSSSA
AAVNGETTGSGEEQ---------DTKCAICDDGDCENSNAIVFCDGCDLAVHQECYGVPF
IPEGQWLCRKCQLVGR-GS-VNCIFCPNTEGAFKQTTTSKWSHLLCAIWIPEVSIGNPSL
MEPIT----DIEKVPRS---RWKL--NCYICRQKMGASIQCSNKHCFVAFHVTCARRAQL
YLKMKAGN-----GTPGLMDSH-LLKAFCDKHVP---PE-W--RREHGTDAATAE-----
AIEYYRATMQGRRWGDSQAAALSLEPSHPTVCDHIHDD--GQRS-GPR---------LTL
TVGGNKRKRPTMPR----------------------------TVWKLPSGAPVIPQVVLN
SVVASLQR--FGVRQ------------------------------------------RKQ
YGEDACKYWTLKREARRGAALLKRLQLSLET-----------FSSMEMTRRDYMAMGIGG
G--------KRLQ------------RRIEFGERLSHDLDRLRILCDEVKKREREKLKDAE
MLRHVVDTVYFPIFPLLWP-IFEKA---------VALDGR--------------------
---------------------------------GIFRQGLLSIRRKLEDRSYTSIS----
--IFSAELASVFTSEIGVQPAGDTAELQMQISG-RAPELSLEQREKRKLAKRIIKSIQPA
LEDAIKKESE--------------------------------LNRKPFEQELKELDQIFE
DSVRSRRNS-LADLTEM--AGREAV-----GELEGPNGTA-EKIESGNE-SAKQEPQKEQ
QASVLPDTDGDHSMADADTVQAPETVE-PQNK--------------------DTP----A
TSTTAPAA---------VKESEAEMETMDIQAHDEAHVPANGDSRP-HPSGSPQPAKEAP
EPQKGPPTPPLSS-QED-QQHPLAQGGIQWYMEPFDPLGTTIYEERWTGRD-----VMRG
----------------MSEELSELDEDE---L-----MDLV-DDGLEGKTQTSSG----A
P--EDADGSGGEPPVKVHQTRRRLRTSYN-------------------------------
------------------------------------------------------------
------------------------------------------------------------
------------------------------------------------------------
------------------------------------------------------------
------------------------------------------------------------
------------------------------------------------------------
---------------
>XP_040698977_Aspergillus_sydowii
MAPYSSPKH-RSSPGGPLKNGSKAPLQDSGNSEAS-IVE--GPPIKK-----------RK
YVPGGPGGGGRYIEIEVRET-PPKPKPKPKPKQP-KLSPMKRRASSISR---TR------
-------QQTQGTESPVQPV---QL-----------------------------------
---PPPPPPPIHAPTTPPS-TRLRREKSQNR-GRFGS-STAAALALQQGDGYKPREERGW
EEFHPDLDIDAPFAVFPAAEVDRPPPSAQLANILSPNG-LETNTENNPVAELIRAHTNGT
AQTP---VKRRPGRPP-RRPEAILQSLGVFTPQPKVVPPPGPNPREKLTLPK--------
-----PSFRLQDPFTFYDQ-PGVGQQNYVDRTMASVGYQESDLFLRHDRRLIRMPEGAQE
DDLDIGNPLLGEGEVNA----------------SVGRVEYDMDEQDEKWLEEYNAKRRED
QF--EPIKPAVFEITMTKIEKEWHSLEKRIPKPN------------PKPPQTHRPRSSSA
AAVNGETTGPGEDQ---------DTKCAICDDGDCENANAIVFCDGCDLAVHQECYGVPF
IPEGQWLCRKCQLIGR-GS-PNCIFCPNTEGAFKQTTTSKWSHLLCAIWIPEVSIGNPSL
MEPIT----DVEKVPKS---RWKL--NCYICRQRMGASIQCSNKNCFVAFHVTCARRAQL
YLKMKSGH-----GNLAVTDSH-LLKAFCDKHVP---PE-W--AREHGTADATAE-----
AIEYYRDTMQGRRWGDSQAAALALEPAHALGGALEDED--GQRTHTPR---------ITL
TVGGNKRKRPTAPR----------------------------TIWKLPSGAPVIPQVLLN
SVVASLQR--FGVRQ------------------------------------------RKQ
YAEDACKYWTLKREARRGAALLKRLQLQLET-----------FSSMEMTRRDYTAMGATG
Y--------KRLQ------------RRIEFGDRLYHDLDRLRMLCDEVKKREREKLKDAE
MLRSIVDNVYFPILPLLWP-IFEKA---------QALDSK--------------------
---------------------------------GIFRQGLLAIRKKLEQRYYTSVS----
--SFSAHLASVFTSEIGVQPAGDTAELQMQISG-RAPELSLEQREKRKMAKRIIKAIQPA
LEDAIRKESE--------------------------------LNRQPFEQELKDLDIMLG
DSVLSGRGS-EIDSTER--TGDETFEKPEPEKSEL--GDSPDKMGAEPDSTVKPESQEKA
-----PESTAESVAPKDNLQSQRAESQHAEAV--------------------VTN----E
NASGEPTA---------TNDATATLAQPKSDTQLEAAP--ESTGDT-EERNQPT-RGQAN
EAPRVPLSPPP-L-QGD-QHHFLAQGGIQWYMQPFDPVGTTIHEERWTGRE-----VMRG
----------------LSEELSELDEEE---L-----NDLVDDDELGDGAAGTGGS---I
N--GVTDSSAGEQGTKVRRTRRQWR-----------------------------------
------------------------------------------------------------
------------------------------------------------------------
------------------------------------------------------------
------------------------------------------------------------
-------------------------------------GFK--------------------
------------------------------------------------------------
---------------
>XP_001215628_Aspergillus_terreus
MAPYASPKH-RSSPARPLKNTPKASLKGSRNSDPA-PIE--GPPLKK-----------RK
YVPGGPGGGGRYIELDVRETKPPK-------PKP-KPSPARRNSTATPR---TR------
--------PLPEPAPQPAPQTAPQL-----------------------------------
-----PPPPPV--PTTPPS-ARVTRDKSQSRGGRFGS-STAAAIALQQGDGYKPREERGW
EEFHPDLDIDAKFVIFPSEEVDRPAPMGPLANILTPNGALDKNAEKDPLAELIRAHANGT
SPTP---IKRRPGRPP-RRPEAILNALGI-TAQPKVVPPPGPNPREKLTLPK--------
-----PSFRIRDPFIFYDK-PGVGQQNYVDRTMASVGYQESDLFVRHERQMIRMPEGAQE
DDLDAVNPVAIEGEVNA----------------AVGRVEYDMDEQDEKWLEDYNLKRRED
QL--EPIKPAVFEITMTKIEKEWHTLEKRIPKPN------------PKPPQTQRPRSSSA
AAVNGETSAPGEEQ---------DTKCAICDDGDCENANAIVFCDGCDLAVHQECYGVPF
IPEGQWLCRKCQLIGR-GS-VSCIFCPNTEGAFKQTTTSKWSHLLCAIWIPEVSIGNPSL
MEPIT----DIEKVPRS---RWKL--QCYICRQRMGASIQCSNKNCYLAFHVTCARRAQL
YLKMKSGH-----GSPAIIDSH-LLKAFCDKHVP---PE-W--RREHGTDAATAD-----
AIEYYRENMQGRRWGDSQAAALSLEPSNPLG-DYDGDG--ARPLHPQR---------ITL
TVGGNKRKRPTAPK----------------------------TIWKLPSGAPVIPQVVLN
SVVASLQR--FGVRQ------------------------------------------RKQ
YAEDACKYWTLKREARRGAALLKRLQLSLET-----------FSSMEMTRRDYVAMGVAG
G--------KRLQ------------RRIEFGERLSYDLDRLRMLCDEVKKREREKLKDAE
TLRSIVDTVYFPIFPLLWP-IFEKA---------QLLDGK--------------------
---------------------------------GVFRQGLLSIKSKLDERAYTSIS----
--AFSADLASVFTSEIGVQPAGDTAELQMQISG-RAPELSLEQREKRKLAKRIIKSIQPA
LEDAIKKESE--------------------------------LNRKPFEQELKELDVMLE
NSVMSRRGS-EVEYPEL--SGPETS-ELP-------NGTE-ENA----EIAAKPEVGDGT
EGVA-PAPEADNGATSTDAPHRDDNMETSTAE--------------------AVPPEASN
AEQPAPTA---ETETVSGET-DASAQQPSAEA-QPVI---NGETSK-TEGDGLKPSNPLV
QSHKGPLTPPPSF-KGD-QRLPLAQGGIQWYMQPFDPVGTTIHEERWTGRD-----VMRG
----------------MSEELSELDEEE---L-----KDLV-EDELETGPMGTSDE--TK
S--NGPDASMGDPNVKVHRTRRRWR-----------------------------------
------------------------------------------------------------
------------------------------------------------------------
------------------------------------------------------------
------------------------------------------------------------
-------------------------------------GFK--------------------
------------------------------------------------------------
---------------
>XP_022492242_Penicillium_arizonense
MAP---SIR-HSVSGRPSRSRPRSSLKSSNNGLLD-SPE--GPPMKK-----------RR
YIPGGPGGGGRFIDADGTIVAEEE------SQTP-KTSSAPRRHSASAR---SR------
--------PAPREIEQPMQA----------------------------------------
---PPPPPPLV--PTTPPSMTRPRRDKTQSR-GRFTS-STAAALALQQGDGYKPREERGW
EEFHPDLDIDGKLAVFSSHEVDAPDATAESPSLGSLGGANGLDSPGTPAS----YSADAS
SPFP---MKRRPGRPP-RRPEAILNAMFS-HQGQKVIPPPGPNPREKLTLPK--------
-----PSFRLRDPFTFYEK-KGVGHQNYVDRTMAAVGYQESDLFLRHDRRFIRMTEGTQE
DDLDVIQPAMTD-DVNT----------------TTGRVEYDMDEQDEKWLEEYNAKRRED
QL--EPIKPAVFEITMTKIEREWHALEKRIPKPN------------PKPPQTGRPRSSSA
AAVNGETAGPGEEQ---------DSKCAICDDGDCENANAIVFCDGCDLAVHQECYGVPF
IPEGQWLCRKCQLLGR-GA-TNCIFCPNTEGAFKQTTSSKWAHLLCSFWIPEVSIGNPSL
MEPVT----DVEKVPRS---RWKL--NCYICKQRMGASIQCSNKNCFVAFHVSCARRAQL
YLKMKTGH-----S---LMDSH-LLKAFCDKHVP---HD-W--RLEHGTDIATAD-----
AMEYYRNTMSGRRWGDSQAVALSTGPSHPVI-EGGEDD----LASAPR---------ITL
TIGGNKRKR--VPR----------------------------MIWKLPSGAPVIPQVVLN
SVVASLQR--FTVRQ------------------------------------------RKQ
YAEDASKYWTLKREARRGAALLKRLQLQLET-----------FSSMEMTRRDYVAMGVPG
Y--------KRLE------------RRIEFGERLYKDLDRLRMLCDEVKKREKEKLKDAE
MLRNIVDLVYFPTFPLLWP-ILEKA---------QLLDGK--------------------
---------------------------------GVFAPGLMSIRQRLNERFYPSVA----
--TFSADLASLFTSEIGVEPAGDTAELQAQISG-RAPELSLEQREKRKLAKRIIKVIQPS
LEDAIKKESE--------------------------------LNRKPFEKELKELDVILD
HSVMSRGGD-SPE----------------------PEGDT--------ELSAHPDAMEGV
----------EE---TTEAPSEAQPAPDQQPP--------------------EDS----G
AEG-APAE------------------------------------------------DPVN
DVYAYHRHPTPILTEQD-QQLPLAQGGIQWYMQPFDPVGTTVHEERWTGRD-----VMRG
----------------MSEELSELDEDELEGL-----KDLVDDEELGG-----------T
A--NTNGAPAASQ--QNNRRTRRLR-----------------------------------
------------------------------------------------------------
------------------------------------------------------------
------------------------------------------------------------
------------------------------------------------------------
-------------------------------------GSK--------------------
------------------------------------------------------------
---------------
>XP_014534468_Penicillium_digitatum
MAP---SVR-NSISGRPSRSKPRSSLKTSNSGPFD-SPD--GPPSKK-----------RK
YVPGGPGGGGRFIDFD-VAAAAAAAAA---QEPP-KKSN-PRRHSASAR---SR------
--------L-PREMDQPFLA----------------------------------------
---PPPPPPII--PTTPPSMSRPRRDKNQTR-GRFTS-STAAALALQQGDGYKPREERGW
EEFHPDLDIDGKIAVFTSEEVDAPDTSAPILTLESLAGATVSDLSGSPVI----ISGEMA
SPIP---IKRRPGRPP-RRPEAILNALLA-QQGKKIIPPPGPNPREKLTLPK--------
-----PSFRLRDPFTFYEK-KGVGHQNYVDRTMANVGYQESDLFLRHDRRFIRMTEGTQE
DDLDVIQPTTTDGDVST----------------TIGRVEYDMDEQDEKWLEEYNAKRRED
QL--EPIKPAVFEITMTKIEREWHALEKRIPKPN------------PKPPQTGRFRSSSA
AAVNGETAGPGEEQ---------DSKCAICDDGDCENSNAIVFCDGCDLAVHQECYGVPF
IPEGQWLCRKCQLLGR-GS-TNCIFCPNTEGAFKQTTSSKWAHLLCSFWIPEVSIGNPSL
MEPVT----DVEKVPRS---RWKL--NCYICKQRMGASIQCSNKNCFVAFHVSCARRAQL
YLKMKIGH-----G---LMDSH-LLKAFCDKHVP---PD-W--RLEHGTDAATAD-----
AIEYYRNTMQGRRWGDSQAAALSMGPAHPS--DGGEED----RTLTPR---------LTL
TVGGNKRKR--VPR----------------------------TIWKLPSGAPVIPQVVLN
SVIASLGR--FTVRQ------------------------------------------RKQ
YAEDASKYWTLKREARRGAALLKRLQLQLET-----------FSSMEMTRRDYVAMGVPG
H--------KRLE------------RRIEFGERLYKDLDRLKVLCDEVKKREREKLKDAE
MLRNIVDLVYFPTFPLLWP-IFEKA---------QLLDGK--------------------
---------------------------------GVFAAGLISIRQRLNERFYPSVA----
--AFSADLASLFTSEIGVEPAGDTAELQAQISG-RAPELSLEQREKRKLAKRIIKVIQPF
LEDAIRKESE--------------------------------LNRKPFEKELKELDVILD
HSVMSRNGD-SVE----------------------PEGDT--------ELSGHPDAMEGV
----------EEILPMTELPLEAQPRY-EEH-----------------------P----E
VEELPPAE------------------------------------------------DTMR
SVPTYYRHPTPVLTEQD-QQLPLALGGIQWYMQPFDPVGTTVHEERWTGRD-----VMRG
----------------MSEELSELDEDELEGL-----KDLVDDGDLQG------------
---QTTSTPAASQ--HHPRRTRRLR-----------------------------------
------------------------------------------------------------
------------------------------------------------------------
------------------------------------------------------------
------------------------------------------------------------
-------------------------------------GSR--------------------
------------------------------------------------------------
---------------
>XP_016602137_Penicillium_expansum
MAP---TVR-HSISGRPSRSKPRSSLKSPNSGSFD-SPD--GPPSKK-----------RK
YVPGGPGGGGRFIDFDAAAAAAAAAAA---QETP-KKNT-PRRHSASAR---SR------
--------L-PREMDQPFLA----------------------------------------
---PPPPPPII--PTTPPSMSRPRRDKNQTR-GRFTS-STAAALALQQGDGYKPREERGW
EEFHPDLDIDGKIAVFTSEEVDAPDTSTPILSLESLAGATVSDLAGSPVI----ISGEMA
SPIP---IKRRPGRPP-RRPEAILNALLA-QQGQKIIPPPGPNPREKLTLPK--------
-----PSFRLRDPFTFYEK-KGVGHQNYVDRTMANVGYQESDLFLRHDRRFIRMTEGTQE
DDLDVIQPTTTDGDLNT----------------TIGRVEYDMDEQDEKWLEEYNAKRRED
QL--EPIKPAVFEITMTKIEREWHALEKRIPKPN------------PKPPQTGRLRSSSA
AAVNGETAGPGEEQ---------DSKCAICDDGDCENSNAIVFCDGCDLAVHQECYGVPF
IPEGQWLCRKCQLLGR-GS-TNCIFCPNTEGAFKQTTSSKWAHLLCSFWIPEVSIGNPSL
MEPVT----DVEKVPRS---RWKL--NCYICKQRMGASIQCSNKNCFVAFHVSCARRAQL
YLKMKIGH-----G---LMDSH-LLKAFCDKHVP---PD-W--RLEHGTDAATAD-----
AIEYYRDTMQGRRWGDSQAAALSMGPAHPS--DGGEED----RTLTPR---------LTL
TVGGNKRKR--VPR----------------------------TIWKLPSGAPVIPQVVLN
SVIASLGR--FTVRQ------------------------------------------RKQ
YAEDASKYWTLKREARRGAALLKRLQLQLET-----------FSSMEMTRRDYVAMGVPG
H--------KRLE------------RRIEFGERLYKDLDRLRMLCDEVKKREREKLKDAE
MLRNIVDLVYFPTFPLLWP-IFEKA---------QLLDGK--------------------
---------------------------------GVFAAGLMSIRQRLNERFYPSVA----
--AFSSDLASLFTSEIGVEPAGDTAELQAQISG-RAPELSLEQREKRKLAKRIIKVIQPS
LEDAIRKESE--------------------------------LNRKPFEKELKELDVILD
HSLMSRSGD-SVE----------------------PEGDT--------ELFGHPDAMEGV
----------EETLPTTELPSEAQPTD-EQL-----------------------P----E
AEELTPAE------------------------------------------------DTMK
SVPTYYRHPTPVLTEQD-QQLPLALGGIQWYMQPFDPVGTTVHEERWTGRD-----VMRG
----------------MSEELSELDEDELEGL-----KDLVDDGDLKG------------
---QATRTPAASQ--QNPRRTRRLRVTKFTKFNQNSTRFAQLPDSSGVYFPVLSVRSYQL
SNFSFFLLPTYTFGPFIMADYDNDSSRYADEPRYDRERSASPRDEPRADRDRARSRSPNG
RSDERAPLARKPIEEDDEGAINSGSNLFVTGIHPRLTESDISRLFEKYGDVDNCSIMLDP
HTKESRGFGFVNMVTAEQADAAKEGLQGEVIEGRTLSIEKARRARPRTPTPGKYFGPPKR
DGPGGPPGGPGGGGRGGGPRRDRYDDRRGPSGGGWRRRDDDYSRYGRYDSYNDRRDYGRD
YGRDYGRRDYGGGGGGGGGREYGGRRESRDDYGYRGGGDRYGGGRDDRYSRDERRGGGEE
SRGSGGGGGGGYYDRDANPPSFDAAGPPREARDPYTGGGGRSYEGQARSSTGGAPGGGGS
GGGGGGGGEDRYAGR
>XP_040648823_Penicillium_griseofulvum
MAP---AVR-HSISGRPSRNKPRSSLKSSNSGSFD-SPD--GPPSKK-----------RK
YVPGGPGGGGRFIDFDATIAAAAAAAADEPQESP-KKTSAPRRHSAGAR-----------
----------SREMDQPFLA----------------------------------------
---PPPPPPII--PTTPPSMSRPRRDKNQAR-GRFTS-STAAALALQQGDGYKPREERGW
EEFHPDLDIDGKISVFTAEEVDAPDTSAPILSLEALAGATVSDHSGSPVI----ISGELA
SPIP---IKRRPGRPP-RRPEAILNALLA-QQGQKIIPPPGPNPREKLTLPK--------
-----PSFRLRDPFTFYEK-KGVGHQNYVDRTMANVGYQESDLFIRHDRRFIRMTEGTQE
DDLDVIQPAMTDGDLNT----------------TIGRVEYDMDEQDEKWLEEYNSKRRED
QL--EPIKPAVFEITMTKIEREWHALEKRIPKPN------------PKPPQTGRLRSSSA
AAVNGETAGPGEEQ---------DSKCAICDDGDCENSNAIVFCDGCDLAVHQECYGVPF
IPEGQWLCRKCQLLGR-GA-TNCIFCPNTEGAFKQTTSSKWAHLLCSFWIPEVSIGNPSL
MEPVT----DVEKVPRS---RWKL--NCYICKQRMGASIQCSNKNCFVAFHVSCARRAQL
YLKMKIGH-----G---LMDSH-LLKAFCDKHVP---PD-W--RLEHGTDSATAD-----
AIEYYRNTMQGRRWGDSQAAALSMGPAHPS--EGGEED----RTLTPR---------ITL
TVGGNKRKR--VPR----------------------------TIWKLPSGAPVIPQVVLN
SVIASLGR--FTVRQ------------------------------------------RKQ
YAEDASKYWTLKREARRGAALLKRLQLQLET-----------FSSMEMTRRDYVAMGVPG
H--------KRLE------------RRIEFGERLYKDLDRLRMLCDEVKKREKEKLKDAE
MLRNIVDLVYFPTFPLLWP-IFEKA---------QLLDSK--------------------
---------------------------------GLFAAGLMSIRQRLNERFYPSVA----
--AFSADLASLFTSEIGVEPAGDTAELQAQISG-RAPELSLEQREKRKLAKRIIKVIQPS
LEDAIRKESE--------------------------------LNRKPFEKELKELDVILD
HSVMSR-GD-SAE----------------------PEGDI--------ELSGHPDAMEGV
----------EETVATTEAPSEAQPTD-EQPP--------------------EPS----G
AEELPPAE------------------------------------------------EAIK
NVPTYYRHPTPVLTEQD-QQLPLALGGIQWYMQPFDPVGTTVHEERWTGRD-----VMRG
----------------MSEELSELDEDELEGL-----KDLVDDGELKG------------
---ETT-TPAVSQ--QNTRRTRRLR-----------------------------------
------------------------------------------------------------
------------------------------------------------------------
------------------------------------------------------------
------------------------------------------------------------
-------------------------------------GSR--------------------
------------------------------------------------------------
---------------
>XP_038926553_Penicillium_roqueforti
MAP---TAR-HSISGRSSRSKPRSSLKSSNSRSVD-SPD--GPPSKK-----------RK
YVPGGPGGGGRFIDFD-AEAAVVAATA---PETS-KRTT-PRRHSASAR---SR------
--------P-PHEMEQPFLA----------------------------------------
---PPPPPPII--PTTPPSMSRPRRDKNQAR-GRFTS-STAAALALQQGDGYKPREERGW
EEFHPDLDIDGKIAVFTSEEVDAPDTSGPILSLESLAGATISDLSGSPVI----ISGEMA
SPIP---IKRRPGRPP-RRPEAILNALLA-QQGQKIIPPPGPNPREKLTLPK--------
-----PSFRLRDPFTFYEK-KGVGHQNYVDRTMANVGYQESDLFLRHDRRFIRMTEGTQE
DDLDVIQPAMTDGDVNT----------------TIGRVEYDMDEQDEKWLEEYNAKRRED
QL--EPIKPAVFEITMTKIEREWHALEKRIPKPN------------PKPPQTGRLRSSSA
AAVNGETAGPGEEQ---------DSKCAICDDGDCENSNAIVFCDGCDLAVHQECYGVPF
IPEGQWLCRKCQLLGR-GS-TNCIFCPNTEGAFKQTTSSKWAHLLCSFWIPEVSIGNPSL
MEPVT----DVEKVPRS---RWKL--NCYICKQRMGASIQCSNKNCFVAFHVSCARRAQL
YLKMKIGH-----G---LMDSH-LLKAFCDKHVP---SD-W--RLEHGTDAATAD-----
AIEYYRNTMQGRRWGDSQAAALSMGPAHPN--DGAEED----RTLTPR---------LTL
TVGGNKRKR--VPR----------------------------TIWKLPSGAPVIPQVVLN
SVIASLGR--FTVRQ------------------------------------------RKQ
YAEDASKYWTLKREARRGAALLKRLQLQLET-----------FSSMEMTRRDYVAMGVPG
H--------RRLE------------RRIEFGERLYKDLDRLRMLCDEVKKREREKLKDAE
MLRNIVDLVYFPTFPLLWP-ILEKA---------QLLDGK--------------------
---------------------------------GVFAPGLMSIRQRLNERFYPSVA----
--AFSSDLASLFTSEIGVEPAGDTAELQAQISG-RAPELSLEQREKRKLAKRIIKVIQPS
LEDAIRKESE--------------------------------LNRKPFEKELKELDMILD
HSVMSRSGD-SVE----------------------PEGDT--------ELSGHPDAMEGV
----------EETLPTTEAPSEAQPTAGEQHP--------------------EAS----G
AEELPPAE------------------------------------------------DPIK
SVNAYCRHPTPVLTEQD-QQLPLALGGIQWYMQPFDPVGTTVHEERWTGRD-----VMRG
----------------MSEELSELDEDELEGL-----KDLVDDGDLKG------------
---QTPSTPAASQ--QNTRRTLRLR-----------------------------------
------------------------------------------------------------
------------------------------------------------------------
------------------------------------------------------------
------------------------------------------------------------
-------------------------------------GSR--------------------
------------------------------------------------------------
---------------
>XP_002557434_Penicillium_rubens
MAP---SVR-HSISGRPSRSKPRSSLKSPNSVSFD-SPD--GPPSKK-----------RK
YVPGGPGGGGRFVDFD--AAAAAAAAA---QETP-KKAT-PRRHSAGARGRPGR------
--------P-PREMEQPFSA----------------------------------------
---PPPPPPIV--PTTPPSMSRPRRDKNQTH-GRFTS-STAAALALQQGDGYKPREERGW
EEFHPDLDIDGKIAVFTSEEVDAPDTSAPILSLESLAGATVSDLSGSPVI----ISGEMA
SPIP---IKRRPGRPP-RRPEAILNALLA-QQGQKIIPPPGPNPREKLTLPK--------
-----PSFRLRDPFTFYEK-KGVGHQNYVDRTMANVGYQESDLFLRHDRRFIRMTEGTQE
DDLDVIQPAMTDGDINT----------------AIGRVEYDMDEQDEKWLEEYNAKRRED
QL--EPIKPAVFEITMTKIEREWHALEKRIPKPN------------PKPPQTGRLRSSSA
AAVNGETAGPGEEQ---------DSKCAICDDGDCENANAIVFCDGCDLAVHQECYGVPF
IPEGQWLCRKCQLLGR-GS-TNCIFCPNTEGAFKQTTSSKWAHLLCSFWIPEVSIGNPSL
MEPVT----DVEKVPRS---RWKL--NCYICKQRMGASIQCSNKNCFVAFHVSCARRAQL
YLKMKIGH-----G---LMDSH-LLKAFCDKHVP---PD-W--RLEHGTDAATAD-----
AIEYYRNAMQGRRWGDSQAAALSMGPAHPD--DAGEED----RTLTPR---------LTL
TVGGNKRKR--VPR----------------------------TIWKLPSGAPVIPQVVLN
SVIASLGR--FTVRQ------------------------------------------RKQ
YAEDASKYWTLKREARRGAALLKRLQLQLET-----------FSSMEMTRRDYVAMGVPG
H--------KRLE------------RRIEFGERLYKDLDRLRMLCDEVKKREREKLKDAE
MLRNIVDLVYFPTFPLLWP-ILEKA---------QLLDGK--------------------
---------------------------------GVFAPGLMSIRQRLKERFYPSVA----
--AFSADLASLFTSEIGVEPAGDTAELQAQISG-RAPELSLEQREKRKLAKRIIKVIQPS
LEDAIRKESE--------------------------------LNRKPFEKELKELDVILD
HSVMSRSGD-SVE----------------------PEGDT--------ELSGHPDEMEGV
----------EKTLPTTEVPTEAQPAD-EQLL--------------------EAP----G
AEELPPAE------------------------------------------------DPVK
SAPTYYRHPTPVLTEQD-QQLPLAMGGIQWYMQPFDPVGTTIHEERWTGRD-----VMRG
----------------MSEELSELDEDELEGL-----KDLVDDGDLKG------------
---QTTSTPAASQ--QNTRRTRRLR-----------------------------------
------------------------------------------------------------
------------------------------------------------------------
------------------------------------------------------------
------------------------------------------------------------
-------------------------------------GSR--------------------
------------------------------------------------------------
---------------
>XP_040815348_Penicillium_solitum
MAP---TVR-HSISGRPSRSKPRSSLKSSNNGSFD-SPD--GPPSKK-----------RK
YIPGGPGGGGRFIDFD-AAAAAAAAAA---QESP-KKTT-PRRHSASAR---GR------
--------P-PREMDQPFLA----------------------------------------
---PPPPPPII--PTTPPSMSRPRRDKNQTR-GRFTS-STAAALALQQGDGYKPREERGW
EEFHPDLDIDGKIAVFTSEEVDAPDNSAPVLSLEALAGATVSDLSGSPVI----ISGEMA
SPIP---IKRRPGRPP-RRPEAILNALLA-QQGQKIIPPPGPNPREKLTLPK--------
-----PSFRLRDPFTFYEK-KGVGHQNYVDRTMANVGYQESDLFLRHDRRFIRMTEGTQE
DDLDVIQPAMTDGDLNT----------------TIGRVEYDMDEQDEKWLEEYNAKRRED
QL--EPIKPAVFEITMTKIEREWHTLEKRIPKPN------------PKPPQTGRLRSSSA
AAVNGETAGPGEEQ---------DSKCAICDDGDCENSNAIVFCDGCDLAVHQECYGVPF
IPEGQWLCRKCQLLGR-GS-TNCIFCPNTEGAFKQTTSSKWAHLLCSFWIPEVSIGNPSL
MEPVT----DVEKVPRS---RWKL--NCYICKQRMGASIQCSNKNCFVAFHVSCARRAQL
YLKMKIGH-----G---LMDSH-LLKAFCDKHVP---PD-W--RLEHGTDAATAD-----
AIEYYRNTMQGRRWGDSQAAALSMGPAHPN--DGGEED----RTLTPR---------LTL
TVGGNKRKR--VPR----------------------------TIWKLPSGAPVIPQVVLN
SVIASLGR--FTVRQ------------------------------------------RKQ
YAEDASKYWTLKREARRGAALLKRLQLQLET-----------FSSMEMTRRDYVAMGVPG
H--------KRLE------------RRIEFGERLYKDLDRLRMLCDEVKKREREKLKDAE
MLRNIVDLVYFPTFPLLWP-ILEKA---------QLLDGK--------------------
---------------------------------GVFAAGLMSIRQRLNERFYPSVA----
--AFSADLASLFTSEIGVEPAGDTAELQAQISG-RAPELSLEQREKRKLAKRIIKVIQPS
LEDAIRKESE--------------------------------LNRKPFEKELKELDVILD
HSVMSRSGD-SVE----------------------PEGDT--------ELYGHPDAMEGV
----------EETLPTTEPPSETHPKD-EQH-----------------------P----E
AEGLPPAE------------------------------------------------DPMK
SVPTYYRHPTPVLTEQD-QQLPLALGGIQWYMQPFDPIGTTVHEERWTGRD-----VMRG
----------------MSEELSELDEDELEGL-----KDLVNDGDLKG------------
---QTTSTPAASQ--QNPRRTRRLR-----------------------------------
------------------------------------------------------------
------------------------------------------------------------
------------------------------------------------------------
------------------------------------------------------------
-------------------------------------GSR--------------------
------------------------------------------------------------
---------------
>XP_022579404_Penicilliopsis_zonata
MAPLNAAARPRGRPGRPPRKHSRLLLKGPRGSDAE-AGE--GPPPKR-----------RK
YVPGGPGGGGRYIEIDEEE--------------PVVKSPAPVRNISATR---SR------
--------SAPENGTQPVESPA--------------------------------------
---PPPPPPAALPPATPPS-VRPRRDKSQTR-GRYPS-STAAALALQQGDGYKPREERGW
EEFHPDLDIEAKFAVFTAEEVDGANGSAKTLAGGLPNGALTSGLPGSPMPGLGPVSPQVL
SPTP---IKRRPGRPP-RRPDALIYNLLT-PDQPKVVPPPGPNPREKLTLPK--------
-----PSFQLRDPFVPYEQ-KGLGQRNYVDRTMASVGYQESDMFVRHERRLIRMSDGLQD
DDVDLTHAAPSDGDVNA----------------AVGRVEYDMDEQDEQWLEDYNAKRRED
QL--EPIKPAIFEITMTKIEKEWHVLEKRIPKPN------------PKPPQTQRPRSSSA
AAVNGEITGPGEEQ---------DSKCAICDDGDCENSNAIVFCDGCDLAVHQECYGVPF
IPEGQWLCRKCQLIGR-GN-INCIFCPNTEGAFKQTTTSKWSHLLCAIWIPEVSLGNPSL
MEPVT----DVEKVPRS---RWKL--QCYICRQRMGASIQCSNKNCFVAFHVTCARRAQL
YLKMKPGH-----GSSAVMDSH-LLKAFCDKHVP---PE-W--RREHGTDAATAD-----
AIEYYRNTMQGRRWGDSQAAALSLEPSHPMDGEHTHDDEGGPRTHTPR---------ITL
TVGGSKRKRLNIPR----------------------------TIWKLPSGAPVIPHVVLN
SVVASLQR--FSVRQ------------------------------------------RKQ
YAEDACKYWTLKREARRGAALLKRLQLQLET-----------FSSMEMTRRDYTAMGATG
G--------KRLQ------------RRIEFGERLYRDLDRLRMLCDEVKKREREKLKDAE
MLRNIVDLVYFPLPPLLWP-IFEKA---------QGLDGK--------------------
---------------------------------GFFRGGFASIRTKLQERNYTSVA----
--AFSADLAAVFTSEIGVQPAGDTAELQMQISG-RDPELNSEQREKRKMAKRIIKAIQPA
LEDAIRSESE--------------------------------LNRRPFEKELKELDVILE
NSVLSRRGS-LVESADV---AENTEPQDLAAPSTLSDNVA--------DLLAKSEPTPG-
-----PEMPTHIATPAAAEEEKEKEADHLATA--------------------EEP-----
-SASAPTD---ETLISAAETKFTDHLTTAVMSTSDSGVAINGELKPDHDTTNPQPPVQLP
AAQKAPPTPPLSF-QGD-QQAPLAQGGIQWYMQPFDPVGTTIHEERWTGRD-----VMRG
----------------MSEELSELDEEE---L-----EDLVGDHKPPAGTATANATGDEP
S--PAEPPVAADPEVKVHRTRRRWR-----------------------------------
------------------------------------------------------------
------------------------------------------------------------
------------------------------------------------------------
------------------------------------------------------------
-------------------------------------GFK--------------------
------------------------------------------------------------
---------------
>XP_016614377_Cladophialophora_bantiana
MGPLRSTQA-RTRPRREVKKVSKDFN-HSDEEDLADFQ-DAEPPSKRIRTSRRAPPS-LK
WTPGGRGGGGRHVDNESTPST--------------TRTPNADEEYALPR---TRT-R---
------------------------------------------------------------
---QSRNPKKTM-ISTPRYSARSRNR-GGTR-PRYST-AAAASAAVTHGDGYKPREERGW
EEFHPDLDLDADFVVLPSEEIDGLVKKP-----------TPDASSQGALTPTEGEGFAHG
ASTP---FKRRPGRPH-RTQNSMVNALLT-PEVPKFVPMPGPNPRERLTLPK--------
-----PSYRELDPFLSYELNKDIAQVDFVDKSMANVGYQESEIFLRPERTLIRQMEGSAE
EDLDLSPDLMTHGENSAIGS------------TGVGRVEYDMDEQDVRWLEAFNKGRTKD
GV--QTIKPAIFEITMTKIEKEWHALEKRIPKPN------------PKAPQTQRPRSSSA
AAVNGEPA--GEEP---------DSKCAICDDGDCENANAIVFCDGCDLAVHQECYGVPY
IPEGQWLCRKCQLVGN-SR-PSCIFCPNEGGAFKQTNNSKWAHLFCAIWIPEVTIGNPSL
MEPIT----DVEKVPTS---RWRL--ICYICKQEMGASIQCSDGRCYEPFHLTCARQAGL
FLQMKTGG-----GQNTLMEPS-QLKAYCHKHTP---GD-W--KRQHHTDKAYEE-----
AVKYFKEHFRGQIWADSRASALAIHDMNDTP---------TAERGHLK---------VTL
T---NKKGQ--KQK----------------------------TVWRLPSGAPVIPEVILK
SIEESLVR--FTVQK------------------------------------------KKE
YVSEICKYWTLKREARRGAALLKRLQLQMDT-----------FSSFEVTRRDYKAQGAAG
R--------ARLD------------RRIEFAEKLAKDMDRIVQICTLIKEREAAKLQEAR
LLKDVVDIVYFPIPHLLEP-IIEKA---------LKFDR---------------------
---------------------------------GLFRTGLLELQAKVLRKEHTSVA----
--SFSNDMLLVINSQFG-NSAGSIAELISLVSG-RAEDMKPEDRDRRTLARRIVKGIEPL
IEDATRKEAE--------------------------------LHGRPYAEQIREMD----
EALLSRRGS-LAQSVEI-------------------------------PVIDSLELKHEV
GIAS-PADG-DVEMVDIATTMQESPRMEEKVK---NLEPPAAQADMIKNGG-LEMESHLV
SASTPPAS--------------------------------TNGFRHEPHANGIGAAEKVQ
QV--EPPTPPMSL-EGH-SQTLQSEGGIPWYVTQFDPEGTTIFEERWTGPE-----VLRE
----------------MSEELSEMDEDELQGLGAS--DDIIGD----TDGAAIGDE-TDS
---KTEEATARKR--ILR--SKRSK-TSDW------------------------------
------------------------------------------------------------
------------------------------------------------------------
------------------------------------------------------------
------------------------------------------------------------
-------------------------------------GARSFRNRR--------------
------------------------------------------------------------
---------------
>XP_008725550_Cladophialophora_carrionii
MAPLRSAQA-RARPRREASKYPKVVS-DIDPELLATFQ-DDEPPRKRIRTSSRAAPS-PK
RTPAARAGGRRRADYEDTPPT--------------TRTPQPDDEYAISR---TRP-R---
------------------------------------------------------------
---PARERKKAT-ATTPRYSARSRNR-GGAR-PRYST-AAAASAAVTHGDGYKPREERGW
EEFHPDLDLDGDFAVIPSEEVDGLIKKP-----------APDEAIDDGMSVAGGNGTAPG
VSTP---IKRKPGRPH-RTKNSMVHALLT-PEVPKVIPMPGPNPRERLTLPK--------
-----PSYRELDPFVSYEQNKDIAQVDFVDKSMANVGYQESEIFLRPERTLIRQMEGSAE
EDLDLSPDLIVNGENSAIGS------------SGVGRVEYDMDEQDVKWLEAFNKSRTKY
DV--QSIKPAIFEITMTKIEKEWHALEKRIPKPN------------PKAPQTQRPRSSSA
AAVNGEPA--GEEP---------DSKCAICDDGDCENANAIVFCDGCDLAVHQECYGVPY
IPEGQWLCRKCQLVGN-SR-PSCIFCPNEGGAFKQTNNSKWAHLFCAIWIPEVTIGNPSL
MEPIT----DVEKVPHS---RWKL--TCYICKQEMGASIQCSDGRCYEPFHLTCARQAGL
FLQMKTGG-----GQNTLMDAS-QLKAYCHKHTP---GD-W--KRQHHTDKAYEE-----
AVKYFKEHFKGQIWADSRASALAIHDTHDTA---------TAERGHLK---------VIL
T---NKKGQ--KQK----------------------------TVWRLPSGAPVIPEVILK
SIEESLVR--FTVQK------------------------------------------KKE
YVSEICKYWTLKREARRGAALLKRLQLQMDT-----------FSSFEVTRRDYKAQGAAG
R--------ARLD------------RRIEFAQRLAKDMERIVQICDLIKQREAAKLEEAR
LLKDVVDTVYFPIPHLLEP-IVEKA---------LKLDR---------------------
---------------------------------GLFRNSLLALRGKVLRKEYTTVV----
--SFSNDVVLAINSEFG-NNASSISELIALVSG-RAEDMSAEERDRRTLARRIVKGIEPL
LEDATRKEAE--------------------------------LNGRPYAEQIREMD----
EALLSRRGS-MAQSIEM-------------------------------PVLDRVVLKPEG
GIAS-PAEG-DIEMLDAPIAGDEQHQVQDAVK---ESQAPVGQVVLVKHED-LSVESQLV
SANTPPAS--------------------------------MNGFRHELQANGDISSEPVQ
QV--EPPTPPMSL-QGH-SQTLLVEGGIPWYVAQFDPEGTTIFEERWTGPE-----VLRD
----------------MSEELSEMDEDELQGLGPG--DEMVEN----HQAVSLGDE-AEG
---ATVDVMVKKK--ILR--GKRNK-ASDW------------------------------
------------------------------------------------------------
------------------------------------------------------------
------------------------------------------------------------
------------------------------------------------------------
-------------------------------------GTRSFRNRR--------------
------------------------------------------------------------
---------------
>XP_016243214_Cladophialophora_immunda
MGPLRSVQA-RTRPRREVKKLSKDFN-NSDEEDLADFQ-GAEPPSKRIRTSRRAQPS-LK
WTPGGRGGGGRHVDHESTPST--------------TRTPNADEEYALPR---TRT-R---
------------------------------------------------------------
---QSRNPKKTM-ISTPRYSARSRNR-GGAR-PRYST-AAAASAAVTHGDGYKPREERGW
EEFHPDLDLDADFAVLPSEEVDGLIKKP-----------TADASSQGALTPTEGESPALG
VSTP---LKRRPGRPH-RTQNSMVNALLT-PEVPKFVPMPGPNPRERLTLPK--------
-----PSYRELDPFLSYELNKDIAQVDFVDKAMANVGYQESEIFLRPERTLIRQMEGSAE
EDLDLSPDLMTHGENSAIGS------------TGVGRVEYDMDEQDVKWLEAFNKGRTKD
GV--QNIKPAIFEITMTKIEKEWHALEKRIPKPN------------PKAPQTQRPRSSSA
AAVNGEPA--GEEP---------DSKCAICDDGDCENANAIVFCDGCDLAVHQECYGVPY
IPEGQWLCRKCQLVGN-SR-PSCIFCPNEGGAFKQTNNSKWAHLFCAIWIPEVTIGNPSL
MEPIT----DVEKVPTS---RWRL--VCYICKQEMGASIQCSDGRCYEPFHLTCARQAGL
FLQMKTGG-----GQNTLMEPS-QLKAYCHKHTP---GD-W--KRQHHTDKAYEE-----
AVKYFKEHFRGQIWADSRASALAIHDIQDTP---------TTDKGHLK---------VTL
T---NKKGQ--KQK----------------------------TVWRLPSGAPVIPEVILK
SIEESLVR--FNVQK------------------------------------------KKE
YVSEICKYWTLKREARRGAALLKRLQLQMDT-----------FSSFEVTRRDYKAQGAGG
R--------ARLE------------RRIDFAERLAKDMDMIVQLCNLIKEREAAKLQEAR
LLKEVVDIVYFPVPHLLEP-IIEKA---------LKLDR---------------------
---------------------------------GLFRTALLELQAKVLRKEHTSIA----
--SFSNDVVQVINSQFG-NSAGSISELISLVSG-RAEDMKPEDRDRRTLARRIVKGIEPL
IEDATRKEAE--------------------------------LHGRPYAEQIREMD----
EALLSRRGS-LAQSAEI-------------------------------PVMDSVELKHEV
GIAS-PAEA-DVEMTDATTTVQESTRNEETIE---DSETPAGQDDLLKHHG-LEMASHLV
SASTPPAS--------------------------------TNGFRHESHANGIVPVEQIQ
QV--EPPTPPMSL-EGH-SQSLQSEGGIPWYVTQFDPEGTTIFEERWTGPE-----VLRE
----------------MSEELSEMDEDELQGLGAG--DDIVGH----TDGAAIGHETTDS
---KTEDVTAKKR--ILR--SKRSR-GPVW------------------------------
------------------------------------------------------------
------------------------------------------------------------
------------------------------------------------------------
------------------------------------------------------------
-------------------------------------GTRSFRTRR--------------
------------------------------------------------------------
---------------
>XP_007741100_Cladophialophora_psammophila
MGPLRSTQA-RTRPRREVKKVSKDFN-HSDEEDLADFQ-DAEPPSKRIRTSRRAPPS-LK
WTPGGRGGGGRHVDNESTPST--------------TRTPNADEEYALPR---TRT-R---
------------------------------------------------------------
---QSRNPKKTM-VSTPRYSARSRNR-GGTR-PRYST-AAAASAAVTHGDGYKPREERGW
EEFHPDLDLDADFVVLPSEEIDGLVKKP-----------TPDACSQGTLTPTEGESLALG
ASTP---FKRRPGRPH-RTQNSMVNALLT-PEAPKFVPMPGPNPRERLTLPK--------
-----PSYRELDPFLSYELNKDIAQVDFVDKSMANVGYQESEIFLRPERTLIRQMEGSAE
EDLDLSPDLMTHGENSAIGS------------TGVGRVEYDMDEQDVKWLEAFNKGRTKD
GV--QTIKPAIFEITMTKIEKEWHALEKRIPKPN------------PKAPQTQRPRSSSA
AAVNGEPA--GEEP---------DSKCAICDDGDCENANAIVFCDGCDLAVHQECYGVPY
IPEGQWLCRKCQLVGN-SR-PSCIFCPNEGGAFKQTNNSKWAHLFCAIWIPEVTIGNPSL
MEPIT----DVEKVPTS---RWRL--VCYICKQEMGASIQCSDGRCYEPFHLTCARQAGL
FLQMKTGG-----GQNTLMEPS-QLKAYCHKHTP---GD-W--KRQHHTDKAYEE-----
AVKYFKEHFRGQIWADSRASALAIHDINESP---------AADRGHLK---------VTL
T---NKKGQ--KQK----------------------------TVWRLPSGAPVIPEVILK
SIEESLVR--FTVQK------------------------------------------KKE
YVSEICKYWTLKREARRGAALLKRLQLQMDT-----------FSSFEVTRRDYKAQGAAG
R--------ARLD------------RRIEFAEKLAKDMDRIVQISTLIKEREAAKLQEAR
LLKDVVDIVYFPVPHLLEP-IIEKA---------LKLDR---------------------
---------------------------------GLFRTGLLELQAKVLRKEHTSVA----
--SFSNDMLLVINSQFG-NSAGSISELISLVSG-RAEDMKPEDRDRRTLARRIVKGIEPL
IDDATRKEAE--------------------------------LHGRPYAEQIREMD----
EALLSRRGS-LAQSVEI-------------------------------PVIDSIELKHEV
GIAS-PADG-DVEIVDITTTMQESPRMEEKVK---TLEPPAAQADMIKNGG-LEMESHLV
SASTPPAS--------------------------------TNGFRQEPHTNGIATAEPVQ
QV--EPPTPPMSL-EGH-SQTLQSEGGIPWYVTQFDPEGTTIFEERWTGPE-----VLRE
----------------MSEELSEMDEDELQGLGAS--DDIIGD----TDGAVIGDR-TGS
---KIEEATARKR--ILR--SKRSK-NSDW------------------------------
------------------------------------------------------------
------------------------------------------------------------
------------------------------------------------------------
------------------------------------------------------------
-------------------------------------GARSFRNRR--------------
------------------------------------------------------------
---------------
>XP_018697067_Fonsecaea_erecta
MGPLRSVQG-RTRPRREFKKISKDFN-NSDEEDLADFQ-DAEPPSKRIRTSRRAQSS-LK
WTPGGRGGGGRHVDPESTPST--------------MRTPNADEEDALPR---TRT-R---
------------------------------------------------------------
---QSRNPKRTM-ISTPRYSARSRNR-GSAR-PRYST-AAAASAAVTHGDGYKPREERGW
EEFHPDLDLDADFAVLPSEEVDGLVKKP-----------TTDASSNGALTPTEGEIPVLG
VATL---LKRRPGRPH-RTQNSMVNALLT-PEVPKFVPMPGPNPRERLTLPK--------
-----PSYRELDPFLSYELNKDIAQVDFVDKSMANVGYQESEIFIRPARTLIRQMEGSAE
EDLDLSPDLMTHGENSAIGS------------TGVGRVEYDMDEQDVKWLEAFNKGRVKD
GI--QSIKPAIFEITMTKIEKEWHALEKRIPKPN------------PKAPQTQRLRSSSA
AAVNGEPA--GEEP---------DSKCAICDDGDCENANAIVFCDGCDLAVHQECYGVPY
IPEGQWLCRKCQLVGN-SR-PSCIFCPNEGGAFKQTNNSKWAHLFCAIWIPEVTIGNLSL
MEPIT----DVEKVPAS---RWRL--VCYICKQEMGASIQCSDGRCYEPFHLTCARQAGL
FLQMKTGG-----GQNALMEPS-QLKAYCHKHTP---SD-W--KRQHHTDRAYEE-----
AVKYFKEHFRGQIWADSRASALAIHDVQDTP---------STDKAHLK---------VTL
T---NKKGQ--KQK----------------------------TVWRLPSGAPVIPEVILK
SIEESLMR--FSVPK------------------------------------------KKE
YVSEICKYWTLKREARRGAALLKRLQLQMDT-----------FSSFEVTRRDYKAQGAAG
R--------ARLQ------------RRIEFAERLAEDMDKLVQLCNLVREREAAKLQEAR
LMKEVVDIVYFPVPHLLEP-IIEKA---------LKLDR---------------------
---------------------------------GLFRAGLLELQAKVLRKEHTSIA----
--SFSNDVVQVINTEFG-NSAGSISELISLVSG-RAEDMTSEDRDRRTLARRIVKGLEPL
LEDASRKEAE--------------------------------LHGRPYAEQIREMD----
EALLSRRGS-LAQFLGS-------------------------------PVIDSVESKDEV
GIAS-PAEA-DVDMVEATTSAQEPARIDETVK---KSEMPAAQDDVLKHNG-LEMPSHPV
SASTPPAS--------------------------------TNGFRNESHANGLGTRQQDQ
QV--EPPTPPMSL-EGH-SQHFQSEGGIPWYVTQFDPEGTTIFEERWTGPE-----VLRE
----------------LSEELSEMDEDELQGLGAG--DDIFGH----TNGAAIGDKAADS
---KAEEATAQKR--ILR--GKENK-TPNW------------------------------
------------------------------------------------------------
------------------------------------------------------------
------------------------------------------------------------
------------------------------------------------------------
-------------------------------------STRTLRTRR--------------
------------------------------------------------------------
---------------
>XP_022517656_Fonsecaea_monophora
MGPLRSVQA-RTRPRREVKKVSKDFN-NSDEEDLADFQ-DAEPPSKRIRTSRRAQPS-LK
WTPGGRGGGGRHVDHESTPST--------------TRTPNADEEYALPR---TRT-R---
------------------------------------------------------------
---QSRNPKKTM-LSTPRYSARSRNR-GGAR-PRYST-AAAASAAVTHGDGYKPREERGW
EEFHPDLDLDADFAVLPSEEIDGLVKKS-----------TVDGSSQGALTPTEGESPALG
ISTP---LKRRPGRPH-RTQNSMVNALLT-PEVPRFVPMPGPNPRERLTLPK--------
-----PSYRELDPFLSYELNKDIAQVDFVDKSMANVGYQESEIFLRPERTLIRQMEGSAE
EDLDLSPDLMTHGENSAIGS------------TGVGRVEYDMDEQDVKWLEAFNKGRTKD
GV--QIIKPAIFEITMTKIEKEWHALEKRIPKPN------------PKAPQTQRPRSSSA
AAVNGEPA--GEEP---------DSKCAICDDGDCENANAIVFCDGCDLAVHQECYGVPY
IPEGQWLCRKCQLVGN-SR-PSCIFCPNEGGAFKQTNNSKWAHLFCAFWIPEVTIGNPSL
MEPIT----DVEKVPTS---RWKL--ICYICKQEMGASIQCSDGRCYEPFHLTCARQAGL
FLQMKTGG-----GQNTLMEPS-QLKAYCHKHTP---SD-W--KRQHHTDKAYEE-----
AVKYFKEHFRGQIWADSRASALAIHDIQDPP---------ATDKGHLK---------VTL
T---NKKGQ--KQK----------------------------TVWRLPSGAPVIPEVILK
SIEESLVR--FTVQK------------------------------------------KKE
YVSEICKYWTLKREARRGAALLKRLQLQMDT-----------FSSFEVTRRDYKAQGAAG
R--------ARLE------------RRIEFAERLAKDMDRIVQLCNLIKEREASKLEEAR
LLKEVVDIVYFPVPHLLEP-IIEKA---------LK------------------------
---------------------------------GLFRPGLLGLKSKVLRKEHTSIA----
--SFSNDVVQVINSQFG-NSAGSISELISLVSG-RAEDMKPEDRDRRTLARRIVKGIEPM
IEDATRKEAE--------------------------------LHGRPYAEQIREMD----
EALLSRRGS-LAQSAET-------------------------------PVIDSVELKHEV
GIAS-PAEA-GVEMVDVTTTVQEFSRVEKTLK---NAARSAAQDDSLKHNS-LEMASHLV
SANTPPAS--------------------------------TNGFRHESHTNGIAAAEQVQ
QV--EPPTPPMSL-EGH-SQSLQSDGGIPWYVAQFDPEGTTIFEERWTGPE-----VLRE
----------------MSEELSEMDEDELQGLGAG--DDIVRH----TIDAPVDGEITDS
---KNEEATAKKR--SLR--SKRTK-APDW------------------------------
------------------------------------------------------------
------------------------------------------------------------
------------------------------------------------------------
------------------------------------------------------------
-------------------------------------GARSFRNRR--------------
------------------------------------------------------------
---------------
>XP_016633056_Fonsecaea_multimorphosa
MGPLRSVQA-RTRPRREFKQLSKDFN-NSDEEDLADFQ-DAEPPSKRIRTSRRAQPP-VK
WTPGGRGGGGRHVDHESTPST--------------TRTPNAEEEYALPR---TRT-R---
------------------------------------------------------------
---QSRNPKQTM-ISTPRYSARSRNR-GGAR-PRYST-AAAASAAVTHGDGYKPREERGW
EEFHPDLDLDADFAVLPSEEVDGLVKKP-----------TTDASSQGALTPTEGESPVLG
VSTP---LKRRPGRPH-RTQNSMVNALLT-PEAPKFVPMPGPNPRERLTLPK--------
-----PSYRELDPFLSYEMNKEIAQVDFVDKSMANVGYQESEIFLRPERTLIRQMEGSAE
EDLDLSPDLMTHGENSAIGS------------TGVGRVEYDMDEQDVKWLEAFNKGRSKD
GV--QIIKPAIFEITMTKIEKEWHALEKRIPKPN------------PKAPQTQRPRSSSA
AAVNGEPA--GEEP---------DSKCAICDDGDCENANAIVFCDGCDLAVHQECYGVPY
IPEGQWLCRKCQLVGN-SR-PSCIFCPNEGGAFKQTNNSKWAHLFCAIWIPEVTIGNPSL
MEPIT----DVEKVPTS---RWRL--VCYICKQEMGASIQCSDGRCYEPFHLTCARQAGL
FLQMKTGG-----GQNTLMEPS-QLKAYCHKHTP---GD-W--KRQHHTDKAYEE-----
AVKYFKEHFRGQIWADSRASALAIHDIQDTP---------TTDKGQLK---------VTL
T---NKKGQ--KQK----------------------------TVWRLPSGAPVIPEVILK
SIEESLVR--FTVHK------------------------------------------KKE
YVSEICKYWTLKREARRGAALLKRLQLQMDT-----------FSSFEVTRRDYKAQGAAG
R--------ARLE------------RRIDFAERLAKDMDKIVQLCNLIKEREAAKLQEAR
MLKEVVDIVYFPVPHLLEP-IIEKA---------LKLDR---------------------
---------------------------------GLFRTGLLELQAKVFRKEHTSIA----
--SFSNDVVQVINSQFG-NSAGSFSELISLVSG-RAEDMKPEDRDRRTLARRVAKGIEPL
LEEATRKEAE--------------------------------LHGRPYAEQIREMD----
EALLSRRGS-LAQSMEI-------------------------------PVIDSVELKHEV
GIAS-PAEA-EVEMVEAATSVQEPTRIEETVK---DPEMPAAKDDLLKHNS-QEMASHLV
SASTPPAS--------------------------------TNGFRHESHANGIGTAESGQ
QV--EPPTPPMSL-EGH-SQSLQSDGGIPWYVTQFDPEGTTIFEERWTGPE-----VLRE
----------------MSEELSEMDEDELQGLGTV--DDIVGH----TNGVAVDDEATDS
---KTEGATAKKR--ILR--SKPGN-VPNW------------------------------
------------------------------------------------------------
------------------------------------------------------------
------------------------------------------------------------
------------------------------------------------------------
-------------------------------------ATRSLRNRR--------------
------------------------------------------------------------
---------------
>XP_022500295_Fonsecaea_nubica
MGPLRSVQA-RTRPRREVKKVSKDFN-NSDEEDLADFQ-DAEPPSKRIRTSRRAQPS-LK
WTPGGRGGGGRLVDHESTPST--------------TRTPNADEEYALPR---TRT-R---
------------------------------------------------------------
---QSRNPKKTM-ISTPRYSARSRNR-GGAR-PRYST-AAAASAAVTHGDGYKPREERGW
EEFHPDLDLDADFAVLPSEEIDGLVKRP-----------TVDGSSQGALTPTEGESPALG
ISTP---LKRRPGRPH-RTQNSMVNALLT-PEVPRFVPMPGPNPRERLTLPK--------
-----PSYRELDPFLSYELNKDIAQVDFVDKSMANVGYQESEIFLRPERTLIRQMEGSAE
EDLDLSPDLMTHGENSAIGS------------TGVGRVEYDMDEQDVKWLEAFNKGRTKD
GV--QIIKPAIFEITMTKIEKEWHALEKRIPKPN------------PKAPQTQRPRSSSA
AAVNGEPA--GEEP---------DSKCAICDDGDCENANAIVFCDGCDLAVHQECYGVPY
IPEGQWLCRKCQLVGN-SR-PSCIFCPNEGGAFKQTNNSKWAHLFCAFWIPEVTIGNPSL
MEPIT----DVEKVPTS---RWKL--ICYICKQEMGASIQCSDGRCYEPFHLTCARQAGL
FLQMKTGG-----GQNTLMEPS-QLKAYCHKHTP---SD-W--KRQHHTDKAYEE-----
AVKYFKEHFRGQIWADSRASALAIHDIQDPP---------ATDKGHLK---------VTL
T---NKKGQ--KQK----------------------------TVWRLPSGAPVIPEVILK
SIEESLVR--FTVQK------------------------------------------KKE
YVSEICKYWTLKREARRGAALLKRLQLQMDT-----------FSSFEVTRRDYKAQGAAG
R--------ARLE------------RRIEFAERLAKDMDRIVQLCNLIKEREASKLEEAR
LLKEVVDIVYFPVPHLLEP-IIEKA---------LK------------------------
---------------------------------GLFRPGLLELKSKVLRKEHTSIA----
--SFSNDVVQVINSQFG-NSAGSISELISLVSG-RAEDMKPEDRDRRTLARRIVKGIEPM
IEDATRKEAE--------------------------------LHGRPYAEQIREMD----
EALLSRRGS-LAQSAET-------------------------------PVIDSVELKHEV
GIAS-PAEA-GVEMVDVTTTVQEFSRVEKTLQ---NAARPAAQEDLLKHNS-LEMASHLV
SANTPPAS--------------------------------TNGFRHESHTNGIAAAEQVQ
QV--EPPTPPMSL-EGH-SQSLQSEGGIPWYVTQFDPEGTTIFEERWTGPE-----VLRE
----------------MSEELSEMDEDELLGLGAG--DDIVRH----ADDAPVDGEITDS
---KNEEATAKRR--ILR--SKRSK-APDW------------------------------
------------------------------------------------------------
------------------------------------------------------------
------------------------------------------------------------
------------------------------------------------------------
-------------------------------------GARSFRNRR--------------
------------------------------------------------------------
---------------
>XP_013287191_Fonsecaea_pedrosoi
MGPLRSVQA-RTRPRREVKKVSKDFN-NSDEEDLADFQ-DAEPPSKRIRTSRRAQPS-LK
WTPGGRGGGGRHVDHESTPST--------------TRTPNADEEYALPR---TRT-R---
------------------------------------------------------------
---QSRNPKKTM-ISTPRYSARSRNR-GGAR-PRYST-AAAASAAVTHGDGYKPREERGW
EEFHPDLDLDADFAVLPSEEIDGLVKKS-----------TVDGSSQGALTPTEGESPALG
ISTP---LKRRPGRPH-RTQNSMVNALLT-PEVPRFVPMPGPNPRERLTLPK--------
-----PSYRELDPFLSYELNKDIAQVDFVDKSMANVGYQESEIFLRPERTLIRQMEGSAE
EDLDLSPDLMTHGENSAIGS------------TGVGRVEYDMDEQDVKWLEAFNKGRTKD
GV--QIIKPAIFEITMTKIEKEWHALEKRIPKPN------------PKAPQTQRPRSSSA
AAVNGEPA--GEEP---------DSKCAICDDGDCENANAIVFCDGCDLAVHQECYGVPY
IPEGQWLCRKCQLVGN-SR-PSCIFCPNEGGAFKQTNNSKWAHLFCAFWIPEVTIGNPSL
MEPIT----DVEKVPTS---RWKL--TCYICKQEMGASIQCSDGRCYEPFHLTCARQAGL
FLQMKTGG-----GQNTLMEPS-QLKAYCHKHTP---SD-W--KRQHHTDKAYEE-----
AVKYFKEHFRGQIWADSRASALAIHDIQDPP---------ATDKGHLK---------VTL
T---NKKGQ--KQK----------------------------TVWRLPSGAPVIPEVILK
SIEESLVR--FTVQK------------------------------------------KKE
YVSEICKYWTLKREARRGAALLKRLQLQMDT-----------FSSFEVTRRDYKAQGAAG
R--------ARLE------------RRIEFAERLAKDMDRIVQLCNLIKEREASKLEEAR
LLKEVVDIVYFPVAHLLEP-IIEKA---------LKLDR---------------------
---------------------------------GLFRPGLLELKSKVLRKEHTSIA----
--SFSNDVVQVINSQFG-NSAGSISELISLVSG-RAEDMKPEDRDRRTLARRIVKGIEPM
IEDATRKEAE--------------------------------LHGRPYAEQIREMD----
EALLSRRGS-LAQSAET-------------------------------PVIDSVELKHEV
GIAS-PAEA-GVEMVDVTTTVQEFSRVEKTLK---NAARSAAQDDSLKHNS-LEMASHLV
SANTPPAS--------------------------------TNGFRHESHTNGIAAAEQVQ
QV--EPPTPPMSL-EGH-SQSLQSEGGIPWYVAQFDPEGTTIFEERWTGPE-----VLRE
----------------MSEELSEMDEDELQGLGAG--DDIVRH----TIDAPVDGEITDS
---KNEEATAKKR--ILR--SKRTK-APDW------------------------------
------------------------------------------------------------
------------------------------------------------------------
------------------------------------------------------------
------------------------------------------------------------
-------------------------------------GARSFRNRR--------------
------------------------------------------------------------
---------------
>XP_007759311_Cladophialophora_yegresii
MAPLRSAQA-RARPRREATKYPKIVS-DTDPELLATFQ-DDEPPRKRIRTSSRAAAS-PK
RTPAARAGGRRRADHESTPPL--------------TRTPQADDDYTVSR---TRP-R---
------------------------------------------------------------
---PTRERKKAT-ATTPRYSARSRNR-GGAR-PRYST-AAAASAAVTHGDGYKPREERGW
EEFHPDLDLDGDFAVIPSEEVDGLIKKP-----------ALDEATDDGMSVAGGNVIALG
VSTP---VKRKPGRPH-RTKNSMVHALLT-PEVPKVIPMPGPNPRERLTLPK--------
-----PSYRELDPFVSYEQNKDIAQVDFVDKSMANVGYQESEIFLRPERTLIRQMEGSAE
EDLDLSPDLIVNGENSAIGS------------SGVGRVEYDMDEQDVKWLEAFNKGRTKY
DI--QSIKPAIFEITMTKIEKEWHALEKRIPKPN------------PKAPQTQRPRSSSA
AAVNGEPT--GEEP---------DSKCAICDDGDCENANAIVFCDGCDLAVHQECYGVPY
IPEGQWLCRKCQLVGN-SR-PSCIFCPNEGGAFKQTNNSKWAHLFCAIWIPEVTIGNPSL
MEPIT----DVEKVPHS---RWKL--TCYICRQEMGASIQCSDGRCYEPFHLTCARQAGL
SLQMKTGG-----GQNTLMDAS-QLKAYCHKHTP---GD-W--KRQHHTDKAYEE-----
AVKYFKEHFKGQIWADSRASALAIHDTHDTT---------TAERGHLK---------VIL
T---NKKGQ--KQK----------------------------TVWRLPSGAPVIPEVILK
SIEESLVR--FTVQK------------------------------------------KKE
YVSEICKYWTLKREARRGAALLKRLQLQMDT-----------FSSFEVTRRDYKAQGAAG
R--------ARLD------------RRIDFAQRLAKDMERIVQICDLIKQREAAKLEEAK
LLKDVVDTVYFPIPHLLEP-IVEKA---------LKLDR---------------------
---------------------------------GLFRNSLIALRARVLRKEHTTVT----
--SFSNDVVLAISSEYL-NSATSISELIALVSG-RAEDMSAEERDRRTLARRIVKGIEPL
LEDATRKEAE--------------------------------LNGRPYAEQIREMD----
QALLSRRGS-MAQSIEI-------------------------------PVLEPVDLKPEG
GIAS-PAEG-DIEMMDAPIAGGELPQVQETVK---EFQAPVGQSVLVKHED-LSMESQLV
SANTPPAS--------------------------------MNGFRHELQGNGDISSEQVQ
QV--EPPTPPMSL-QGH-SQTLPVEGGIPWYVAQFDPEGTTVFEERWTGPE-----VLRD
----------------MSEELSEMDEDELQGLGPS--DEMVEN----RNGVSLGDE-ADG
---ATIDVMVKKK--ILR--GKRNK-ASDW------------------------------
------------------------------------------------------------
------------------------------------------------------------
------------------------------------------------------------
------------------------------------------------------------
-------------------------------------GQRSFRNRR--------------
------------------------------------------------------------
---------------
>XP_016237304_Exophiala_spinifera
MAPLRSGQA-RSRPRRDTTKAPSVFD-ESDRDEYADFQ-DEEPPTKRMRTSRRSQTT-PK
WVPGGRGGGGRHIDNENTPSN--------------PRMSRANDEYTVPR---TRP-R---
------------------------------------------------------------
---SSRDRRKTT-ASTPRFSARSRNR-GGTR-PRYST-AAAASAAVAHGDGYKPREERGW
EEFHSDLELDKDFAVIVSDEIDGVSASA-----------TNEG-HIVGSTSEAGETLNVG
YQTP---SKRRPGRPH-RTQNSMVHALLT-PEAPKFVPMPGPNPRERLTLPR--------
-----PSYRELDPFLSYEQ-KDIAQVDFVDKSMANVGYQESEVFLRPERTLIRQMEGSAE
EDLDLTPDLITNGENSAIGS------------TGVGRVEYDMDEQDVKWLEAFNKGRTKD
GV--QTIKPAIFEITMTKIEKEWHALEKRIPKPN------------PKAPQTQRPRSSSA
AAVKGEPS--GEEP---------DSKCAICDDGDCENANAIVFCDGCDLAVHQECYGVPY
IPEGQWLCRKCQLVGN-SR-PSCIFCPNEGGAFKQTNNSKWAHLFCATWIPEVTIGNPSL
MEPIT----DVEKVPPS---RWKL--LCYICKQEMGACIQCSDGRCYEPFHLTCARQAGL
YLRMKTGG-----GQNTLMDSS-LLRAFCHKHSP---AD-W--KHEHNTDKAFEE-----
AQKYFKDHFRGQIWADSRASALAINDVHDTP---------STDKGPLR---------VTL
T---NRKGQ--KQK----------------------------TIWRLPSGAPVIPEVILK
SIEESLVR--FTVQR------------------------------------------KKE
YVSEICKYWTLKREARRGAALLKRLQLQMDT-----------FSSFEVTRRDYKAQGAAG
R--------ARLD------------RRIDFAQMLATDMTKIVEICDWIKQREALKLQEAA
LMKDIVDTVYFPVPHLLEP-IVDKA---------LKLDR---------------------
---------------------------------GLFRNELLELRARVCRREHTSVA----
--AFSHDVLQVINSKFG-NSAATITELITLVSG-RAEDMEYEARERRTLARRIVKGIEPM
IEDAARKEAE--------------------------------LNGRPYAQQIREMD----
EALLSRRDS-LAVSMDI-------------------------------AILESVETKHAT
GIAS-PDDG-DVIMEDATTQVIDSTPTLDSAE---MNNHLEHSSEPLKTEA-LQLQT-AA
SVETPPAS--------------------------------TNGFKIEPNHTEEMAPTQVQ
HV--EPPTPPMSL-EGH-SQNLPTEGGIPWYVAAFDPDGLTVYEERWTGPE-----VLRE
----------------LSEELSEMDEDELLGLGPG--DDLVGD----GDKALVGKE-LDP
---SIADPIATKK--MIRKGGKRTR-TSEW------------------------------
------------------------------------------------------------
------------------------------------------------------------
------------------------------------------------------------
------------------------------------------------------------
-------------------------------------GTRSFRLRR--------------
------------------------------------------------------------
---------------
>XP_016267956_Exophiala_oligosperma
MASLRSGQP-RGRPRRDSTKAPSVFD-DSDRDEYADFQ-DEEPPTKRMRTSRRSQTT-PK
WAPGGRGGGGRHVDNEKTPTT--------------SRLSRANDEYTVPR---TRP-R---
------------------------------------------------------------
---SSRDRRKTM-ASTPRFSARSRNRGGGAR-PRYST-AAAASAAVAHGDGYKPREERGW
EEFHSDLELDKDFAVIVAEDIDGVTASA-----------ISDG-HIAGSASETGDTVNLG
YQTP---PKRKPGRPH-RTQNAMVNALLT-PEAPKFVPMPGPNPRERLTLPR--------
-----PSYRELDPFLSYEQ-KDIAQVDFVDKSMANVGYQESEVFLRPERTLIRQMEGSAE
EDLDLTPDLITKGENSAIGS------------TGVGRVEYDMDEQDVKWLEAFNRGRTKD
GV--QTIKPAIFEITMTKIEKEWHALEKRIPKPN------------PKAPQTQRPRSSSA
AAVKGEPS--GEEP---------DSKCAICDDGDCENANAIVFCDGCDLAVHQECYGVPY
IPEGQWLCRKCQLVGN-SR-PSCIFCPNEGGAFKQTNNSKWAHLFCATWIPEVTIGNPSL
MEPIT----DVEKVPPS---RWKL--LCYICKQEMGACIQCSDGRCYEPFHLTCARQAGL
YLRMKTGG-----GQNTLMDSS-LLRAFCHKHSP---AD-W--KHEHHTDKAFEE-----
AQKYFKDHFRGQIWADSRASALAINDVHDMP---------SADKGPLR---------VTL
T---NKKGQ--KQK----------------------------TIWRLPSGAPVIPEVILK
SIEESLVR--FTVQR------------------------------------------KKE
YVSEICKYWTLKREARRGAALLKRLQLQMDT-----------FSSFEVTRRDYKAQGAAG
R--------ARLD------------RRIEFAEMLASDMEKIVEICDWIKQREALKLQEAA
LMKDIVDTVYFPVPHLLEP-VVDKA---------LKLDR---------------------
---------------------------------GLFRSELLELRARVCRREHTSVA----
--AFSHDVLRVINSQFG-NSAATITELITLVSG-RAEDMEYEARERRTLARRIIKAIEPM
IEDIARKEAE--------------------------------LNGRPYAQQIREMD----
EALLSRRDS-LAGSMDM-------------------------------PILESVETKHAT
GIAS-PDDG-DVMMVDATTEAIGTAPPLDPTE---SRDLLEEPSEPLKTET-LHLQTAAA
SVETPPAS--------------------------------TNGFKQEQNHAEEMAPTQVQ
HI--EPPTPPMSL-EGQ-SQNLVTEGGIPWYVAAFDPDGLTIYEERWTGPE-----VLRE
----------------LSEELSEMDEDELLGLGPG--DDLVGG----GDEALTGKE-LDS
---GIADPITKKK--MLRKGGKRNR-ASEW------------------------------
------------------------------------------------------------
------------------------------------------------------------
------------------------------------------------------------
------------------------------------------------------------
-------------------------------------GTRSFRLRR--------------
------------------------------------------------------------
---------------
>XP_013317086_Exophiala_xenobiotica
MAPLRSGQP-RGRPRREITKAPNLFE-DYDRDEYADFQ-DEEPPSKRIRTSRRMQTT-PK
WVPGGRGGGGRHVDNESSPSS--------------TKLSRANDDYMVPQ---TRP-R---
------------------------------------------------------------
---PSRDQRQTM-ADTPRYSARSRTR-GGTR-PRYST-AAAASAAVAHGDGYKPREERGW
EEFHADLDLEADFAIITSEEVDGLIRTK-----------LMDA-AVGGSGSEAGDTINAG
MQTP---PKRRPGRPY-RTQNSMVNALLT-PEEPKFVPLPGPNPRERLTLPR--------
-----PSYRELDPFLSYEQ-KDIAQVDFVDKSMANVGYQESEVFLRPERTLIRQMEGSAE
EDLDLSPDLITNGENSAIGS------------SGVGRVEYDMDEQDVKWLEAFNRGRAKD
GV--QTIKPAIFEITMTKIEKEWHALEKRIPKPN------------PKAPQTQRPRSSSA
AAVNGEPA--GEEP---------DSKCAICDDGDCENANAIVFCDGCDLAVHQECYGVPY
IPEGQWLCRKCQLVGN-SR-PSCIFCPNEGGAFKQTNNSKWAHLFCATWIPEVSIGNPSL
MEPIT----DVEKVPPS---RWKL--LCYICKQEMGACIQCSDGRCYEPFHLTCARQAGL
YVRMKTGG-----GQNTLMESS-QLRAFCHKHSP---TD-W--KLEHHTDKSFEE-----
AQKYFKDHFRGQIWADSRSSALAINEVHDVP---------STDKGPLK---------VTL
T---NKRGQ--KQK----------------------------TIWRLPSGAPVIPEVILK
SIEESLIR--FTVQR------------------------------------------KKE
YVSEICKYWTLKREARRGAALLKRLQLQMDT-----------FSSFEVTRRDYKAQGAAG
R--------ARLD------------RRIEFAEKLAKDMERIVQICDLIKQREAFKLQEAA
LLKDVVDTVYFPIPHLLEP-IVDKA---------LKLDR---------------------
---------------------------------GLFRSELLELRARVSRREHTSVA----
--TFSHDVLQVINSQFG-NSSATISELIALVSG-RAEDMEYEERERRTLTRRIVKAIEPM
IEDAARKEAE--------------------------------MNGRPYAQQIREMD----
EALLSRRGS-LAGSMDM-------------------------------PILDSVETKHET
GIAS-PDDG-DVVMVDATAHTIEMVPELDTTE---TSRCL---AEPFKHET-LHLEAGAA
SVETPPAS--------------------------------TNGFKHEQNNTEEMPPVQVQ
QV--EPPTPPMSL-EGH-SQGLPTEGGIPWYVAQFDPDGLTVFEERWTGPE-----VLRE
----------------MSEELSEMDEDELLGLGPQ--DDLADD----GDEASIGKD-LDP
---SIADSSIKKK--MSRRGGRRGR-ASEW------------------------------
------------------------------------------------------------
------------------------------------------------------------
------------------------------------------------------------
------------------------------------------------------------
-------------------------------------GTRSFRLRR--------------
------------------------------------------------------------
---------------
>XP_007724438_Capronia_coronata
MGPLRNVQG-RTRLRRETKKPASEFD-DSEREDLADFQ-GVEPPSKRIRTSRKAQQP-SK
WIPGGRGGGGRHVDNERTPSG--------------TRTPRAGDEYVHPR---TRP-R---
------------------------------------------------------------
---ASRDRRRTM-TTAPRYSARSRNR-GSAR-PRYST-AAAASAAVAHGDGYKPREERGW
EEFHPDLDLEADFAVIPSEEVDGIVKKP-----------TNNEGQEDASPSVDGVPAILG
STPP---PKRKPGRPH-RTQNSMIHALLT-PEAPKLVPMPGPNPRERLTLPK--------
-----PSYRILDPFLSYEQ-KDFAQVDFVDKSMAHVGYQESEIFVRPARNYIRQTEGSAE
EDLDLSPDLITNGENSAIGS------------NGVGRVEYDMDEQDVKWLEALNRGRSKD
GV--QTIKPAIFEITMTKIEKEWHALEKRIPKPN------------PKAPQTQRPRSSSA
AAVNGEPA--GEEP---------DSKCAICDDGDCENANAIVFCDGCDLAVHQECYGVPY
IPEGQWLCRKCQLVGN-SR-PSCIFCPNEGGAFKQTNNSKWAHLFCATWIPEVTIGNPSL
MEPIT----DVEKVPPG---RWKL--VCYICKQEMGASIQCSDGRCYEAFHLTCARQAGL
YLRMKTGG-----GQNTLMDKS-QLRAYCHKHTP---AD-W--KHEHNTDRAYEE-----
ATKYFREHFRGQIWADSRSSALAINDTQDTP---------NTDKGHLK---------VTL
T---NKKGQ--KQK----------------------------TIWRLPSGAPVIPEVILK
SIEDSLVR--FTVQK------------------------------------------KKE
FVSEICRYWTLKREARRGAALLKRLQLQMDT-----------FSSFEVTRRDYKAQGAAG
R--------ARLD------------RRIEFAEMLATDMEQIVQLCDLIKQREVVRLQEAR
MLQDVVDTVYFPVPHLLEP-IVDKA---------LKLDR---------------------
---------------------------------GLFRNELLELRARVLRKEHTSVA----
--SFAQDVVRVINSQFG-NDAGTLSELVALVSG-RAEDMSPEDRDRRTLARRIVKAIEPL
IDDATRKEAE--------------------------------LNGRPYAQQIRELD----
EALLSRRDS-LTEPAGV-------------------------------PLLDSVETKHET
GMAS-PDDG-DVEMLDSTLSGTETNVDRGTVE---GTKGLAEKADIFKADG-LRAEAGGL
SADTPPAS--------------------------------TNGFRHDRLTNGDIIMGHAQ
RI--EPPTPPMSL-QGH-SQIPPSQGGIPWYAAPFDPDGTTIFEERWTGPE-----VLRE
----------------LSEELSEMDEDELQGLGAG--DDMAEG----IDGAPSGIE-VEP
---TSVDSMAKRK--GSKRVSKRAR-GSEW------------------------------
------------------------------------------------------------
------------------------------------------------------------
------------------------------------------------------------
------------------------------------------------------------
-------------------------------------GTRSFRLRR--------------
------------------------------------------------------------
---------------
>XP_007737663_Capronia_epimyces
MGPLRNVQG-RTRPRRETKNTASVFD-DSERDDLADFQ-DVEPPSKRIRTSRKAQLP-SK
WIPGGRGGGGRHVDKEGTPSA--------------TRTPRGKNDYALPR---TRP-R---
------------------------------------------------------------
---TSRDRRRTM-TSTPRYSARSRNR-GSTR-PRYST-AAAASAAVAHGDGYKPREERGW
EEFHPDLDLEADFAVIPSEEIDGLVKKP-----------TMNGTPEEGGMSTDGVTATLG
SATP---PKRRPGRPH-RTHNSMVNALLT-PEAPKLVPVPGPNPRERLTLPK--------
-----PSYRILDPFVSYEQ-KDFAQVDFVDKSMANVGYQESEIFLRPARNYIRQTEGSAE
EDLDLSPDLITNGENSAIGS------------SGVGRVEYDMDEQDVKWLESFNRGRIKD
GV--QTIKPAIFEITMTKIEKEWHALEKRIPKPN------------PKAPQTQRPRSSSA
AAVNGEPA--GEEP---------DSKCAICDDGDCENANAIVFCDGCDLAVHQECYGVPY
IPEGQWLCRKCQLVGN-SR-PSCIFCPNEGGAFKQTNNSKWAHLFCATWIPEVTIGNPSL
MEPIT----DVEKVPPG---RWKL--VCYICKQEMGASIQCSDGRCYEAFHLTCARQAGL
YLRMKTGG-----GQNTLMDTS-QLRAYCHRHTP---AD-W--KYEHNTDRAYEE-----
ATKYFKEHFRGQIWADSRASALAINDTHDIP---------NTDRGHLK---------VTL
T---NKKGQ--KQK----------------------------TIWRLPSGAPVIPEVILK
SIEDSLVR--FTVQR------------------------------------------KKE
FVSEICKYWTLKREARRGAALLKRLQLQMDT-----------FSSFEVTRRDYKAQGAAG
R--------ARLD------------RRIEFAERLADDMKRIVQLCDLIKQREALKLQEAL
MLKDVVDTVYFPIPHVLEA-IVDKA---------LKLDR---------------------
---------------------------------GLFRDELLKLRTRVLRKEHTSVS----
--SFAHDVVSVINSQFG-NDAGNLSELVALVSG-RAEDMSPEDRDRRTLARRIVKAIEPL
IDDAGRKEAE--------------------------------LNGRPYAQQIRELD----
EALVSRRDSLLAESFGM-------------------------------PVLDSVEPKHET
GIAS-PEDG-DVEMMDSAHPTNESPVDHETVE---VIKDVAEKADLFKQDG-LRVEVNGL
SVDTPPAS--------------------------------TNGFRHDHLTNGDIVMGEVQ
RI--EPPTPPMSL-QGH-SQILSSQGGIPWYATPFDPEGTTIFEERWTGPE-----VLRE
----------------MSEELSEMDEDELQGLGAG--DDMAEA----TDGAHQALE-AER
---TSTDSAAKKR--IPKKAGKRGR-SSGW------------------------------
------------------------------------------------------------
------------------------------------------------------------
------------------------------------------------------------
------------------------------------------------------------
-------------------------------------SARTFRPRR--------------
------------------------------------------------------------
---------------
>XP_009160105_Exophiala_dermatitidis
MGPLRTAQA-RTRSRRDTTKSAGVFD-QLDDDDLADFQ-DLEPPSKRIRTSRKAQAP-SK
WIPGGPGGGGRHIDNGSTRSA--------------TRTPRANDEYVLPQ---TRP-R---
------------------------------------------------------------
---SSRERRRTM-TATPRYSARSRNR-GSTR-PRYST-AAAASAAVAHGDGYKPREERGW
EEFHPDLDLGADFAVIPSEEVDGLLKKP-----------TIDGISQDGGMVGEGVHTTSG
SATP---PKRRPGRPH-RTQNSMVSALLT-PEAPRLVPVPGPNPRERLTLPK--------
-----PSYRVLDPFVSYEQ-KGIAQVDFVDKSMANVGYQESEIFLRPARTYIRQTEGSAE
EDLDLSPDLVTTGENSAIGS------------TGVGRVEYDMDEQDVKWLEAFNKGRSKD
GA--QTIKPAIFEITMTKIEKEWHALEKRIPKPN------------PKAPQTQRPRSSSA
AAVNGEPA--GEEP---------DSKCAICDDGDCENANAIVFCDGCDLAVHQECYGVPY
IPEGQWLCRKCQLVGN-SR-PSCIFCPNEGGAFKQTNNSKWAHLFCATWIPEVSIGNPSL
MEPIT----DVEKVPPG---RWKL--VCYICKQEMGACIQCSDGRCYEAFHLTCARQAGL
YLRMKTGG-----GQNSLMDKS-QLRAYCHKHTP---AD-W--KHEHNTDRAYEE-----
ATKYFKEHFRGQIWADSRASALAINDTHDAP---------NSEKGQLK---------VTL
T---NKKGQ--KQK----------------------------TIWRLPSGAPVIPEVILK
SIEDSLVR--FTVQK------------------------------------------KKE
FVSEICKYWTLKREARRGAALLKRLQLQMDT-----------FSSFEVTRRDYKAQGAAG
R--------ARLD------------RRIEFAEILAEDMSRIVQLCELVKQREALKLQEAL
LLKDIVDTVYLPIPHLLEP-IVDKA---------LKLDR---------------------
---------------------------------GLFRNELVELRAKVMRKEHTSVA----
--SFAHDVVKVITSHFG-NDASSLPELIALVSG-RAEDMSSEDRDRRTLARRIVKAIEPL
IEDATRKEAE--------------------------------LNGRPYAQQIRELD----
QALLSRHDS-LMDSTEL-------------------------------PVFDPVEQKHET
GMAS-PEDGDDVEMVD--VPDTVEQVQEDGIETEIAVKDIMEKADFSKQDG-IRVKAAEV
FAETPPAS--------------------------------TNGFKPDNHMDGDATTGQTG
SF--EPPTPPISL-QDH-SHVSPPQGGIPWYAAPFDPDGTTIFEERWTGPE-----VLRE
----------------MSEELSEMDEEELQGLGAG--DEV-DV----EDAVAPALE-SDT
---LSTDAAAAKK--ASRRGSKRGR-ASEW------------------------------
------------------------------------------------------------
------------------------------------------------------------
------------------------------------------------------------
------------------------------------------------------------
-------------------------------------GTRSFRLRR--------------
------------------------------------------------------------
---------------
>XP_013266359_Exophiala_aquamarina
MGPLRSAQA-RTRPRREILQPSNVFE-DSDHDEYADFQ-EAEPPSKRIRTLRKAQES-PR
WSPGDRGGGSRHTEAERARAN--------------LRTPRRGDEHKTPR---TRP-R---
------------------------------------------------------------
---TSSDRRKTI-RTTSRVSARSTTR-GGAR-PRYST-AAAASAAAAHGDGYKPREERGW
EEFHPDLDLDADFAVLLSEEVDGVVKKT-----------TTT--GSSLVPVSAGDGHSP-
VPSPSFSPRKKAGRPV-RNPNAMVHALLT-PEIPKFVPAPAPNPRERLTLMK--------
-----PSYRELDPFLSYEQ-KDVAQVDFVDKSMANVGYQESEIFIRPERTHIRQTEGSAE
EDLDLSPDLITNGENSAIGS------------SGVGRVEYDMDEQDVKWLENFNRGRAKD
GV--QTIKPAIFEITMTKVEKEWHALEKRIPKPN------------PKAPQTQRPRSSSA
AAVNGEPA--GEEP---------DSKCAICDDGDCENANAIVFCDGCDLAVHQECYGVPY
IPEGQWLCRKCQLVGN-SR-PSCIFCPNEGGAFKQTNNSKWAHLFCANWIPEVTIGNPSL
MEPIT----DVEKVPAS---RWRL--TCYICKQAMGASIQCSDGRCYEAFHLTCARQGGL
YLRMKTGG-----GQNTLMEQS-QLRAYCHRHTP---GD-W--KAEHHTDRAYEE-----
AAKYFKEHFKGQIWADSRASALAIDNIHDIP---------NTGKGTQR---------VTL
T---NRKGQ--KQK----------------------------TIWRLPSGAPVIPEVILK
SIEDSLVR--FTVQK------------------------------------------KKE
YVSEICRYWTLKREARRGAALLKRLQLQMDT-----------FSSFEVTRRDYKAQGAAG
R--------ARLD------------RRIEFADRLLKDMKQLVQLCESVKQREAAKLQEAM
LLKDVIDTVYFPIPHLLEP-IVEKA---------LKLDR---------------------
---------------------------------GLFRSALLELQARVLRREHTSVA----
--SFSNDVVRVINSQFG-NNASNISELITLVSG-RAEDMKPDVRDRRTLARRIVKAVEPL
LEDAIRKEAE--------------------------------LNGRPYAQQIREMD----
EALLSRRGS-LVESLET-------------------------------PGLDSLEPKPLL
GLVT-FEDG-DMEMENAVDVVNKERPTLEAAT---NNDSANETPELFKSESLLIAEH-IV
SASTPPAS--------------------------------TNGFKHEQPPTDVMNGIQNP
QL--EPPTPPMSL-EGH-VQTLTCQGGIPWYVAQFDPEGTTIFEERWTGPE-----VLRE
----------------MSEELSEMDEDELQGLGGAGGDDFTDGAGQEANGLVSADDGIDG
PTISVESAALRKKATASRKGARRGR-SAEW------------------------------
------------------------------------------------------------
------------------------------------------------------------
------------------------------------------------------------
------------------------------------------------------------
-------------------------------------GAKSFRHRR--------------
------------------------------------------------------------
---------------
>XP_016227232_Exophiala_mesophila
MGPLRNAQA-RTRPRRDAARPSSVFL-DSDLDELADFH-DVEPPAKRIRTVRRVQDS-PK
WTPGGRGEDGRHAENERT------------------RTPRANIEFTTPR---SR--R---
------------------------------------------------------------
---VRTDRRRTT-GTGARTSARSTTR-GGTR-PRYST-AAAASAAVTHGDGYKPREERGW
EEFHPDLDLEADFAVIPSEDVDGTNKTS-----------IDNGLGSEAVSVSSQPQVAP-
IATP---PRRKAGRPV-RNPNAMVHALLT-PEAPKYVPPPGPNPRERLTLPK--------
-----PSYRSLDAFLTYEQ-GETAQMDFVDKSMANVGYQESEIFTRPERTHIRQTEGSAE
EDLDLSPDLITNGENSAIGS------------SGVGRVEYDMDEQDVKWLDNFNKGRSRD
GI--QIIKPAIFEITMTKIEKEWHALEKRIPKPN------------PKAPQTQRPRSSSA
AAVNGEPA--GEEP---------DSKCAICDDGDCENANAIVFCDGCDLAVHQECYGVPY
IPEGQWLCRKCQLVGN-SR-PSCIFCPNEGGAFKQTNNSKWAHLFCATWIPEVTIGNPSL
MEPIT----DVEKVPSS---RWRL--TCYICKQGMGASIQCSDGRCYEAFHLTCARQGGL
YLKMKTGG-----GSNTLMDPS-HLRAYCHRHTP---SD-W--KQEHNTDRAFEE-----
ATKYFKEHFRGQIWADSRASALAINDVSEIP---------AADKGPQK---------IIL
T---NKKGQ--KPK----------------------------TIWRLPSGAPVIPEVILK
SIEESLVR--FTVQK------------------------------------------KKE
YVSEVCKYWTLKREARRGAALLKRLQLQMDT-----------FSSFEVTRRDYKAQGAAG
R--------ARLE------------RRIEFAEKLAKDMERLVQLCALVKEREEMKWKDAL
LLKDVIDTVYFPVPHLLEP-IIEKA---------LKFDK---------------------
---------------------------------GLFREGLLRLRSLVLQKQHLSVA----
--SFSSEMVQVINAQFG-NSASSIAELITLVSG-RAEDMKPEERDRRTLARRIVKAIEPL
IEDAARKEAE--------------------------------LNGRPFAQQMREMD----
EALISRRGS-LPEFLTM-------------------------------PTMDTVEAKHEN
GIAS-PADG-DIEMGESMVVVGDVASSLPVPT---LLDANPGKPLGIKHDN-VVAEHGLL
SVNTPPAS--------------------------------TNGFKAEQHAEDM--AMQRQ
PL--EPPTPPMSL-EGH-VQTLPSQGGIPWYVAQFDPEGITVFEERWTGPD-----ILRD
----------------MSEELSEMDEEELEGLGPS--DDMSDG----ANSTIVVEDG---
-HFYNANSSTKK---AGRRGARRGKPSTDW------------------------------
------------------------------------------------------------
------------------------------------------------------------
------------------------------------------------------------
------------------------------------------------------------
-------------------------------------GTRSFRTRR--------------
------------------------------------------------------------
---------------
>XP_013268801_Rhinocladiella_mackenziei
MGPLRNVQA-RTRPRRETTKPSGVFD-DSDHDDLADFH-DGEPPSKRIRTSRKAQPP-NK
WVAGGGGGSGRHVDNENTPSN--------------MRTPRANDEYTVPR---TRP-R---
------------------------------------------------------------
---PSRDRRRTM-TSASRYSARSRNR-GATR-PRYST-AAAASAAVTHGDGYKPREERGW
EEFHPDLDLEADFAIIPSDEVDGIAKRQ-----------STNGVAQNGLLSEGGDPVTVG
ALTP---VRRRPGRPH-RTSNSMVNALLT-PEAPKFVPVPGPNPRERLTLPK--------
-----PSYRELDPFLSYEQ-KDIAQVDFVDKSMANVGYQESEIFLRPERTLIRQMEGSAE
EDLDLSPDLIANGENSAIGS------------SGVGRVEYDMDEQDVKWLESFNKGRIKD
GV--QTIKPAIFEITMTKIEKEWHSLEKRIPKPN------------PKAPQTQRPRSSSA
AAVNGEPA--GEEP---------DSKCAICDDGDCENANAIVFCDGCDLAVHQECYGVPY
IPEGQWLCRKCQLVGN-SR-PSCIFCPNEGGAFKQTNNSKWAHLFCATWIPEVTIGNPSL
MEPIT----DVEKVPAS---RWKL--VCYICKQEMGASIQCSDGRCYEPFHLTCARQAGL
YLRMKTGG-----GQNTLMEPS-QLRAYCHKHSP---PD-W--KHEHHTDKAFEE-----
ATKYFREHFRGQIWADSRASALAINDTKDTP---------TTDKGHLK---------VTL
T---NRKGQ--KQK----------------------------TIWRLPSGAPVIPEVILK
SIEDSLVR--FSVPK------------------------------------------KKE
YVSEICKYWTLKREARRGAALLKRLQLQMDT-----------FSSFEVTRRDYKAQGAAG
R--------ARLD------------RRIEFAERLARDMERIVQICDLIKQREAAKLQEAV
LLKDVVDTVYFPIPTLLQP-IIDKA---------LKLDR---------------------
---------------------------------GLFRNELLELRARVLRKEHTSIV----
--SFSNDIVRVINSKFS-NPAANISELIALVSG-RAEDMTPEERDRRTLARRIVKAIEPL
IEEATRKEAE--------------------------------LNGRPYAQQIREMD----
EALLSRRGS-LAESTGS-------------------------------PLLDSIEAKHDL
GIAS-PEDV-DVEMMEPANAADEKAIGGETFK---SSRAFVEKADILKQEG-LRAEAGVA
SADTPPAS--------------------------------TNGFKPEPPTNGDMALVQGQ
QV--EPPTPPMSL-EGH-SQNPPPQGGIPWYVAQFDPEGTTIFEERWTGPE-----VLRE
----------------MSEELSEMDEDELQGLGP---DNMTEE----INGAPLGKE-ADS
---TTEDSTVKKK-----RGGKRSR-NSEW------------------------------
------------------------------------------------------------
------------------------------------------------------------
------------------------------------------------------------
------------------------------------------------------------
-------------------------------------GARTFRFRG--------------
------------------------------------------------------------
---------------
>XP_018003475_Phialophora_attinorum
MAPIRTSQA-STRPRRSIQPVNGYYTLKSDLDIMPSTPLDGEPPLKRMRTSRSATSTRSR
WIPGGRGGGGRHIDVDAGELP--------------SPTPRTPATVGRPR---ARRGR---
------------------------------------------------------------
---PPKHEKKAQPQKTPRTSARSANRANTQR-PRYSTAAAAATAATAHGDGYKPREERGW
EEFHADLDLDAEFAIIPSAEIDGTVKVD-----------AAD----DEDAVNGFTKTASG
RNTP---TKKR-GRPSGRRTDSMLKALAI-PETPKIVPLPGPNPRERLTLPK--------
-----PSFRELDPFGVYEE-----GINYVDKTMASVGYQESELFSRPDRAMIRQTEGSAE
EDLDLSPDLLVNVENSAIGS------------SGVGRVEYDMDEQDVKWLDMLNKTRVAD
GA--LPIKPAIFEVTMTKIEKEWHALEKRIPKPN------------PKAPQTQRPRSSSA
AAVNGEPA--GEEG---------DTKCVICDDGDAENANAIVFCDGCDLAVHQECYGVPF
IPEGQWLCRKCQLVGN-SR-PSCIFCPHEGGAFKQTNNAKW-------------------
--PISFAPFGFRKSPLAIRHLWSLSQMSRRFRQAGGSYSAISATKPWE-LASSAATAAVI
VLFIS---------RNTLIEQS-ALRGFCHQHSP---ND-W--KADHNTDKAYDS-----
TVNYCKNHFKGQVWADSRASALAINE-GPAH---------GTEKGPLK---------ITL
P---NKRGQ--KPK----------------------------TIWKLPSGAPVIPEVILN
SIEASLVR--FSVNK------------------------------------------KKE
YVSELCKYWTLKREARRGAALLKRLQLQMDT-----------FSSFEVTRRDYKAQGAAG
R--------ARLD------------RRIEFAETLEKDLERIKALCELVKQREDAKIAEAR
LLKDVVNIVYFPILPLLDT-VLQKA---------IKHDKE--------------------
---------------------------------STYRNDLSDLQTRIQSGEFTSIT----
--SFSKSFAQIFADRLK-SNAATFAEIMQQVSGRRPDDSTPEQTELRAKARNILRACQPL
LEDALRKESE--------------------------------LTGRPFEQQMKELD----
EALISRRNS-----ING-------------------------------P----------N
GIST-PDLQ-DVEMPDAD-----------------AEGASTEDLNGPKTNGSPKKSGAGP
AASTPPAS--------------------------------TNGLNISQTNGEVAQPVAEV
SISGEPPTPPMST-EGQGAHPSLSSGGIPWYVEAFDPFGTTIYEERWTGQQ-----VLRE
----------------MSEELSEMDEDELQELGPE--DDITMTGLAVGGAVVVGNDD---
---ALPNGTANKK-----SNKSRSRKSNGW------------------------------
------------------------------------------------------------
------------------------------------------------------------
------------------------------------------------------------
------------------------------------------------------------
--------------------------------------SKAGKPRRYR------------
------------------------------------------------------------
---------------
>NP_596378_Schizosaccharomyces_pombe
------------------------------------------------------------
------------------------------------------------------------
------------------------------------------------------------
-------------------------------MQTFRLTSTGRNILRPDELAFQPREEIPY
KSFHPDLQIDEPLEILEGDHTQYAGLRDSLVTYKSENS----------------------
-----------------YVLKALLNAKIENVKPVGVQTENINPQEKKFGYKT--------
---------------------------------AKQLDWSPDEYFK--------------
--------FVAIHPYS----------------KTSFPVSYDLDELDTMWLTYYNEFQLSS
NSEWENVSKEFLEIVLTIIEREWLYLEAWMPKI---------------------------
-----EPV--RVEDEL-------DGRCVICNEAECENSNAIVFCDNCNTSVHQNCYGIPF
VPEGQWFCKKCLLAPH-EV-ICCAFCPDRDGAFCTTLDGRWCHTICAIAIPEISFHDTSR
LDLVR----NIASIPKS---RWKL--VCCICKLRWGTCVQCSDKNCYAAYHITCARRAGF
FYKIY--------SHSASYDSV-DMETYCDKHTP---PD-Y--------LNGLMKRLFPL
AELYYKR---------------------------------MATDVPLN---------FQA
TKAPDFVPE---------------------------------GPWKSH---PL-PAFIVD
KVTKVLLS--YNVKR----------------------------------------QDLPS
IVTDICKFYHMKRRSRKDAPLLKSQLLMDSL-----------------------------
---------ENLP----VRASKDRVRSLEVAKALQDQYQSLLTLVESTAKRQLLKCQLSN
LRKKFLNLNYFPAQRLLQDTLVKIIDLDVDGLFNMPLDNG--------------------
------------------------------------WIGWVELKRQVFSYQIGSIS----
--SLEKKLEPIWDVDGVIQCIDDMEQLTAMVQ-----FAQKTEGEVKKLFIKAKIYFESL
SLDERGNLKV----------------------------PSLGINGLEYDNWPGLNELEMS
QLDIPSQGN---------------------------------------------------
------------------------------------------------------------
------------------------------------------------------------
-----------------------------LKSLHDFIEGLDLNEKIGKFPI-----SMFQ
NQVAQFSTIEIPKMSGRANGMHNFHSEDVTG----------QSNHALPNSVTKKNGTKQP
YTKNSLPFNERITRSKAKKNYS--------------------------------------
------------------------------------------------------------
------------------------------------------------------------
------------------------------------------------------------
------------------------------------------------------------
------------------------------------------------------------
------------------------------------------------------------
---------------
```
