## Supplementary material for "Coding Sequence Insertions in Fungal Genomes are Intrinsically Disordered and can Impart Functionally-Important Properties on the Host Protein": MAFFT_MSAs: XP_723124.1_blasthits_MAFFT.txt

```
>XP_723124_Candida_albicans
------------------------------------------------------------
------------------------------------------------------------
------------------------------------------------------------
------------------------------------------------------------
------------------------------------------------------------
------------------------------------------------------------
------------------------------------------------------------
------------------------------------------------------------
------------------------------------------------------------
------------------------------------------------------------
------------------------------------------------------------
------------------------------------------------------------
------------------------------------------------------------
------------------------------------------------------------
------------------------------------------------------------
------------------------------------------------------------
------------------------------------------------------------
------------------------------------------------------------
------------------------------------------------------------
------------------------------------------------------------
------------------------------------------------------------
------------------------------------------------------------
------------------------------------------------------------
------------------------------------------------------------
------------------------------------------------------------
------------------------------------------------------------
------------------------------------------------------------
------------------------------------------------------------
------------------------------------------------------------
------------------------------------------------------------
------------------------------------------------------------
------------------------------------------------------------
------------------------------------------------------------
------------------------------------------------------------
------------------------------------------------------------
------------------------------------------------------------
------------------------------------------------------------
------------------------------------------------------------
----------------------------------------------MTKTGKFTPWDETT
GNKTTTANNT--------SYILS-----KKPLGDGSYSVVFECKNTSTGRHYAAK--KYT
KRLMYGFE---NM-----------------LKNEFKVLNRIS------------------
------LSHSHLLSLIDFFETEESFYLVTDLARGGDLWNKI---AEEEKLN-EQTTRTIT
RQLVESVEFLHKHQILHHDIKAENVFFQSK--------------HQ---DTILLGDFGLA
KILQPQE-KL--H-EVAGTLSYMAPEMLDYKI---G--------------YDFPIDVWAL
GVCVYFMLCGYMPFDCDDDEETKDAIRSRKYLFE-P-------SEYWVDVSSEAKDFILA
CLQVDPQKRLTASQLLQ-HSFLKI-NSTK-P---------AITISSPLKRSFSNL-----
------SALQRDQIK----------------NIL--------------------------
-QKVGGVS----------------------APALSHSSS-----------------INEK
LER--------------GRFDSLNKDATLNG----AI-----------------------
------------------CP---SPECVSIFS-SPANST---------------------
----------------------SVSRD--------------------------GS-----
----------GLNIFEESLKWDSS--QKKALPLNTLRQGA--------------------
------------------------------------------------------------
-------------------------------------SFAL-------------------
------------
>XP_002419364_Candida_dubliniensis
------------------------------------------------------------
------------------------------------------------------------
------------------------------------------------------------
------------------------------------------------------------
------------------------------------------------------------
------------------------------------------------------------
------------------------------------------------------------
------------------------------------------------------------
------------------------------------------------------------
------------------------------------------------------------
------------------------------------------------------------
------------------------------------------------------------
------------------------------------------------------------
------------------------------------------------------------
------------------------------------------------------------
------------------------------------------------------------
------------------------------------------------------------
------------------------------------------------------------
------------------------------------------------------------
------------------------------------------------------------
------------------------------------------------------------
------------------------------------------------------------
------------------------------------------------------------
------------------------------------------------------------
------------------------------------------------------------
------------------------------------------------------------
------------------------------------------------------------
------------------------------------------------------------
------------------------------------------------------------
------------------------------------------------------------
------------------------------------------------------------
------------------------------------------------------------
------------------------------------------------------------
------------------------------------------------------------
------------------------------------------------------------
------------------------------------------------------------
------------------------------------------------------------
------------------------------------------------------------
----------------------------------------------MTKTSKFTPWDEDT
GDTTTTANNT--------SYILS-----KKPLGDGSYSVVFECKNTSTGRHYAAK--KYN
KRLMYGFE---NM-----------------LKNEFKVLNRIS------------------
------LSHSHLLSLIDYFETEESFYLVTDLARGGDLWNKI---ADEGKLN-EQTTRTIT
KQLVESVDFLHKHQILHHDIKAENVFFQSK--------------HQ---DSILLGDFGLA
KILQPQE-KF--H-EISGTLSYMAPEMLDRKI---G--------------YDFPVDVWAI
GVCVYFMLCGYMPFDCDDDDETKDAIRNCKYLFE-P-------SEYWVDISSEAKDFILA
CLRVDPQKRFTPSQLLQ-HSFLKT-NLAK-P---------TITISSPLKRSFSNL-----
------SALQRDQIK----------------NIL--------------------------
-QKAGGLS----------------------APALSHSSS-----------------INER
LER--------------GRFDSLNKDATLHG----AI-----------------------
------------------CP---SPECVSIFS-SPANST---------------------
----------------------SVSRD--------------------------GS-----
----------AINMFEESLKWDGS--QKKALPLNTLRHEA--------------------
------------------------------------------------------------
-------------------------------------SFVL-------------------
------------
>XP_002547999_Candida_tropicalis
------------------------------------------------------------
------------------------------------------------------------
------------------------------------------------------------
------------------------------------------------------------
------------------------------------------------------------
------------------------------------------------------------
------------------------------------------------------------
------------------------------------------------------------
------------------------------------------------------------
------------------------------------------------------------
------------------------------------------------------------
------------------------------------------------------------
------------------------------------------------------------
------------------------------------------------------------
------------------------------------------------------------
------------------------------------------------------------
------------------------------------------------------------
------------------------------------------------------------
------------------------------------------------------------
------------------------------------------------------------
------------------------------------------------------------
------------------------------------------------------------
------------------------------------------------------------
------------------------------------------------------------
------------------------------------------------------------
------------------------------------------------------------
------------------------------------------------------------
------------------------------------------------------------
------------------------------------------------------------
------------------------------------------------------------
------------------------------------------------------------
------------------------------------------------------------
------------------------------------------------------------
------------------------------------------------------------
------------------------------------------------------------
------------------------------------------------------------
------------------------------------------------------------
------------------------------------------------------------
----------------------------------------------MTRLN-LTPWEQD-
GDAKTTPNNT--------SYILS-----KKPLGDGSYSVVFECKNSTTGRHYAAK--KYS
KRLMYGNE---TM-----------------LKNEFEILKQVS------------------
------LSHVNILSLIDYFETEDNLYLITDLARGGDLWNKV---SAEGRLD-EDTVKRIL
KQLVKSVEFLHCHNIVHHDIKAENIFFLSS--------------DH---KNILLGDFGLA
RILNSNE-KM--H-DVSGTLSYMAPEMFDREQ---G--------------YSFPIDIWAI
GVVAYFMLGGYMPFDCDDDEETKDAIKNRKYLFE-P-------DDYWTDLSSDAREFISS
CLQLDPSKRPKAEQLLY-HPFLKT-KTSSFL---------RLSQKDHLKRSVTNL-----
------SALQRDQIT----------------SIF--------------------------
-SNG---N----------------------SPSLHHSNS-----------------ISSR
LER--------------GRFESLNKDFTLHG----AY-----------------------
------------------CS---SPETVSLFT-SPVGSA---------------------
----------------------AVSRE--------------------------GS-----
----------GVHLYDELRRYDAS-PHKKGLSLNASRQSA--------------------
------------------------------------------------------------
-------------------------------------TFVL-------------------
------------
>XP_003868595_Candida_orthopsilosis
------------------------------------------------------------
------------------------------------------------------------
------------------------------------------------------------
------------------------------------------------------------
------------------------------------------------------------
------------------------------------------------------------
------------------------------------------------------------
------------------------------------------------------------
------------------------------------------------------------
------------------------------------------------------------
------------------------------------------------------------
------------------------------------------------------------
------------------------------------------------------------
------------------------------------------------------------
------------------------------------------------------------
------------------------------------------------------------
------------------------------------------------------------
------------------------------------------------------------
------------------------------------------------------------
------------------------------------------------------------
------------------------------------------------------------
------------------------------------------------------------
------------------------------------------------------------
------------------------------------------------------------
------------------------------------------------------------
------------------------------------------------------------
------------------------------------------------------------
------------------------------------------------------------
------------------------------------------------------------
------------------------------------------------------------
------------------------------------------------------------
------------------------------------------------------------
------------------------------------------------------------
------------------------------------------------------------
------------------------------------------------------------
------------------------------------------------------------
------------------------------------------------------------
------------------------------------------------------------
--------------------------------------------MTHLYTKRFTPWNTE-
STPTSGSSSTTTIASRSSEYMLS-----KSPIGEGSYSVVYECKNKHTGNHYAAK--KYN
KSLSYGLE---SL-----------------LQGEFEILSQIS------------------
------MSHPRILSLFDYFETSNSFYFVTDLAEGGDLFNKIVYDSPGGKIE-PSTAREIV
TQLISAVSYLHSNSIVHRDIKPENILFSSH--------------NS---NEILLGDFGLA
RVLKPHQ-KL--H-DMSGTLSYMAPEMFNREK---G--------------YSFPVDVWAI
GVCVYFMLCGYMPFDCETDDETKDAIMNKKYLFE-P-------PDYWVDVPESAKDFILS
CFETSPESRPTSNELVNDHS----------------------DDIARSTCGKDDTDAAT-
------FATQKAEIH----------------KIF--------------------------
-QNMPRHS----------------------QAKVGSPKQYS---------------PATF
LEA--------------------EDDVVARG----AF-----------------------
------------------CM---TPECVTELN-TPITST---------------------
----------------------CPSRE--------------------------QS-----
----------WLQLKKSKENMTNKLGGGIRVAEGKQRSPA--------------------
------------------------------------------------------------
-------------------------------------KFSI-------------------
------------
>XP_001525829_Lodderomyces_elongisporus
------------------------------------------------------------
------------------------------------------------------------
------------------------------------------------------------
------------------------------------------------------------
------------------------------------------------------------
------------------------------------------------------------
------------------------------------------------------------
------------------------------------------------------------
------------------------------------------------------------
------------------------------------------------------------
------------------------------------------------------------
------------------------------------------------------------
------------------------------------------------------------
------------------------------------------------------------
------------------------------------------------------------
------------------------------------------------------------
------------------------------------------------------------
------------------------------------------------------------
------------------------------------------------------------
------------------------------------------------------------
------------------------------------------------------------
------------------------------------------------------------
------------------------------------------------------------
------------------------------------------------------------
------------------------------------------------------------
------------------------------------------------------------
------------------------------------------------------------
------------------------------------------------------------
------------------------------------------------------------
------------------------------------------------------------
------------------------------------------------------------
------------------------------------------------------------
------------------------------------------------------------
------------------------------------------------------------
------------------------------------------------------------
------------------------------------------------------------
------------------------------------------------------------
----------------------------------------------------MPIAPSSI
EHGKSTDATTNTTTTTTTSAAPKPV------------------------PPLTRPEAHAQ
TGHKTVKSFLNKLQGQPDSYTRKQNYTFGKTLGAGSFGIVRYARDNTTGEDVAVK--IIL
KKALKGNE---EM-----------------ILDEMGMLEELH------------------
--------NPHIVGFRDWFESKDKFYLVTQLATGGELFDRIV---QQGRFT-EHDASLVV
QQMLDALNYLHSKDIVHRDIKPENVLYLTP--------------ADD--SPIVLADFGIA
KRLQSPK-EK--LTSLAGSFGYAAPEVILGT----G--------------HGKPCDIWSL
GVVTYTLLCGYSPFRSENVSDFINEVKHNN-AVIFH-------ADYWRDVSKDARRFIIK
ALQYDPERRPTAEQLLN-DPWLVS-IAEQHKEC----------DLLPSLKANFDA-----
------KAKFRQAIE----------------VVKLHNRIKKLKEMQTEN-----------
-DDDPSEIDLFNEKGNISNKKGDDEKDAAAALALSNWKKF-NDSL----PRAGDTTISNA
SLT--------------------------------PS-----------------------
-----------------------KPQ----LQ-LLNKTV---------------------
----------------------AAGNA---------------------------------
----------FAQLVQAATQNKERVMTFK---EEKDKEEQ--------------------
------------------------------------------------------------
------------------------------------------------------------
------------
>XP_007376393_Spathaspora_passalidarum
------------------------------------------------------------
------------------------------------------------------------
------------------------------------------------------------
------------------------------------------------------------
------------------------------------------------------------
------------------------------------------------------------
------------------------------------------------------------
------------------------------------------------------------
------------------------------------------------------------
------------------------------------------------------------
------------------------------------------------------------
------------------------------------------------------------
------------------------------------------------------------
------------------------------------------------------------
------------------------------------------------------------
------------------------------------------------------------
------------------------------------------------------------
------------------------------------------------------------
------------------------------------------------------------
------------------------------------------------------------
------------------------------------------------------------
------------------------------------------------------------
------------------------------------------------------------
------------------------------------------------------------
------------------------------------------------------------
------------------------------------------------------------
------------------------------------------------------------
------------------------------------------------------------
------------------------------------------------------------
------------------------------------------------------------
------------------------------------------------------------
------------------------------------------------------------
------------------------------------------------------------
------------------------------------------------------------
------------------------------------------------------------
------------------------------------------------------------
------------------------------------------------------------
------------------------------------------------------------
------------------------------------------------------------
--MKNLFQSNIHDCCKAK-YVLC-----KNEIGNGSYSSVFECKNSITGRHYAAK--KYS
KKLMLGLE---SM-----------------VRNEFKVLKQVS------------------
------MTSSNILSLIDYFETDDSIYLVTDLAMGGDLFDKIV-HSPHERLN-EDDTREIT
YSLVSAISYLHSNSIIHRDIKAENLLFQTP--------------NS---NSILVGDFGLA
RILPPKE-KL--F-DVSGTLSYMAPEILNRTM---G--------------YTDAVDIWAI
GVAVYFMLGGYLPFDCDSDKETKHAIKNRLYLFE-P-------REYWTGISSPAKDFIRS
CFDMDPQTRPKASSLLQ-HPFL------L-------------SSSLKMSDSVENLLHTS-
------TSPYKDQIR----------------LIL---------EEN--------------
-PNSSSHS----------------------STSRSSCS--------------------TL
LER--------------ARLESFTEGASSLG----DM-----------------------
------------------CL---SPECVSTFT-SPLSSP---------------------
----------------------SVSRT--------------------------SS-----
----------FDDLIKMK--------EKIQV--SVANKSA--------------------
------------------------------------------------------------
-------------------------------------RFYL-------------------
------------
>XP_043049701_Scheffersomyces_spartinae
------------------------------------------------------------
------------------------------------------------------------
------------------------------------------------------------
------------------------------------------------------------
------------------------------------------------------------
------------------------------------------------------------
------------------------------------------------------------
------------------------------------------------------------
------------------------------------------------------------
------------------------------------------------------------
------------------------------------------------------------
------------------------------------------------------------
------------------------------------------------------------
------------------------------------------------------------
------------------------------------------------------------
------------------------------------------------------------
------------------------------------------------------------
------------------------------------------------------------
------------------------------------------------------------
------------------------------------------------------------
------------------------------------------------------------
------------------------------------------------------------
------------------------------------------------------------
------------------------------------------------------------
------------------------------------------------------------
------------------------------------------------------------
------------------------------------------------------------
------------------------------------------------------------
------------------------------------------------------------
------------------------------------------------------------
------------------------------------------------------------
------------------------------------------------------------
------------------------------------------------------------
------------------------------------------------------------
------------------------------------------------------------
------------------------------------------------------------
------------------------------------------------------------
------------------------------------------------------------
------------------------------------------------------------
---------------------------------------------------------MYA
KRLCYGYE---DM-----------------LQNEFKVLQQIS------------------
------MRHPNILTLIDYFETEDYIYYVTDLAKGGELFHRII-D--NGSLE-ESSARQIT
AGILKVIAYLHDRSIVHRDLKAENILFQSK--------------NPSK-NQILLADFGLA
TIVDNGP-NL--L-EVCGTLSYISPEILNRQPD--G--------------YGLPIDIWAI
GVIVYFMLCGYMPFDCETDEETKTAITSCDYLFE-P-------PEYWNHISVDAKDFIRQ
CFILDPKLRPTARDLLE-HPFVTG-KLGKPS-KAPEPVVQLLSPPN---SGSSTMMIPSR
SSECNDHEKLKEALT----------------NILQPNHNSAFMRVP--------------
-LQQGDHIHHSSSGANLSRLASATNLLKGTSRESSTSQLNQMRSLA---------NIATY
LEL--------------SRRASLREEANLRG----GF-----------------------
------------------CS---PPELVSRFT-TPINST---------------------
----------------------FNSRE--------------------------NS-----
----------YESMSFGKLAPLSLTPPEQSKPT---------------------------
------------------------------------------------------------
--------------------------------------FFV-------------------
------------
>XP_001387087_Scheffersomyces_stipitis
------------------------------------------------------------
------------------------------------------------------------
------------------------------------------------------------
------------------------------------------------------------
------------------------------------------------------------
------------------------------------------------------------
------------------------------------------------------------
------------------------------------------------------------
------------------------------------------------------------
------------------------------------------------------------
------------------------------------------------------------
------------------------------------------------------------
------------------------------------------------------------
------------------------------------------------------------
------------------------------------------------------------
------------------------------------------------------------
------------------------------------------------------------
------------------------------------------------------------
------------------------------------------------------------
------------------------------------------------------------
------------------------------------------------------------
------------------------------------------------------------
------------------------------------------------------------
------------------------------------------------------------
------------------------------------------------------------
------------------------------------------------------------
------------------------------------------------------------
------------------------------------------------------------
------------------------------------------------------------
------------------------------------------------------------
------------------------------------------------------------
------------------------------------------------------------
------------------------------------------------------------
------------------------------------------------------------
------------------------------------------------------------
------------------------------------------------------------
------------------------------------------------------------
------------------------------------------------------------
------------------------------------------------------------
-------------------YYVS-----KNKLGNGTFSSVYECKNKFTGSHYAAK--MYK
KRMVHGLE---MM-----------------LQNEFQVLKRIS------------------
------RSHRNILALVDYFETSDKLYLITDIALGGELFDRIV-K-SNRGMV-EPEIKEIT
TTIVSTVEYLHSCNIVHRDLKTENILFQSR--------------DTSNGSDILLADFGLA
RILQTGE-KL--Y-DRSGTLSYMAPEMINR-V---G--------------YTKSVDVWAI
GVIVYFMSCGYFPFDCETDQETMEAIRNVEYQFE-P-------VDYWNNKSPELKDFIRT
CLQK--YNRQSCQELLR-HPFL------S-------------DAVTESPTTLSSL-----
------SQQLRDSVS----------------QLE---------HFK--------------
-TQENSEG----------------------SSGLSSQSMSL-----AASSNGLSS-KLSF
IEK--------------SRIDSLIAGVTLQG----AC-----------------------
------------------CE---TPEQVSCFN-TPLTSA---------------------
----------------------SVSR----------------------------------
------------------------------------------------------------
------------------------------------------------------------
------------------------------------------------------------
------------
>XP_020063683_Suhomyces_tanzawaensis
------------------------------------------------------------
------------------------------------------------------------
------------------------------------------------------------
------------------------------------------------------------
------------------------------------------------------------
------------------------------------------------------------
------------------------------------------------------------
------------------------------------------------------------
------------------------------------------------------------
------------------------------------------------------------
------------------------------------------------------------
------------------------------------------------------------
------------------------------------------------------------
------------------------------------------------------------
------------------------------------------------------------
------------------------------------------------------------
------------------------------------------------------------
------------------------------------------------------------
------------------------------------------------------------
------------------------------------------------------------
------------------------------------------------------------
------------------------------------------------------------
------------------------------------------------------------
------------------------------------------------------------
------------------------------------------------------------
------------------------------------------------------------
------------------------------------------------------------
------------------------------------------------------------
------------------------------------------------------------
------------------------------------------------------------
------------------------------------------------------------
------------------------------------------------------------
------------------------------------------------------------
------------------------------------------------------------
------------------------------------------------------------
------------------------------------------------------------
------------------------------------------------------------
------------------------------------------------------------
----------------------------------------------------MSP-----
SPVWAPFEPRLSNSETSSLYVLS-----KSKLGEGSYSTVFECKSTVTGLHYATK--MYS
KKLVYGLE---SA-----------------IQNEFEILKKIS------------------
------MNHPNILTLVDHFNSKDLIYLVTDLAAGGELFERIT-SPPNYKLT-EGQARDIT
KTLVNTVEYLHSNHIVHRDLKAENLLFHSK--------------SS---FEILVADFGLA
KVLEPGQ-KL--H-DVTGTLSYMAPEMFDRKK---G--------------HDFSVDIWAI
GVIAYFMLCGYMPFDCETDSETREAIANADYPYE-P-------AEYWDHISPDAKLFIDS
CLQI--NNRPGARELMA-HSWI------A-------------TDCQAQKSSFNNL-----
------V-KLRESVM----------------LLH---------Q----------------
-----KQG----------------------SETISLPNAYLLGILPVGSYNNLSMFKLTQ
LEK--------------GRKNSLAEGATLQG----AM-----------------------
------------------CR---SPEQVSRFN-TPTGSA---------------------
----------------------AVSRQ--------------------------HS-----
----------LEKIAAGR--------RAVGMVASRSEEPP--------------------
------------------------------------------------------------
-------------------------------------KFFL-------------------
------------
>XP_020075622_Hyphopichia_burtonii
------------------------------------------------------------
------------------------------------------------------------
------------------------------------------------------------
------------------------------------------------------------
------------------------------------------------------------
------------------------------------------------------------
------------------------------------------------------------
------------------------------------------------------------
------------------------------------------------------------
------------------------------------------------------------
------------------------------------------------------------
------------------------------------------------------------
------------------------------------------------------------
------------------------------------------------------------
------------------------------------------------------------
------------------------------------------------------------
------------------------------------------------------------
------------------------------------------------------------
------------------------------------------------------------
------------------------------------------------------------
------------------------------------------------------------
------------------------------------------------------------
------------------------------------------------------------
------------------------------------------------------------
------------------------------------------------------------
------------------------------------------------------------
------------------------------------------------------------
------------------------------------------------------------
------------------------------------------------------------
------------------------------------------------------------
------------------------------------------------------------
------------------------------------------------------------
------------------------------------------------------------
------------------------------------------------------------
------------------------------------------------------------
------------------------------------------------------------
------------------------------------------------------------
------------------------------------------------------------
------------------------------------------------------------
-------------------------------------------------MHYAAK--QYK
KRLVFGLE---TM-----------------LQNEFQVLKQVS------------------
------NAHPNVLTLIDYFETCDSLYLVTDLASGGELFDRIV-NHPDSKLP-EEQAISIT
KILVSTIRYLHSNKIVHRDLKAENLLFQLK--------------NSKN-TSILVADFGCA
RILQNNN-DT--LKDICGTLSYLAPEMLSSQAKSAG--------------HSFPVDMWAL
GVIVYFMLCGYMPFDCETDDETKQAILNGDYLFE-P-------PEYWNHISQDAKDFINR
CLVVDPKRRLTADAAEL-HPFIN----DLPSLEVSSPINHLLSSSSLKKTGSSNLSLTS-
--------KLKESVS----------------KLQQQQ-----------------------
-LQQQLHKDNQS-------FLQPTPLL-------SPRNANHNRSLLPNRNDFYNNNLSSL
LEK--------------SRAKSVSEDCTLEG----DR-----------------------
------------------CV---SPDLCSRFT-TPTSST---------------------
----------------------TVSRQ--------------------------HL-----
----------FNDM-------LDLNPKKSTLKTNSNANLT--------------------
------------------------------------------------------------
-------------------------------------EFFL-------------------
------------
>XP_015467427_Debaryomyces_fabryi
------------------------------------------------------------
------------------------------------------------------------
------------------------------------------------------------
------------------------------------------------------------
------------------------------------------------------------
------------------------------------------------------------
------------------------------------------------------------
------------------------------------------------------------
------------------------------------------------------------
------------------------------------------------------------
------------------------------------------------------------
------------------------------------------------------------
------------------------------------------------------------
------------------------------------------------------------
------------------------------------------------------------
------------------------------------------------------------
------------------------------------------------------------
------------------------------------------------------------
------------------------------------------------------------
------------------------------------------------------------
------------------------------------------------------------
------------------------------------------------------------
------------------------------------------------------------
------------------------------------------------------------
------------------------------------------------------------
------------------------------------------------------------
------------------------------------------------------------
------------------------------------------------------------
------------------------------------------------------------
------------------------------------------------------------
------------------------------------------------------------
------------------------------------------------------------
------------------------------------------------------------
------------------------------------------------------------
------------------------------------------------------------
------------------------------------------------------------
------------------------------------------------------------
------------------------------------------------------------
----------------------------------------MAHTYRNNIQEVWPP-----
TESTNINGQNPSAIEQPCKYILS-----KNKLGDGTFSGVFECKNKLTGQHYAAK--MYK
KNLVYGLE---SM-----------------LQNEFLVLKRIS------------------
------RSHDNILKLIDHFETASELYLVTEIAYGGELFDRIT-KSGH--LE-EMQASVIM
QSLMSAVSYLHANNIVHNDLKAENILFRSR--------------KSDN-MNILVADFGLA
RILRPDE-KL--K-GVRGTLSYIAPEVLNG-S---G--------------YDFGVDIWSA
GVIVYFMLCGYMPFDCETDDETRCAILSGDYMYE-P-------PEYWLHVSAEAKDFIDC
CLKTDPNERITSESALN-HPFLNP-QPRS-------------LNPVVRVSSSSDI-----
------HENLKAAVM----------------QLHLPIQATNRGNFS--------------
-AQTSTDI----------------------SHTISTVSS-----------------KLSL
LGS--------------SRSNMLLD-STLDG----AC-----------------------
------------------CD---SPDIVSRFT-TPVISN---------------------
----------------------VVSRL--------------------------HS-----
----------PTNILEYI--------DSP----LGDVHSP--------------------
------------------------------------------------------------
-------------------------------------KFHI-------------------
------------
>XP_002770635_Debaryomyces_hansenii
------------------------------------------------------------
------------------------------------------------------------
------------------------------------------------------------
------------------------------------------------------------
------------------------------------------------------------
------------------------------------------------------------
------------------------------------------------------------
------------------------------------------------------------
------------------------------------------------------------
------------------------------------------------------------
------------------------------------------------------------
------------------------------------------------------------
------------------------------------------------------------
------------------------------------------------------------
------------------------------------------------------------
------------------------------------------------------------
------------------------------------------------------------
------------------------------------------------------------
------------------------------------------------------------
------------------------------------------------------------
------------------------------------------------------------
------------------------------------------------------------
------------------------------------------------------------
------------------------------------------------------------
------------------------------------------------------------
------------------------------------------------------------
------------------------------------------------------------
------------------------------------------------------------
------------------------------------------------------------
------------------------------------------------------------
------------------------------------------------------------
------------------------------------------------------------
------------------------------------------------------------
------------------------------------------------------------
------------------------------------------------------------
------------------------------------------------------------
------------------------------------------------------------
------------------------------------------------------------
------------------------------------------------------------
-------------MEQPCKYILS-----KHKLGDGTFSGVFECKNKLTGQHYAAK--MYK
KSLVYGLE---SM-----------------LQNEFLVLKKIS------------------
------MNHDNILKLIDHFETASELYLVTEIAYGGELFDKIT-RSGH--LE-ESQSSAIT
QSLMNAISYLHANNIVHNDLKAENILFRSR--------------KKDS-MNVLVADFGLA
RILHPEE-KL--T-GVRGTLSYIAPEVLNG-S---G--------------YDFAIDIWSV
GVIVYFMLCGYMPFDCETDEETKSAILAGDYMYE-P-------PEYWSHVSPEAKDFIDC
CLKTDPSERLTVDSASI-HPFLNP-LRAI-------------SKPVLKVSSSTDL-----
------HESLKAAIM----------------HLHLPIQSAPGANLS--------------
-VERSTGT----------------------SHTVSTVSS-----------------KLSL
LGS--------------SRTNASYD-SKLDG----AC-----------------------
------------------CD---SPDIVSRFT-TPVISN---------------------
----------------------VVSRS--------------------------HS-----
----------TNNILDYI--------DTP----PGDIDSA--------------------
------------------------------------------------------------
-------------------------------------KFYI-------------------
------------
>XP_006686430_Yamadazyma_tenuis
------------------------------------------------------------
------------------------------------------------------------
------------------------------------------------------------
------------------------------------------------------------
------------------------------------------------------------
------------------------------------------------------------
------------------------------------------------------------
------------------------------------------------------------
------------------------------------------------------------
------------------------------------------------------------
------------------------------------------------------------
------------------------------------------------------------
------------------------------------------------------------
------------------------------------------------------------
------------------------------------------------------------
------------------------------------------------------------
------------------------------------------------------------
------------------------------------------------------------
------------------------------------------------------------
------------------------------------------------------------
------------------------------------------------------------
------------------------------------------------------------
------------------------------------------------------------
------------------------------------------------------------
------------------------------------------------------------
------------------------------------------------------------
------------------------------------------------------------
------------------------------------------------------------
------------------------------------------------------------
------------------------------------------------------------
------------------------------------------------------------
------------------------------------------------------------
------------------------------------------------------------
------------------------------------------------------------
------------------------------------------------------------
------------------------------------------------------------
------------------------------------------------------------
------------------------------------------------------------
----------------------------------------------MTEQSSWPP-----
KEATNKRRNSYIKFDSPCNYTVS-----KKALGEGSYSTVFECKNIKTSRHYAAK--RYT
KKLVYGIE---DM-----------------LQNEFSVLKAIS------------------
------QSHKNLLSLVDYFETEQFFFLVTDLAKGGELFDRII-TGANERLA-EFEAVKVT
KQLVDTIEFLHSKNIIHRDIKAENILFQTK--------------TS---TNILLADFGSA
RVLSSSE-KL--Y-NRCGTLSYMAPQTLN-KS---G--------------YSFEADMWAV
GVLVYFMLCGYMPFDCETDEETMEAITKGDYMFE-P-------TSYWNHISSAAKDFIRQ
CFQLDPDKRMTAEEANT-HPFVSP-LTSK-----------------SSYSSYLNL-----
------NSLASNTPS----------------SIF--------------------------
-TS----S----------------------ASNLSLANK-----------------LKES
LQNLQNIQRDPRASYTLSRTSSDFGDEKLKG----AM-----------------------
------------------CE---SPNIISKFS-TPVAST---------------------
----------------------AVSRA--------------------------AS-----
----------VEQITSSVPK----------LSVDQKHAPT--------------------
------------------------------------------------------------
-------------------------------------TFYI-------------------
------------
>XP_001485844_Meyerozyma_guilliermondii
------------------------------------------------------------
------------------------------------------------------------
------------------------------------------------------------
------------------------------------------------------------
------------------------------------------------------------
------------------------------------------------------------
------------------------------------------------------------
------------------------------------------------------------
------------------------------------------------------------
------------------------------------------------------------
------------------------------------------------------------
------------------------------------------------------------
------------------------------------------------------------
------------------------------------------------------------
------------------------------------------------------------
------------------------------------------------------------
------------------------------------------------------------
------------------------------------------------------------
------------------------------------------------------------
------------------------------------------------------------
------------------------------------------------------------
------------------------------------------------------------
------------------------------------------------------------
------------------------------------------------------------
------------------------------------------------------------
------------------------------------------------------------
------------------------------------------------------------
------------------------------------------------------------
------------------------------------------------------------
------------------------------------------------------------
------------------------------------------------------------
------------------------------------------------------------
------------------------------------------------------------
------------------------------------------------------------
------------------------------------------------------------
------------------------------------------------------------
------------------------------------------------------------
----------------------------------------------------------MF
LHASHCPAST-----------PSQACCGFIENWSLILWCYSFKFLSFFFPIFTFAMTEVQ
RDGNQLKKIINRLSGQPNSYSRKANFTFGRTLGAGSFGIVRHARDNTTGEEVAIK--IIL
KKALKGHE---DV-----------------VLDELKLLQQLH------------------
--------HPHIVSFVDWFELKDKFYIVTQLATGGELFDRIV---NQGRFS-EHDASLVV
VQMLEAIQYLHSIDIVHRDLKPENILYLTP--------------ATN--SNVVLADFGIA
KKLQSPS-EK--LTSSAGSFGYAAPEVIIGS----G--------------HGKPCDIWSL
GVITYTVLCGYSPFRSENVQDFIAEVRNNN-AVIFH-------ADYWKDVSKDARRFIIK
ALQFDPEKRPTADELLK-DPWLVS-VAADHKDN----------DLLPNIKQQFNA-----
------KSKFKLAIE----------------MVKLNNKIQKLKELQTDD-----------
-DDDPNEINLFGSEGSIISEDEFDTKDSKPN-ALFDWKKF-SQALELEHPDGSKSSL---
------------------------------------A-----------------------
-----------------------KPK----KE----KSS---------------------
----------------------LTSDA---------------------------------
----------FVQLVHAAKQNKDRVTSFK---EE--------------------------
------------------------------------------------------------
------------------------------------------------------------
------------
>XP_018713863_Metschnikowia_bicuspidata
------------------------------------------------------------
------------------------------------------------------------
------------------------------------------------------------
------------------------------------------------------------
------------------------------------------------------------
------------------------------------------------------------
------------------------------------------------------------
------------------------------------------------------------
------------------------------------------------------------
------------------------------------------------------------
------------------------------------------------------------
------------------------------------------------------------
------------------------------------------------------------
------------------------------------------------------------
------------------------------------------------------------
------------------------------------------------------------
------------------------------------------------------------
------------------------------------------------------------
------------------------------------------------------------
------------------------------------------------------------
------------------------------------------------------------
------------------------------------------------------------
------------------------------------------------------------
------------------------------------------------------------
------------------------------------------------------------
------------------------------------------------------------
------------------------------------------------------------
------------------------------------------------------------
------------------------------------------------------------
------------------------------------------------------------
------------------------------------------------------------
------------------------------------------------------------
------------------------------------------------------------
------------------------------------------------------------
------------------------------------------------------------
------------------------------------------------------------
------------------------------------------------------------
------------------------------------------------------------
-----------------------------------------------MCQDIWPK-----
FKTQQVSRSP-EKQNLPCPYILS-----RKVLGTGSYANVYECKNAATGAHYAAK--RFS
KRLIYGNE---LM-----------------LQREFQVLKTIL------------------
------RGHPNILLMIDYFETSDFFYLVTELAVGGELFQRIT-EAPEGKLN-IVETSHIT
SVILLAINHLHSNGIVHRDIKAENILFASN--------------TSKA-SLLLLADFGQA
RILKLGE-KA--Q-SFDGTLSYLAPEVLSK-C---G--------------HSFPVDLWAV
GVLTYFMLCGYMPFDCDTDAETKHLISNADYIFE-P-------DDYWSAIPDTAKDFISK
CLKLDPSERITAQAALE-HAFVR-------------------NAGSNIKPAFSSN---S-
------LQQLQEKVL----------------RLHNSRNASSLNWL---------------
-HGQMTSSRSQKEEFSFSNL----------STNP-----------------------NSS
YGS--NLT--------SSSCLLDGRIYALEG----GK-----------------------
------------------CH---SPETVTSFT-TPVTSA---------------------
----------------------LASRE--------------------------GS-----
----------RMGL-----------DSFMMGLALQGNAPIDDTK----------------
------------------------------------------------------------
---------------------------------TGKAEFTL-------------------
------------
>XP_002616646_Clavispora_lusitaniae
------------------------------------------------------------
------------------------------------------------------------
------------------------------------------------------------
------------------------------------------------------------
------------------------------------------------------------
------------------------------------------------------------
------------------------------------------------------------
------------------------------------------------------------
------------------------------------------------------------
------------------------------------------------------------
------------------------------------------------------------
------------------------------------------------------------
------------------------------------------------------------
------------------------------------------------------------
------------------------------------------------------------
------------------------------------------------------------
------------------------------------------------------------
------------------------------------------------------------
------------------------------------------------------------
------------------------------------------------------------
------------------------------------------------------------
------------------------------------------------------------
------------------------------------------------------------
------------------------------------------------------------
------------------------------------------------------------
------------------------------------------------------------
------------------------------------------------------------
------------------------------------------------------------
------------------------------------------------------------
------------------------------------------------------------
------------------------------------------------------------
------------------------------------------------------------
------------------------------------------------------------
------------------------------------------------------------
------------------------------------------------------------
------------------------------------------------------------
------------------------------------------------------------
------------------------------------------------------------
-----------------------------------------------MPPEVWPP-----
TGIHDI-----EESNTSCPYVLS-----KAVLGTGSYSHVYECKNKFTGIHYAAK--RYN
KKLVYGME---SS-----------------LQSEFQVLKAVS------------------
------NGHRNILSMVDYFETNDYFYLVTDLAAGGELFSRIT-TG-KGRLS-VSETRAVL
LTLLSALAHLHENKIVHRDIKAENILFASR--------------SSKP-SSLLLADFGHA
LTLKDGK-MA--Y-DCSGTLSYIAPEVLSR-T---G--------------HSFPADMWAV
GVLTYFMLSGYMPFDCDSDEETKELISKGDFVFE-P-------AEYWSHVPETAKDFIGR
CFALDPAKRITAAQALK-HPFLL-------------------E--SRPKPSPS-------
------FQKLQDAVW----------------KLHKQ------------------------
-QSQKSST-------NLSALHRR-------FNSSSS----------------------TS
VSS--NHSIMET-------------DHTLLG----ER-----------------------
------------------CY---SPDKVSAFT-TPVTST---------------------
----------------------TTSRE--------------------------HS-----
----------QISI----------------------HSPTALSL----------------
------------------------------------------------------------
------SSSVSGRT--------------------GKANFVI-------------------
------------
>XP_025342407_Candida_haemuloni
------------------------------------------------------------
------------------------------------------------------------
------------------------------------------------------------
------------------------------------------------------------
------------------------------------------------------------
------------------------------------------------------------
------------------------------------------------------------
------------------------------------------------------------
------------------------------------------------------------
------------------------------------------------------------
------------------------------------------------------------
------------------------------------------------------------
------------------------------------------------------------
------------------------------------------------------------
------------------------------------------------------------
------------------------------------------------------------
------------------------------------------------------------
------------------------------------------------------------
------------------------------------------------------------
------------------------------------------------------------
------------------------------------------------------------
------------------------------------------------------------
------------------------------------------------------------
------------------------------------------------------------
------------------------------------------------------------
------------------------------------------------------------
------------------------------------------------------------
------------------------------------------------------------
------------------------------------------------------------
------------------------------------------------------------
------------------------------------------------------------
------------------------------------------------------------
------------------------------------------------------------
------------------------------------------------------------
------------------------------------------------------------
------------------------------------------------------------
------------------------------------------------------------
------------------------------------------------------------
---------------------------------------------MSKEPSVWPP-----
NQSPKITKTSSEDCHQACPYLLS-----KHVLGAGSFSHVFECKNKNTGSHYAAK--QYT
KKLVYGME---SS-----------------LQSEFQILKQVS------------------
------FGHKNILSLVDYFETEDHFYLVTDLALGNDLFERIT-TSSEGKLS-SCETRDIL
GPLLSALAYLHSNQIIHRDIKAENVLFTSR--------------SSKP-SSLLLADFGLA
LLVKDGE-HS--HSQQGGTLSYMAPECLTG-N---S--------------YSFPIDMWAV
GVLTYFMLCGYMPFDCDTDKETTQLIKNGDFIFE-P-------AEYWTDVPDSAKDFISQ
CFKVNPEDRITAAQALS-HSFVL-------------------N--TPLKRSPSSI---S-
------MSQLQAAVW----------------KLHSL------------------------
-QSLSSST-------RIAHL----------SSGASG---------------------YSS
FSS--RLSLDES----CGSSVASTNIHRLLG----DR-----------------------
------------------CY---SPDTISHFC-TPLMSS---------------------
----------------------QVSPV--------------------------SS-----
----------QTNLHKPSKV---------EISRLSAASPESEKV----------------
------------------------------------------------------------
-------------------------------------SFII-------------------
------------
>XP_024714811_Candida_pseudohaemulonis
------------------------------------------------------------
------------------------------------------------------------
------------------------------------------------------------
------------------------------------------------------------
------------------------------------------------------------
------------------------------------------------------------
------------------------------------------------------------
------------------------------------------------------------
------------------------------------------------------------
------------------------------------------------------------
------------------------------------------------------------
------------------------------------------------------------
------------------------------------------------------------
------------------------------------------------------------
------------------------------------------------------------
------------------------------------------------------------
------------------------------------------------------------
------------------------------------------------------------
------------------------------------------------------------
------------------------------------------------------------
------------------------------------------------------------
------------------------------------------------------------
------------------------------------------------------------
------------------------------------------------------------
------------------------------------------------------------
------------------------------------------------------------
------------------------------------------------------------
------------------------------------------------------------
------------------------------------------------------------
------------------------------------------------------------
------------------------------------------------------------
------------------------------------------------------------
------------------------------------------------------------
------------------------------------------------------------
------------------------------------------------------------
------------------------------------------------------------
------------------------------------------------------------
------------------------------------------------------------
---------------------------------------------MTGEPKVWPP-----
FLSQRIIRSSSQDDNQACPYLLS-----RKILGTGSNSAVFECKNTSNGAHYAAK--QYA
KRLVYGME---SL-----------------LQSEFKILKRVS------------------
------FGHKNILSLIDYFETEDHFYLVTDLALGGDLFERIT-GTCEGRLQ-SNEAREIL
LLVLSALAYLHSNQIVHRDVKAENILFKSR--------------TAKP-LHLLLADFGLA
QIVKDSE-NG--FLEHGGTLSYMAPECLFD-A---S--------------YGYPVDMWAV
GVLTYFMLCGYMPFDCDTDKETEQLISTADFIFE-P-------IEYWEGIPDSAKDFISQ
CFILDADRRITAVDALS-HPFIL-------------------N--TPLKRTASNF---S-
------MSQLQAAIRIIYLSNMTLANKTTFERIHYIYSRNEKRFLTLRKQKFADASPETI
WNSMSSNKFNSSPGLNIADLGEYLAFETCSGDSIVGVVTEHFNPSHFDLWFILTVLKNSS
IEN--KGKASETKGLEAARAVTELFEHKLRNVARVDRWSEGKLDFEKNILFFTSRNAPIL
TVLPAFPCKSSNYDKVASCFPDMGEELAIKRI-IDFVTAVQDVYPPGMKFYLVSDGHVFS
DCIHVDDDMVDVYFAKLEAMYQRVKPADFDGIIFRGLNDCFESDERGLVAELLHSVEVEH
PIPTRLDEETEINR----KVLMLGCDDNADVLRKQIQTPNHPRLYLYRGFNKFMCEDLCQ
TEFAKSISRKKYKKMISQVAFEMIRRNDAYSNLVELIFPFHIRFSIHAHHNAGPKYGVRL
LDPEVCSMSGHNQNEEDRLLHIPTPWHNSVFKMVDSDKYIVSHARLAKELELNPEVEGGW
DEEQLLFLYRLV
>XP_025335421_Candida_duobushaemulonis
------------------------------------------------------------
------------------------------------------------------------
------------------------------------------------------------
------------------------------------------------------------
------------------------------------------------------------
------------------------------------------------------------
------------------------------------------------------------
------------------------------------------------------------
------------------------------------------------------------
------------------------------------------------------------
------------------------------------------------------------
------------------------------------------------------------
------------------------------------------------------------
------------------------------------------------------------
------------------------------------------------------------
------------------------------------------------------------
------------------------------------------------------------
------------------------------------------------------------
------------------------------------------------------------
------------------------------------------------------------
------------------------------------------------------------
------------------------------------------------------------
------------------------------------------------------------
------------------------------------------------------------
------------------------------------------------------------
------------------------------------------------------------
------------------------------------------------------------
------------------------------------------------------------
------------------------------------------------------------
------------------------------------------------------------
------------------------------------------------------------
------------------------------------------------------------
------------------------------------------------------------
------------------------------------------------------------
------------------------------------------------------------
------------------------------------------------------------
------------------------------------------------------------
------------------------------------------------------------
---------------------------------------------MTGEPKVWPP-----
FLSQRIIRSSSQDDNQACPYLLS-----RKILGTGSYSAVFECKNTSNGAHYAAK--QYA
KRLFYGME---SS-----------------LQSEFKILKRVS------------------
------FGHKNILSLIDYFETEDHFYLVTDLALGGDLFERIT-SSCEGRLQ-PNEAREIL
LSVLSALAYLHSNQIIHRDVKAENILFKSR--------------TAKP-SHLLLADFGLA
KIVKDSE-NG--LLEHGGTLSYMAPECLSD-A---P--------------YSYPVDMWAV
GVLTYFMLCGYMPFDCDTDKETKQLISTADFIFE-P-------IEYWESIPDPAKDFISQ
CFVLDADARITAVDALS-HPFIL-------------------N--TPLKRSASNF---S-
------ISQLQAAVW----------------RLHSI------------------------
-QSLSSST-------RLAQL----------SNGVSG---------------------HSS
LSS--RLSLNES----SSSLIASSSSHRLLG----DR-----------------------
------------------CY---SPELVSRFC-TPLISA---------------------
----------------------KVSPA--------------------------HS-----
----------QSNL----KI-----------------SPG-PTL----------------
-----------------------------------------------------PK-----
------SNGGSSQS--------------------GSAEFFI-------------------
------------
>XP_028892682_Candida_auris
------------------------------------------------------------
------------------------------------------------------------
------------------------------------------------------------
------------------------------------------------------------
------------------------------------------------------------
------------------------------------------------------------
------------------------------------------------------------
------------------------------------------------------------
------------------------------------------------------------
------------------------------------------------------------
------------------------------------------------------------
------------------------------------------------------------
------------------------------------------------------------
------------------------------------------------------------
------------------------------------------------------------
------------------------------------------------------------
------------------------------------------------------------
------------------------------------------------------------
------------------------------------------------------------
------------------------------------------------------------
------------------------------------------------------------
------------------------------------------------------------
------------------------------------------------------------
------------------------------------------------------------
------------------------------------------------------------
------------------------------------------------------------
------------------------------------------------------------
------------------------------------------------------------
------------------------------------------------------------
------------------------------------------------------------
------------------------------------------------------------
------------------------------------------------------------
------------------------------------------------------------
------------------------------------------------------------
------------------------------------------------------------
------------------------------------------------------------
------------------------------------------------------------
------------------------------------------------------------
---------------------------------------------MSPEPDVWPP-----
FQAPKIIRSSSQDANKECPYVLS-----KKVLGTGSYSKVYECRNTKTGAHYAAK--QYE
KRLIYGME---SS-----------------LQSEFQILKQVS------------------
------FGHKNILSLIDYFETQNHLYLVTDLALGGDLFDKIC-ESREGKLS-VRDTRDVL
SAALSGLSYLHSHKIVHRDIKAENIVFASS--------------SSKP-SSLLLADFGLA
VLVKDNY-YQ--VHEQGGTLSYMAPECFLS-C---A--------------CSFPVDMWAV
GVLTYYMLCGYMPFDCDSDEETKDLISKADFIFE-P-------TEYWEGVPESAKDFIAN
CFILDPEKRITASEALN-HPFVV-------------------N--APLARSSSNN---I-
------SKMLQAAVW----------------KLHSL------------------------
-QNMQSQT-------SSTQL----------TQGPSK---------------------VSS
VSS--RLSLNNL----PSSSIASPSIDRLLG----ER-----------------------
------------------CY---SPHIVSSFC-TPVGSN---------------------
----------------------QVSPV--------------------------NS-----
----------STHL----------------------RTPELEKS----------------
------------------------------------------------------------
--RMAFIPSGKNKA-----------------------TFII-------------------
------------
>NP_116669_Saccharomyces_cerevisiae
------------------------------------------------------------
------------------------------------------------------------
------------------------------------------------------------
------------------------------------------------------------
------------------------------------------------------------
------------------------------------------------------------
------------------------------------------------------------
------------------------------------------------------------
------------------------------------------------------------
------------------------------------------------------------
------------------------------------------------------------
------------------------------------------------------------
------------------------------------------------------------
------------------------------------------------------------
------------------------------------------------------------
------------------------------------------------------------
------------------------------------------------------------
------------------------------------------------------------
------------------------------------------------------------
------------------------------------------------------------
------------------------------------------------------------
------------------------------------------------------------
------------------------------------------------------------
------------------------------------------------------------
------------------------------------------------------------
------------------------------------------------------------
------------------------------------------------------------
------------------------------------------------------------
------------------------------------------------------------
------------------------------------------------------------
------------------------------------------------------------
------------------------------------------------------------
------------------------------------------------------------
------------------------------------------------------------
------------------------------------------------------------
------------------------------------------------------------
------------------------------------------------------------
------------------------------------------------------------
----------MDDKVSEKESSPKQT-----------------------------------
-EEDSEGKMAHV---QPASYVNKKKYVFGKTLGAGTFGVVRQAKNTETGEDVAVK--ILI
KKALKGNKVQLEA-----------------LYDELDILQRLH------------------
--------HPNIVAFKDWFESKDKFYIITQLAKGGELFDRIL---KKGKFT-EEDAVRIL
VEILSAVKYMHSQNIVHRDLKPENLLYIDK--------------SDE--SPLVVADFGIA
KRLKSDE-EL--LYKPAGSLGYVAPEVLTQD----G--------------HGKPCDIWSI
GVITYTLLCGYSAFRAERVQDFLDECTTGEYPVKFH-------RPYWDSVSNKAKQFILK
ALNLDPSKRPTAAELLE-DPWIIC-TELKTH------------NLLPGLKEGLDA-----
------RQKFRNSVE----------------RVRLNMKIQKLRDLYLE------------
--QTESDSDF---------DEGSQANGS-----VPPLKATDTSQLS---------KK---
------------------------------------L-----------------------
-----------------------SEE----EQ-SKLKSE---------------------
----------------------LTSKA---------------------------------
----------FAQLVNTVLAEKEKFLNINRVCSSDSDLPGSDIKSLDEAKEKPEGKDTKT
EE----------------------------------------------------------
------------------------------------------------------------
------------
>XP_018221769_Saccharomyces_eubayanus
------------------------------------------------------------
------------------------------------------------------------
------------------------------------------------------------
------------------------------------------------------------
------------------------------------------------------------
------------------------------------------------------------
------------------------------------------------------------
------------------------------------------------------------
------------------------------------------------------------
------------------------------------------------------------
------------------------------------------------------------
------------------------------------------------------------
------------------------------------------------------------
------------------------------------------------------------
------------------------------------------------------------
------------------------------------------------------------
------------------------------------------------------------
------------------------------------------------------------
------------------------------------------------------------
------------------------------------------------------------
------------------------------------------------------------
------------------------------------------------------------
------------------------------------------------------------
------------------------------------------------------------
------------------------------------------------------------
------------------------------------------------------------
------------------------------------------------------------
------------------------------------------------------------
------------------------------------------------------------
------------------------------------------------------------
------------------------------------------------------------
------------------------------------------------------------
------------------------------------------------------------
------------------------------------------------------------
------------------------------------------------------------
------------------------------------------------------------
------------------------------------------------------------
------------------------------------------------------MP----
-KETKL----INSEFDVEVQDPERL-----------------------------------
-NGHPVAKFINKLSGQPESYVNRTNYIFGRTLGAGSFGVVRQARKLSTNEDVAIK--ILL
KKALQGNNIQLQM-----------------LYEELSILQKLS------------------
--------HPNIVSFKDWFESKDKFYIVTQLATGGELFDRIL---SRGKFT-EIDAVEII
VQILGAVEYIHSKNVVHRDLKPENVLYVDK--------------SEN--SPLVIADFGIA
KQLKGKE-DL--IYKAAGSLGYVAPEVLTQD----G--------------HGKPCDIWSV
GVITYTLLCGYSPFIAESVEGFMEECTASRYPVTFH-------MPYWDNISIDAKRFILK
ALILDPTDRPTATELLD-DPWITS-KRVETS------------NILPDVKKGFSL-----
------RKKLRDAIE----------------IVKLNNRIKRLRNMYLL------------
--GDDGDNDI---------EENSPTGSC-----LDGITRS-LHDLRFQPQK--KVAE---
------------------------------------L-----------------------
-----------------------SKE----Q--MKLKSA---------------------
----------------------LTKEA---------------------------------
----------FVQIVKAATKNKHKVLGGE---EEESDSTGSEETKANNQESNSKDSNY--
------------------------------------------------------------
------------------------------------------------------------
------------
>XP_033769136_Saccharomyces_paradoxus
------------------------------------------------------------
------------------------------------------------------------
------------------------------------------------------------
------------------------------------------------------------
------------------------------------------------------------
------------------------------------------------------------
------------------------------------------------------------
------------------------------------------------------------
------------------------------------------------------------
------------------------------------------------------------
------------------------------------------------------------
------------------------------------------------------------
------------------------------------------------------------
------------------------------------------------------------
------------------------------------------------------------
------------------------------------------------------------
------------------------------------------------------------
------------------------------------------------------------
------------------------------------------------------------
------------------------------------------------------------
------------------------------------------------------------
------------------------------------------------------------
------------------------------------------------------------
------------------------------------------------------------
------------------------------------------------------------
------------------------------------------------------------
------------------------------------------------------------
------------------------------------------------------------
------------------------------------------------------------
------------------------------------------------------------
------------------------------------------------------------
------------------------------------------------------------
------------------------------------------------------------
------------------------------------------------------------
------------------------------------------------------------
------------------------------------------------------------
------------------------------------------------------------
------------------------------------------------------MP----
-KESEV----INSEFHVDVQDPERL-----------------------------------
-NGHPVAKFINKLSGQPESYVNRTNYIFGRTLGAGSFGVVRQARKLSTNEDVAIK--ILL
KKALQGNNVQLQM-----------------LYEELSILQKLS------------------
--------HPNIVSFKDWFESKDKFYIVTQLATGGELFDRIL---SRGKFT-EVDAVEII
VQILGAVEYMHSKNVVHRDLKPENVLYVDK--------------SEN--SPLVIADFGIA
KQLKGKE-DL--IYKAAGSLGYVAPEVLTQD----G--------------HGKPCDIWSI
GVITYTLLCGYSPFIAESVEGFMEECTASRYPVTFH-------MPYWDSISIDAKRFILK
ALRLNPTDRPTATELLD-DPWITS-KRVETS------------NILPDVKKGFSL-----
------RKKLRDAIE----------------IVKLNNRIKRLRNMYSL------------
--GDDGDNDI---------EENSLNESL-----LDGVTHS-LDDLRLQSQK--KVGE---
------------------------------------L-----------------------
-----------------------TEE----Q--MKLKSA---------------------
----------------------LTKDA---------------------------------
----------FVQIVKAATKNKHKVLAGE---EED-----------DNNKAQHDDRE---
------------------------------------------------------------
------------------------------------------------------------
------------
>XP_003673827_Naumovozyma_castellii
------------------------------------------------------------
------------------------------------------------------------
------------------------------------------------------------
------------------------------------------------------------
------------------------------------------------------------
------------------------------------------------------------
------------------------------------------------------------
------------------------------------------------------------
------------------------------------------------------------
------------------------------------------------------------
------------------------------------------------------------
------------------------------------------------------------
------------------------------------------------------------
------------------------------------------------------------
------------------------------------------------------------
------------------------------------------------------------
------------------------------------------------------------
------------------------------------------------------------
------------------------------------------------------------
------------------------------------------------------------
------------------------------------------------------------
------------------------------------------------------------
------------------------------------------------------------
------------------------------------------------------------
------------------------------------------------------------
------------------------------------------------------------
------------------------------------------------------------
------------------------------------------------------------
------------------------------------------------------------
------------------------------------------------------------
------------------------------------------------------------
------------------------------------------------------------
------------------------------------------------------------
------------------------------------------------------------
------------------------------------------------------------
------------------------------------------------------------
------------------------------------------------------------
------------------------------------------------------MQ----
-----------DTSK---VKQPEQV-----------------------------------
-PGHKVAKSLNKFSGQPDSYVNKTNYIFGKTLGAGTFGVVRQARQLSSQEDVAVK--ILL
KNALKGNDVQLQM-----------------LYDELSILQRLH------------------
--------HPNIVAFKDWFESRDKFYIVTQLATGGELFDRII---KKGKFT-EVDAVNIM
VQLLDAVKYIHSQNIVHRDLKPENVLYLDP--------------SDE--SQLVIADFGIA
KELKSND-DL--IFKGAGSLGYVAPEVLTKE----G--------------HGKPCDIWSL
GVITYTLLSGYSPFIAESVEGFLEECTRSRYPVQFH-------KPYWDSISDEAKDFILK
ALTIDPEERPSAEELMN-DPWITS-KHINTT------------NILPDVKKGFTL-----
------RKKLRDAIE----------------IVKLNNRIKKLRNLY--------------
-LSDESDSDL---------EENK-IKST-----VDELQSS-LRALSLTPTNT-A-GN---
------------------------------------L-----------------------
-----------------------SPE----Q--RELKSA---------------------
----------------------LTRNT---------------------------------
----------FAQIVNAATQNKGRLNDSG---DNK-----------DK------------
------------------------------------------------------------
------------------------------------------------------------
------------
>XP_003980189_Naumovozyma_dairenensis
------------------------------------------------------------
------------------------------------------------------------
------------------------------------------------------------
------------------------------------------------------------
------------------------------------------------------------
------------------------------------------------------------
------------------------------------------------------------
------------------------------------------------------------
------------------------------------------------------------
------------------------------------------------------------
------------------------------------------------------------
------------------------------------------------------------
------------------------------------------------------------
------------------------------------------------------------
------------------------------------------------------------
------------------------------------------------------------
------------------------------------------------------------
------------------------------------------------------------
------------------------------------------------------------
------------------------------------------------------------
------------------------------------------------------------
------------------------------------------------------------
------------------------------------------------------------
------------------------------------------------------------
------------------------------------------------------------
------------------------------------------------------------
------------------------------------------------------------
------------------------------------------------------------
------------------------------------------------------------
------------------------------------------------------------
------------------------------------------------------------
------------------------------------------------------------
------------------------------------------------------------
------------------------------------------------------------
------------------------------------------------------------
------------------------------------------------------------
------------------------------------------------------------
------------------------------------------------------MQRLTP
ESQEST----PSTSNHDDLQQPEPV-----------------------------------
-TGHRVAKFLNKMSGQPASYVNKTNYIFGKTLGAGTFGVVRQARKLTTGEDVAVK--ILL
KKALKGNNVQLQM-----------------LYDELAILQKLH------------------
--------HPNIVAFKDWFESKDKFYIVTQLATGGELFDRII---KKGKFS-EVDAVSIM
VQLISAVSYIHSQNIVHRDLKPENVLYLDN--------------SDN--SQLVIADFGIA
KELKSND-DL--IFKGAGSLGYVAPEVLTRE----G--------------HGKPCDIWSL
GVITYTLLSGYSAFIAESVEGFLEECTRSTYPVKFH-------SPYWDNISQEAKDFILR
ALTIDPNDRPTAEELLQ-DPWITN-KNISTT------------DILPDVKKGFTL-----
------RKKLRDVIE----------------IVKLNNRIKKLRALYGE------------
-GEEEEDKDL---------VENQ-I-SP-----IAQLQSS-LRALSLQPKNQ-QIGE---
------------------------------------L-----------------------
-----------------------SPE----Q--KQLKSA---------------------
----------------------LTQNT---------------------------------
----------FAQIVQAAKQRKQKGAEIP---TQQ-----------D-------------
------------------------------------------------------------
------------------------------------------------------------
------------
>XP_003955585_Kazachstania_africana
------------------------------------------------------------
------------------------------------------------------------
------------------------------------------------------------
------------------------------------------------------------
------------------------------------------------------------
------------------------------------------------------------
------------------------------------------------------------
------------------------------------------------------------
------------------------------------------------------------
------------------------------------------------------------
------------------------------------------------------------
------------------------------------------------------------
------------------------------------------------------------
------------------------------------------------------------
------------------------------------------------------------
------------------------------------------------------------
------------------------------------------------------------
------------------------------------------------------------
------------------------------------------------------------
------------------------------------------------------------
------------------------------------------------------------
------------------------------------------------------------
------------------------------------------------------------
------------------------------------------------------------
------------------------------------------------------------
------------------------------------------------------------
------------------------------------------------------------
------------------------------------------------------------
------------------------------------------------------------
------------------------------------------------------------
------------------------------------------------------------
------------------------------------------------------------
------------------------------------------------------------
------------------------------------------------------------
------------------------------------------------------------
------------------------------------------------------------
------------------------------------------------------------
------------------------------------------------------------
-------------------------------------------MSVILNSTPDTTTTPKE
WPSLSR-----NEITLKCKYVAR-----TSQLGDGNFSVVKECMNVHTKELYAMK--LVH
KHLVKNKI---QL-----------------IQREFDLLKTLSDKIRSIE----ENATLSI
DSTDVFQGHHHILQLFDFFETKKSIVLITQLCQQKDLYEMII---DTQHLDLNKQVMPYA
ACLLSALEFLHDENVVHRDIKAENILFRLNKDIEKPKSLDSD--YDVSAHDLIIGDFGLA
TNLNASK-NS--LKEYVGTVSYISPEIVACK----GIGTFSQDQIDKITPYGFPVDIWAL
GVLTYFMALGYTPFDCETDDETIDCIKKCDYYIDEDVLNDSKYQEFWS--------FLQC
CFIVDPFKRRTAKQLKS-HPFV-K-------------------KYFTNDISTTDFT-PFK
PMLK--KHKSFSSLH----------------VLKRPPPPIRKDSLITLSNNSASQLGTFF
NTNDSSTQTTPLNNSKVDIPLMLSTRDKSINKIRETLRKTLSTTNLPNHNRVTKSQPPS-
-SAASN---STFFLDPQPPSNFLMNGGFCD------------------------------
-----------------------TPESLSNFSTTPRSSL---------------------
----------------------SRNSS---------------------------------
----------YKNLSRSSSLTNIKFNLVSS------------------------------
-----------------ANNDNDNNHHRVRDTERPKFDFFFGDDE---------------
------------------------------------------------------------
------------
>XP_022466181_Kazachstania_naganishii
------------------------------------------------------------
------------------------------------------------------------
------------------------------------------------------------
------------------------------------------------------------
------------------------------------------------------------
------------------------------------------------------------
------------------------------------------------------------
------------------------------------------------------------
------------------------------------------------------------
------------------------------------------------------------
------------------------------------------------------------
------------------------------------------------------------
------------------------------------------------------------
------------------------------------------------------------
------------------------------------------------------------
------------------------------------------------------------
------------------------------------------------------------
------------------------------------------------------------
------------------------------------------------------------
------------------------------------------------------------
------------------------------------------------------------
------------------------------------------------------------
------------------------------------------------------------
------------------------------------------------------------
------------------------------------------------------------
------------------------------------------------------------
------------------------------------------------------------
------------------------------------------------------------
------------------------------------------------------------
------------------------------------------------------------
------------------------------------------------------------
------------------------------------------------------------
------------------------------------------------------------
------------------------------------------------------------
------------------------------------------------------------
------------------------------------------------------------
------------------------------------------------------------
------------------------------------------------------M-----
----------PASIVSKDLAEPESI-----------------------------------
-KGHKVSKLLRKLSGQPPSYVNRADYEFGKTMGAGTFGVVRKATKISTGEEVAVK--IIL
KKALEGNDIQLQM-----------------LYDELAILQQLK------------------
--------HPNIVEFKAWFESKDKIYIVTQLATGGELFDTIL---KRGKFT-ELDAVDIV
VQILKAVEYIHSQNVVHRDLKPENILYVDE--------------SEK--SQIVIADFGIA
KRLEGEG-DL--IFKAAGSLGYVAPEVLLNS----G--------------HGKPCDIWSV
GIIAYTLLCGYSPFVAEDVDGFLDEIVENEEPIAFH-------SPYWDEISNEAKQFILR
AVTIDPFQRPTATELLK-DPWITS-KGFKGAER----------NILPDVKKGFSL-----
------RKKLRDAVE----------------LVMINNRIRQLKNLYSS------------
-PDSESDSDL---------EEAPMVS-------LESLTQS-LNDLRVNSHK--KLVK---
------------------------------------M-----------------------
-----------------------TQD----Q--KRLQST---------------------
----------------------LTQDM---------------------------------
----------FSMIVKTASKNKKFLKGLD---PMSSSSKESSSEKGKKK-----------
------------------------------------------------------------
------------------------------------------------------------
------------
>XP_446177_Candida_glabrata
------------------------------------------------------------
------------------------------------------------------------
------------------------------------------------------------
------------------------------------------------------------
------------------------------------------------------------
------------------------------------------------------------
------------------------------------------------------------
------------------------------------------------------------
------------------------------------------------------------
------------------------------------------------------------
------------------------------------------------------------
------------------------------------------------------------
------------------------------------------------------------
------------------------------------------------------------
------------------------------------------------------------
------------------------------------------------------------
------------------------------------------------------------
------------------------------------------------------------
------------------------------------------------------------
------------------------------------------------------------
------------------------------------------------------------
------------------------------------------------------------
------------------------------------------------------------
------------------------------------------------------------
------------------------------------------------------------
------------------------------------------------------------
------------------------------------------------------------
------------------------------------------------------------
------------------------------------------------------------
------------------------------------------------------------
------------------------------------------------------------
------------------------------------------------------------
------------------------------------------------------------
------------------------------------------------------------
------------------------------------------------------------
------------------------------------------------------------
------------------------------------------------------------
------------------------------------------------------MV----
---DNK----DENKDKPAVRKPEQV-----------------------------------
-EGHTVTKFFNKLNGQPESYVSKSNYVFGKTLGAGTFGVVRQARYSPTNEDVAVK--ILL
KKALKGNDVQLQM-----------------LYDELSILQMLK------------------
--------HPNIVEFKDWFESKDKFYIVTQLAVGGELFDRIL---AKGKFT-ERDAVSIT
MQILSAVDYMHSKNVVHRDLKPENVLYIDK--------------SDD--SQLVIADFGIA
KQLQDND-DL--IFKAAGSLGYVAPEVLTNN----G--------------HGKPCDIWSI
GVIVYTLLCGYSAFVAETVDGFLEECTQNKYPVTFH-------KPYWDNISDEAKNFILR
ALTLDPAERPTAAELMK-DPWITN-TRPETA------------NIYPEIRKGFDL-----
------RKKLRDAIE----------------IVKLNNRIKKLRSLYMV------------
----ETDTDI---------EENV-ASVA-----FNTLASS-LNDLRLHSQK--RVGQ---
------------------------------------L-----------------------
-----------------------TAE----Q--RRLKSA---------------------
----------------------LTQDT---------------------------------
----------FAQIVRAATKNKERIWGEK---TASPTPSQSSTSSTSTNKK---------
------------------------------------------------------------
------------------------------------------------------------
------------
>XP_004180514_Tetrapisispora_blattae
------------------------------------------------------------
------------------------------------------------------------
------------------------------------------------------------
------------------------------------------------------------
------------------------------------------------------------
------------------------------------------------------------
------------------------------------------------------------
------------------------------------------------------------
------------------------------------------------------------
------------------------------------------------------------
------------------------------------------------------------
------------------------------------------------------------
------------------------------------------------------------
------------------------------------------------------------
------------------------------------------------------------
------------------------------------------------------------
------------------------------------------------------------
------------------------------------------------------------
------------------------------------------------------------
------------------------------------------------------------
------------------------------------------------------------
------------------------------------------------------------
------------------------------------------------------------
------------------------------------------------------------
------------------------------------------------------------
------------------------------------------------------------
------------------------------------------------------------
------------------------------------------------------------
------------------------------------------------------------
------------------------------------------------------------
------------------------------------------------------------
------------------------------------------------------------
------------------------------------------------------------
------------------------------------------------------------
------------------------------------------------------------
------------------------------------------------------------
------------------------------------------------------------
------------------------------------------------------MS----
-THHSS----HETKSSSSVHQPDAV-----------------------------------
-EGHKVAKFFNKLSGQPSSYINKSDYVFGKTLGAGSFGVVRQAKKLSTDENVAVK--IIL
KKALKGNDVQLQM-----------------LYDELSILQRLH------------------
--------HPNIVQFKDWFESKEKFYIVTQLATGGELFDRIL---KRGKFT-EVDAVKII
IQMLKAIEYIHSQNIVHRDLKPENVLYIDP--------------SDD--SQLVIADFGIA
KELKDGD-DL--IFKAAGSLGYVAPEVLTTN----G--------------HGKPCDIWSL
GVITYTLLCGYSAFIAETVEGFLEECTSNIYPVKFH-------EPYWNNVSREAKEFILK
ALTLNPDERPTATELLN-DPWIKS-KSLQTH------------DLLPDVKKGFDA-----
------RKKFREAVE----------------IVKLNNRIEKLRKLYCSD-----------
-VDAPTETDI---------EINS-SKTT-----LTSLTSS-LNSLNLK-----NNSY---
------------------------------------L-----------------------
-----------------------SPE----Q--RDLKSA---------------------
----------------------VTQNA---------------------------------
----------FAQLVKAAANNKEKVLHYQ---EEE-----------DKGNV---------
------------------------------------------------------------
------------------------------------------------------------
------------
>XP_003688515_Tetrapisispora_phaffii
------------------------------------------------------------
------------------------------------------------------------
------------------------------------------------------------
------------------------------------------------------------
------------------------------------------------------------
------------------------------------------------------------
------------------------------------------------------------
------------------------------------------------------------
------------------------------------------------------------
------------------------------------------------------------
------------------------------------------------------------
------------------------------------------------------------
------------------------------------------------------------
------------------------------------------------------------
------------------------------------------------------------
------------------------------------------------------------
------------------------------------------------------------
------------------------------------------------------------
------------------------------------------------------------
------------------------------------------------------------
------------------------------------------------------------
------------------------------------------------------------
------------------------------------------------------------
------------------------------------------------------------
------------------------------------------------------------
------------------------------------------------------------
------------------------------------------------------------
------------------------------------------------------------
------------------------------------------------------------
------------------------------------------------------------
------------------------------------------------------------
------------------------------------------------------------
------------------------------------------------------------
------------------------------------------------------------
------------------------------------------------------------
------------------------------------------------------------
------------------------------------------------------------
------------------------------------------------------MV----
-DK-------------SEIQEPTPI-----------------------------------
-EGHKVAKFLQKISGQPSSYINKEDYIFGKTLGAGSFGVVRQARRISTGEDVAVK--ILL
KKALQGNEVHLQM-----------------LYDELSILQRLH------------------
--------HPHIVAFKDWFESKDKFYIVTQLATGGELFDRIL---ARGKFT-ENDAVKII
YQLLDAVKYIHSQNVVHRDLKPENILYVNN--------------SDN--SDLVIADFGIA
KQLKNND-DM--IFKAAGSLGYVAPEVLTVN----G--------------HGKACDIWSL
GVITYTLLSGYSAFIAESVEGFLEECTSSTYPVTFH-------RPYWDKISDEAKKFILS
ALTIEPEERPTAEQLLS-HPWITS-TMSHDA------------DLLPSVREGFDA-----
------RKKFREAVE----------------IVKLNNRIKKLRETYCV------------
--GDETESDI---------ELNS-GQTS-----LQSLVNA-TNKLNLSSD---SKST---
------------------------------------M-----------------------
-----------------------SEE----QK-RKLKST---------------------
----------------------LTQNT---------------------------------
----------FAQLVVAAANNKEKLKQYD---NEL-----------ERKQSETP------
------------------------------------------------------------
------------------------------------------------------------
------------
>XP_001643048_Vanderwaltozyma_polyspora
------------------------------------------------------------
------------------------------------------------------------
------------------------------------------------------------
------------------------------------------------------------
------------------------------------------------------------
------------------------------------------------------------
------------------------------------------------------------
------------------------------------------------------------
------------------------------------------------------------
------------------------------------------------------------
------------------------------------------------------------
------------------------------------------------------------
------------------------------------------------------------
------------------------------------------------------------
------------------------------------------------------------
------------------------------------------------------------
------------------------------------------------------------
------------------------------------------------------------
------------------------------------------------------------
------------------------------------------------------------
------------------------------------------------------------
------------------------------------------------------------
------------------------------------------------------------
------------------------------------------------------------
------------------------------------------------------------
------------------------------------------------------------
------------------------------------------------------------
------------------------------------------------------------
------------------------------------------------------------
------------------------------------------------------------
------------------------------------------------------------
------------------------------------------------------------
------------------------------------------------------------
------------------------------------------------------------
------------------------------------------------------------
------------------------------------------------------------
------------------------------------------------------------
------------------------------------------------------MS----
-EH-------------PEVIGPDSV-----------------------------------
-EGHKMTKFFNKISGQPASYVNKTDYVFGKTLGAGSFGVVRQARRISTGENVAVK--ILL
KKALKGNCVQIEM-----------------LYDELSILQKLH------------------
--------HPNIVDFKAWFESKDKFYIATQLATGGELFDRIL---ARGKFT-EVDAVRII
VQLLQGIKYIHSKDIVHRDLKPENVLYIDK--------------SDD--SPLVIADFGIA
KQLKSGD-DL--IFKAAGSLGYVAPEVLTVN----G--------------HGKPCDIWSL
GVITYTLLCGYSPFIAESVEGFLDECTSGKYPVKFH-------RPYWDTISDEAKEFILR
ALILEPSKRPTASELLE-DPWIAT-KCALQN------------DLLPDLRQGFDA-----
------RKKFREAVE----------------IVKLNNRINKLRSLYCS------------
--EGESETDI---------EENS-TKTF-----MESLTDS-LNDLKLRADKSSQNPK---
------------------------------------L-----------------------
-----------------------SDE----EK-KELKST---------------------
----------------------LTQNA---------------------------------
----------FAQIVRAATKNKEKILNYN---EED-----------NTD-----------
------------------------------------------------------------
------------------------------------------------------------
------------
>XP_003682641_Torulaspora_delbrueckii
------------------------------------------------------------
------------------------------------------------------------
------------------------------------------------------------
------------------------------------------------------------
------------------------------------------------------------
------------------------------------------------------------
------------------------------------------------------------
------------------------------------------------------------
------------------------------------------------------------
------------------------------------------------------------
------------------------------------------------------------
------------------------------------------------------------
------------------------------------------------------------
------------------------------------------------------------
------------------------------------------------------------
------------------------------------------------------------
------------------------------------------------------------
------------------------------------------------------------
------------------------------------------------------------
------------------------------------------------------------
------------------------------------------------------------
------------------------------------------------------------
------------------------------------------------------------
------------------------------------------------------------
------------------------------------------------------------
------------------------------------------------------------
------------------------------------------------------------
------------------------------------------------------------
------------------------------------------------------------
------------------------------------------------------------
------------------------------------------------------------
------------------------------------------------------------
------------------------------------------------------------
------------------------------------------------------------
------------------------------------------------------------
------------------------------------------------------------
------------------------------------------------------------
------------------------------------------------------------
------------------------MATAQLPSVTTTAV------ATPPDSEGKVADDYVP
WPVLDK-----SPGTAPCKYVTR-----GNMLGDGHFSVVKECMNVYTKDLYAMK--LVH
KSMIKGKL---PL-----------------IQREVKLLRLVSDKVRQLE----KKEFRTF
---DVFEGHHHVLQLFDFFETSESIALITQLCEKGDLYEKII---DSGSLDLELQAKSYC
ACLLSVLEFLHANGVVHRDLKAENVLFRSRVNKNEPDEHHGDFNYDLKAHDVILADFGLA
TQIDSNT-SSTCLKEFVGTMSYIAPEIVRCK----GVGSLSQNEVAKLESYSYPVDIWAL
GVLTYFMALGYTPFDCDNDEETLECIQKVDYYVDEEMRADPKMKEFWS--------FLQC
CFIEDPAKRPSAALLKH-HPFV-K-------------------DFFATSAADANAI-EIP
ESLK--RSGSTSSLH----------------SLRQPSRSTSSSTLAYLAINN--------
NTSPSITAQSSKSGTPLYLEPR-STRDRNLRQVRETLRKTLSMTSLRNANASL---PTV-
-ESKLN---STFVLEPKPPTNSLMNGCYST------------------------------
-----------------------TPESKSNLS-TPKS-----------------------
------------------------------------------------------------
-------------LSRQSSTNSVYVTNQTA------------------SVDDYM------
-------------------NDDDDD-----------------EDMGIMI-----------
------------------------------------------------------------
------------
>XP_037144702_Zygotorulaspora_mrakii
------------------------------------------------------------
------------------------------------------------------------
------------------------------------------------------------
------------------------------------------------------------
------------------------------------------------------------
------------------------------------------------------------
------------------------------------------------------------
------------------------------------------------------------
------------------------------------------------------------
------------------------------------------------------------
------------------------------------------------------------
------------------------------------------------------------
------------------------------------------------------------
------------------------------------------------------------
------------------------------------------------------------
------------------------------------------------------------
------------------------------------------------------------
------------------------------------------------------------
------------------------------------------------------------
------------------------------------------------------------
------------------------------------------------------------
------------------------------------------------------------
------------------------------------------------------------
------------------------------------------------------------
------------------------------------------------------------
------------------------------------------------------------
------------------------------------------------------------
------------------------------------------------------------
------------------------------------------------------------
------------------------------------------------------------
------------------------------------------------------------
------------------------------------------------------------
------------------------------------------------------------
------------------------------------------------------------
------------------------------------------------------------
------------------------------------------------------------
------------------------------------------------------------
------------------------------------------------------------
------------------------MISVGGPNLGSSVIGAFGTQAGHASGSAPAAGEYLP
WPNLDR-----EHATAKCKYVTR-----RHMLGDGHFSVVKECMNVHTRDLFAMK--LVH
KNMVKGKL---QL-----------------IQREVKLLRVITDKVRSLE----KRNYSSL
---DVFEGHHHVLQLFDFFETSESIALITQLCDKGDLYEKII---NEKTLDLQLQVKPYC
ACLLSVLEFLHSNNIVHRDLKAENVLFRLRVNNNEPNEHHGNFKYDDRSHDLILADFGLA
AQVDVKS-NTNALKEYVGTISYIAPEIVLCR----GIGDMSREKMDRIPKYGCPVDVWAL
GVLTYFMACGYTPFDCETDEETLECISKVDYYIDEEMQADPKMADFWS--------FVQS
CFIGDAEKRPKAEMLKH-HPFV-R-------------------DFFATSAPEEKRD-IFP
TMLR--RTGSTSSLH----------------SLKQPSRSSSSSTIALLSLKN--------
SASPSLVYPANIAETPKRLDTRVNSRERNLQQVRETLRKTLSMTSLKNEGSHS---STI-
-GSKLN---STFILEPKPPVNSLMNGCFST------------------------------
-----------------------TPESKSNFG-TPGS-----------------------
------------------------------------------------------------
-------------LSRQSSENSILLSTDTSMTSHENLNEKLHSYQQSRKIDSYVGSKENR
LNNRHDGARVDDNGDGDDDDDDDDD-----------------DDMGIVI-----------
------------------------------------------------------------
------------
>XP_002496760_Zygosaccharomyces_rouxii
------------------------------------------------------------
------------------------------------------------------------
------------------------------------------------------------
------------------------------------------------------------
------------------------------------------------------------
------------------------------------------------------------
------------------------------------------------------------
------------------------------------------------------------
------------------------------------------------------------
------------------------------------------------------------
------------------------------------------------------------
------------------------------------------------------------
------------------------------------------------------------
------------------------------------------------------------
------------------------------------------------------------
------------------------------------------------------------
------------------------------------------------------------
------------------------------------------------------------
------------------------------------------------------------
------------------------------------------------------------
------------------------------------------------------------
------------------------------------------------------------
------------------------------------------------------------
------------------------------------------------------------
------------------------------------------------------------
------------------------------------------------------------
------------------------------------------------------------
------------------------------------------------------------
------------------------------------------------------------
------------------------------------------------------------
------------------------------------------------------------
------------------------------------------------------------
------------------------------------------------------------
------------------------------------------------------------
------------------------------------------------------------
------------------------------------------------------------
------------------------------------------------------------
------------------------------------------------------------
--------------------------------MAPAIIGKAHSVPLLAAGSTDRA-----
---------------AKCKYVTK-----GGQLGDGNFSVVRECMNLHTRDLFALK--MVH
KMVVRDKM---QL-----------------VKKELKLLGEISARVKELE----DQKRTSM
---DVFEGHHHVLQLFDYFETNESIALVMQLCDRGDLYEKII---AEGHLDIETQVKSFT
ACLVSVLEFLHGQGVVHRDVKAENVLFRLRVNTNEPVEFQGKFPYDLTAHDLILADFGFA
TNINPNT-Q---LKEYVGTLSYIAPEVVRCK----GINYMSEREVKALKPYGFAVDIWAL
GVLTYFMALGYMPFDCDDEDETLECIISQDYYVDANVEKDPKMSEFWS--------FLQM
CFCLDDRQRASAAELKR-HPFI-R-------------------DYFATSTTLNQAL-FVP
HPMK--RSGSS---R----------------SLKAPNKASSYTNITHMKMD---------
--PPSSVLMTPANSEPIVEPEVAASRQRDLMEVRNTLKRTLSTTALNRELVIL---PGAI
RGLKKN---STFVLGPQPPPDSLMNGCYST------------------------------
-----------------------SPQSRSTLS-TPIS-----------------------
------------------------------------------------------------
-------------VSRETSSTSFKVVQDTG------------------------------
---------------KDLNYDNDED-----------------DDEGIVV-----------
------------------------------------------------------------
------------
>XP_003644333_Eremothecium_cymbalariae
------------------------------------------------------------
------------------------------------------------------------
------------------------------------------------------------
------------------------------------------------------------
------------------------------------------------------------
------------------------------------------------------------
------------------------------------------------------------
------------------------------------------------------------
------------------------------------------------------------
------------------------------------------------------------
------------------------------------------------------------
------------------------------------------------------------
------------------------------------------------------------
------------------------------------------------------------
------------------------------------------------------------
------------------------------------------------------------
------------------------------------------------------------
------------------------------------------------------------
------------------------------------------------------------
------------------------------------------------------------
------------------------------------------------------------
------------------------------------------------------------
------------------------------------------------------------
------------------------------------------------------------
------------------------------------------------------------
------------------------------------------------------------
------------------------------------------------------------
------------------------------------------------------------
------------------------------------------------------------
------------------------------------------------------------
------------------------------------------------------------
------------------------------------------------------------
------------------------------------------------------------
------------------------------------------------------------
------------------------------------------------------------
------------------------------------------------------------
------------------------------------------------------------
-----------------------------------------------------MLSPLEK
SPKEDTK---KKVEKLNKPKDPPLV-----------------------------------
-QGHAITKFLNKVTGQPASYVNKLDYIFGKTLGAGAFGVVRQARNSNNDEDVAVK--ILL
KRALKGD--ELNM-----------------LYDELMILQKLD------------------
--------HPHIVKFKDWFESKDKFYIVTQLATGGELFDRIL---KKGRFT-ETDAVKIV
VQMLEAIEYMHSKNVVHRDLKPENVLYLNP--------------SDD--SELVISDFGIA
KQLSSED-HL--IHRAAGSMGYVAPEVLTTS----G--------------HGKPCDIWSL
GVITYTLLCGYSPFVAESSEGFLEEVTRSKYPVTFH-------KPYWNSISVEAKEFILK
ALTLDPSERPTATELLQ-DTWIIS-KQQNTE------------DLLPTIREGFNA-----
------SRKFREAMH----------------IVILNNRIKKLRQLYGV------------
--DDEFDTDL---------EENDSSSSERKSLGVESLQST-LRSLSLK-----SPTD---
------------------------------------Q-----------------------
-----------------------STE----Q--KQLKSQ---------------------
----------------------LTQQA---------------------------------
----------FVQLVLAAKENKDKILKYQ---DTENSMGSTG----STNSDK--------
------------------------------------------------------------
------------------------------------------------------------
------------
>NP_982550_Eremothecium_gossypii
------------------------------------------------------------
------------------------------------------------------------
------------------------------------------------------------
------------------------------------------------------------
------------------------------------------------------------
------------------------------------------------------------
------------------------------------------------------------
------------------------------------------------------------
------------------------------------------------------------
------------------------------------------------------------
------------------------------------------------------------
------------------------------------------------------------
------------------------------------------------------------
------------------------------------------------------------
------------------------------------------------------------
------------------------------------------------------------
------------------------------------------------------------
------------------------------------------------------------
------------------------------------------------------------
------------------------------------------------------------
------------------------------------------------------------
------------------------------------------------------------
------------------------------------------------------------
------------------------------------------------------------
------------------------------------------------------------
------------------------------------------------------------
------------------------------------------------------------
------------------------------------------------------------
------------------------------------------------------------
------------------------------------------------------------
------------------------------------------------------------
------------------------------------------------------------
------------------------------------------------------------
------------------------------------------------------------
------------------------------------------------------------
------------------------------------------------------------
------------------------------------------------------------
------------------------------------------------------MAVFTS
STGKLGKGVGEHDEDASKPQDRPPS-----------------------------------
-QANMLTKFFHKVTGQPASYVNKADYIFGKTLGAGAFGVVRQARNSKQNQNVAIK--ILL
KRALKGN--ELQM-----------------LYDELSILQKLD------------------
--------HPNIVKFKDWFESREKFYIVTQLATGGELFDRIL---KKGKFT-ETDAVKIV
VQMLTAVEYMHSQNVVHRDLKPENVLYLDP--------------SDE--SQLVISDFGIA
KQLSSES-QL--IHRAAGSMGYVAPEVLTTS----G--------------HGKPCDIWSL
GVITYTLLCGYSPFIAESTEGFLEEVFSGSDPVTFH-------SPYWNNISKEAKQFILR
ALTLTPARRPTAAELLT-DRWIVS-KQSNTA------------DLLPTIREGFNA-----
------SKKFRDAMQ----------------VVILNNRIKKLKQMYG-------------
--HDESDTDL---------EEN-SASTDRRKVGLEVLQNA-LRSLSLK-----G-SQ---
------------------------------------E-----------------------
-----------------------SPE----Q--KQLKSQ---------------------
----------------------VTQQA---------------------------------
----------FVQLVLAAKENKERIREYQ----SQQSLDSVAAHQNTTDAPQ--------
------------------------------------------------------------
------------------------------------------------------------
------------
>XP_451424_Kluyveromyces_lactis
------------------------------------------------------------
------------------------------------------------------------
------------------------------------------------------------
------------------------------------------------------------
------------------------------------------------------------
------------------------------------------------------------
------------------------------------------------------------
------------------------------------------------------------
------------------------------------------------------------
------------------------------------------------------------
------------------------------------------------------------
------------------------------------------------------------
------------------------------------------------------------
------------------------------------------------------------
------------------------------------------------------------
------------------------------------------------------------
------------------------------------------------------------
------------------------------------------------------------
------------------------------------------------------------
------------------------------------------------------------
------------------------------------------------------------
------------------------------------------------------------
------------------------------------------------------------
------------------------------------------------------------
------------------------------------------------------------
------------------------------------------------------------
------------------------------------------------------------
------------------------------------------------------------
------------------------------------------------------------
------------------------------------------------------------
------------------------------------------------------------
------------------------------------------------------------
------------------------------------------------------------
------------------------------------------------------------
------------------------------------------------------------
------------------------------------------------------------
------------------------------------------------------------
------------------------------------------------------------
---------------------------------------------MSIATSDYSRIDDKV
WPTANRTGPKEDPSKYHCTYVTK-----KVALGDGHFSVVKECMNTMTGDRYAMK--LVH
KSLVMDKL---QL-----------------IQREVSVLKRVSSLIRELETLNQKVAGSGS
NHGDVFEGHHHVLQLFDFFETSKSIVLVTQLCESEDLYDKIL---NAGHLDLETQVKPFT
ACLLSALQFLHGNGIIHRDLKAENVLFRLKTKTNMIELPRDDAMYDKSAHDLILADFGLA
ISTETGS------KEFVGTISYLAPELVACK----NSGKQSSIQNGRLKPYGTGVDVWAL
GVLCYFMACGYMPFDCETDAETMEYIANSDYYMDEDMSKDDKYKQFWS--------FLEK
CFEVDMDKRASADELSA-HSFVCP-------------------QYFPNKSPTPIIDSPRA
PALR--VSKSSTSLH----------------SLEPPSRSASTVSLNL-------------
-------------NEPMK---RSDSREVNLNRIRETLRKTLSMTSIKREPNVLLNVPSGS
NSANFNRASSTLKLEPEPPNVALMNGCLCA------------------------------
-----------------------TPESCSNFTTSPS------------------------
------------------------------------------------------------
-------------MSRNGSKNNLQTAIGSWNESSLSGLNSGATLAFDRNSFDFTKLNNTS
LSPSVPT--------SSSSNDARKD----------KIVFQLGEDD---------------
------------------------------------------------------------
------------
>XP_022675502_Kluyveromyces_marxianus
------------------------------------------------------------
------------------------------------------------------------
------------------------------------------------------------
------------------------------------------------------------
------------------------------------------------------------
------------------------------------------------------------
------------------------------------------------------------
------------------------------------------------------------
------------------------------------------------------------
------------------------------------------------------------
------------------------------------------------------------
------------------------------------------------------------
------------------------------------------------------------
------------------------------------------------------------
------------------------------------------------------------
------------------------------------------------------------
------------------------------------------------------------
------------------------------------------------------------
------------------------------------------------------------
------------------------------------------------------------
------------------------------------------------------------
------------------------------------------------------------
------------------------------------------------------------
------------------------------------------------------------
------------------------------------------------------------
------------------------------------------------------------
------------------------------------------------------------
------------------------------------------------------------
------------------------------------------------------------
------------------------------------------------------------
------------------------------------------------------------
------------------------------------------------------------
------------------------------------------------------------
------------------------------------------------------------
------------------------------------------------------------
------------------------------------------------------------
------------------------------------------------------------
------------------------------------------------------MF----
KK-DRV----PREEYVQKPEEPEPV-----------------------------------
-EGHKLTKLFNKVTGQPDSYVNKQDYIFGKTLGAGTFGVVRQARCISTGENVAVK--ILL
KKALKGQSVQMQM-----------------LYDELNILQQLD------------------
--------HPNIVKFKDWFESKEKFYIVTQLATGGELFDRIL---EKGKFC-EEDAVFII
KQILEAVEYMHKKNIVHRDLKPENILYLDK--------------SEN--SRLVIGDFGIA
KELKGDH-DL--IHKAAGSMGYVAPEVLTTS----G--------------HGKPCDIWSI
GVITYTLLCGYSPFLAESADGFIEECTSGEYPVVFH-------KPYWNSVSKTAKEFILW
ALTVNPARRPTAKDLLN-DIWITSTESSKTD-------------LFPEIRKGFDA-----
------HKKFRDAVE----------------IVKLNNRIKKLKLLYEN------------
-QEDGSDTDI---------EVNP--TDS-----LESIQSS-MKTMSI--------KD---
------------------------------------------------------------
-----------------------GQ--------GDLHSS---------------------
----------------------LKQNA---------------------------------
----------FAQLVLTASKHKDKVKNFQ---ET--EEETS-------------------
------------------------------------------------------------
------------------------------------------------------------
------------
>XP_022627923_Lachancea_lanzarotensis
------------------------------------------------------------
------------------------------------------------------------
------------------------------------------------------------
------------------------------------------------------------
------------------------------------------------------------
------------------------------------------------------------
------------------------------------------------------------
------------------------------------------------------------
------------------------------------------------------------
------------------------------------------------------------
------------------------------------------------------------
------------------------------------------------------------
------------------------------------------------------------
------------------------------------------------------------
------------------------------------------------------------
------------------------------------------------------------
------------------------------------------------------------
------------------------------------------------------------
------------------------------------------------------------
------------------------------------------------------------
------------------------------------------------------------
------------------------------------------------------------
------------------------------------------------------------
------------------------------------------------------------
------------------------------------------------------------
------------------------------------------------------------
------------------------------------------------------------
------------------------------------------------------------
------------------------------------------------------------
------------------------------------------------------------
------------------------------------------------------------
------------------------------------------------------------
------------------------------------------------------------
------------------------------------------------------------
------------------------------------------------------------
------------------------------------------------------------
------------------------------------------------------------
------------------------------------------------------MG----
---DRP----SVSP--GKPKEPDQV-----------------------------------
-EGHTFKKFFNKISGNPNSYVNKVDYVFGRTLGAGAFGVVRQARKVSTGENVAVK--ILL
KKALTGNDVQMQM-----------------LYDELSILQKLD------------------
--------HPNIVKFRDWFESKDKFYIVIQLATGGELFDRIL---QKGKFT-ESDAATIV
YQILKAVEYLHSRNIVHRDLKPENLLYLTK--------------EAD--SPLVLSDFGIA
RELNSDD-EL--IRKAAGSMGYVAPEVLTTE----G--------------HGKPCDVWSL
GVVTYTLLCGYSPFVAESVEGFLEECTSGRYPVTFH-------KPYWSSISEEAQDFILQ
ALTVDPLRRPTAVKLLE-HPWIAG-KTTKTD------------NLLPVIKKEFNA-----
------RRKFREAVE----------------IVKLNNRIKKLKQLYST------------
-GEE--DLDI---------EENS--ASN-------VLHAS-MAKLALDGGNVGQDKE---
------------------------------------------------------------
-----------------------DS--------QRLKST---------------------
----------------------LTQDA---------------------------------
----------FAQIVKAATQNKDRIRNYK---EDGLNEEISDQSEL--------------
------------------------------------------------------------
------------------------------------------------------------
------------
>XP_002556365_Lachancea_thermotolerans
------------------------------------------------------------
------------------------------------------------------------
------------------------------------------------------------
------------------------------------------------------------
------------------------------------------------------------
------------------------------------------------------------
------------------------------------------------------------
------------------------------------------------------------
------------------------------------------------------------
------------------------------------------------------------
------------------------------------------------------------
------------------------------------------------------------
------------------------------------------------------------
------------------------------------------------------------
------------------------------------------------------------
------------------------------------------------------------
------------------------------------------------------------
------------------------------------------------------------
------------------------------------------------------------
------------------------------------------------------------
------------------------------------------------------------
------------------------------------------------------------
------------------------------------------------------------
------------------------------------------------------------
------------------------------------------------------------
------------------------------------------------------------
------------------------------------------------------------
------------------------------------------------------------
------------------------------------------------------------
------------------------------------------------------------
------------------------------------------------------------
------------------------------------------------------------
------------------------------------------------------------
------------------------------------------------------------
------------------------------------------------------------
------------------------------------------------------------
------------------------------------------------------------
------------------------------------------------------MG----
GLVDEY----LSSQ--GKPEEPEKI-----------------------------------
-EGHTFKKVLNKISGQPDSYVNKADYIFGRTLGAGSFGVVRQARKLSTGENVAVK--ILL
KKALKGKDVQLQM-----------------LYDELSILQKLD------------------
--------HPNIVKFKDWFESKDKFYIVTQLAMGGELFDRIL---KKGKFT-EKDAVRIV
YQILKAVEYLHSRNIVHRDLKPENLLYLAE--------------KDD--SPLVLGDFGIA
KELNNED-EL--IHKAAGSMGYVAPEVLTTS----G--------------HGKPCDIWSL
GVVTYTLLCGYSPFVAESVEGFLEECTSGRYPVTFH-------KPYWSSISDDAKDFILQ
ALTVTPRYRPSATELLN-HKWITG-EYTKTD------------NLLPGIRKEFDA-----
------RRKFREAVE----------------IVKLNNRIKKLNQLYAT------------
-GEE-DDSDI---------EENS--PSN-------SLNSS-MSNLSV-GGSRSSDKS---
------------------------------------V-----------------------
-----------------------GS--------KHLKSA---------------------
----------------------LTQDA---------------------------------
----------FAQIVKAATQNKDRIMNYK---DD---QPLSDDNSSSSAK----------
------------------------------------------------------------
------------------------------------------------------------
------------
>XP_020055607_Aspergillus_aculeatus
------------------------------------------------------------
------------------------------------------------------------
------------------------------------------------------------
------------------------------------------------------------
------------------------------------------------------------
------------------------------------------------------------
------------------------------------------------------------
------------------------------------------------------------
------------------------------------------------------------
------------------------------------------------------------
------------------------------------------------------------
------------------------------------------------------------
------------------------------------------------------------
------------------------------------------------------------
------------------------------------------------------------
------------------------------------------------------------
------------------------------------------------------------
------------------------------------------------------------
------------------------------------------------------------
------------------------------------------------------------
------------------------------------------------------------
------------------------------------------------------------
------------------------------------------------------------
------------------------------------------------------------
------------------------------------------------------------
------------------------------------------------------------
------------------------------------------------------------
------------------------------------------------------------
------------------------------------------------------------
------------------------------------------------------------
------------------------------------------------------------
------------------------------------------------------------
------------------------------------------------------------
------------------------------------------------------------
------------------------------------------------------------
------------------------------------------------------------
------------------------------------------------------------
------------------------------------------------------------
-------------MAS----PAQTS-----------------------------------
----------QRPKVQPCRYKT------GKTLGAGSYSVVKECVHIDTGRYYAAK--VIN
KRLMAGRE---HMVIISEL-----------VRNEIAVLKRVS------------------
------MGHQNILTLVDYFETMNNLYLVTDLALGGELFDRIC---RKGSYY-ESDAADLI
RAILSAVAYLHDHGIVHRDLKPENLLFRTP--------------EDN--ADLLIADFGLS
RIMDEEQFHV--LTTTCGTPGYMAPEIFKKS----G--------------HGKPVDIWAI
GVITYFLLCGYTPFDRDSNLEEMQAILAADYSFT-P-------LAYWRGVSPEARDFIKR
CLTIDPAARMTAHAALQ-HTWVNPPYDTD--VD----KFGSGEDLLPTVKKNFNA-----
------RRTLHKAID----------------TVRAINKLREGGGLM--------------
---MDGVMSV---------DPKP--ERVVGNDVYEEHQYP-PQHQGDRAD----------
------------------------------------------------------------
------------------------------YD-GDMEID---------------------
----------------------GRGNA---------------------------------
----------RGQTEEQIRAQERKVKETVAGLWSKSAKR---------------------
------------------------------------------------------------
------------------------------------------------------------
------------
>XP_001270951_Aspergillus_clavatus
------------------------------------------------------------
------------------------------------------------------------
------------------------------------------------------------
------------------------------------------------------------
------------------------------------------------------------
------------------------------------------------------------
------------------------------------------------------------
------------------------------------------------------------
------------------------------------------------------------
------------------------------------------------------------
------------------------------------------------------------
------------------------------------------------------------
------------------------------------------------------------
------------------------------------------------------------
------------------------------------------------------------
------------------------------------------------------------
------------------------------------------------------------
------------------------------------------------------------
------------------------------------------------------------
------------------------------------------------------------
------------------------------------------------------------
------------------------------------------------------------
------------------------------------------------------------
------------------------------------------------------------
------------------------------------------------------------
------------------------------------------------------------
------------------------------------------------------------
------------------------------------------------------------
------------------------------------------------------------
------------------------------------------------------------
------------------------------------------------------------
------------------------------------------------------------
------------------------------------------------------------
------------------------------------------------------------
------------------------------------------------------------
------------------------------------------------------------
------------------------------------------------------------
------------------------------------------------------------
-------------MAS----QAQAN-----------------------------------
----------QRPKVQPCRYKT------GKTLGAGSYSVVKECVHIDTGRYYAAK--VIN
KRLMAGRE---HM-----------------VRNEIAVLKRVS------------------
------MGHQNILTLVDYFETMNNLYLVTELALGGELFDRIC---RKGSYY-ESDASELI
RAVLSAVAYLHDHGIVHRDLKPENLLFRTP--------------EDN--ADLLIADFGLS
RIMDEEQFHV--LTTTCGTPGYMAPEIFKKS----G--------------HGKPVDIWAI
GVITYFLLCGYTPFDRDSNLEEMQAILAADYSFT-P-------LEHWRGVSQSARDFIKS
CLTVDPKGRMTAHEALQ-HPWINPPYDTT--AD----N--AGADLLPTVKKNFNA-----
------RRTLHKAID----------------TVRAINKLREGGGLM--------------
---MDGMMSV---------DPKP--ERVNGSEIIEE-------------Q----------
------------------------------------------------------------
------------------------------HD-GRMDID---------------------
----------------------SRADA---------------------------------
----------RGQTEEQIREQERRVKETVAGLWSRTVKK---------------------
------------------------------------------------------------
------------------------------------------------------------
------------
>XP_001263504_Aspergillus_fischeri
------------------------------------------------------------
------------------------------------------------------------
------------------------------------------------------------
------------------------------------------------------------
------------------------------------------------------------
------------------------------------------------------------
------------------------------------------------------------
------------------------------------------------------------
------------------------------------------------------------
------------------------------------------------------------
------------------------------------------------------------
------------------------------------------------------------
------------------------------------------------------------
------------------------------------------------------------
------------------------------------------------------------
------------------------------------------------------------
------------------------------------------------------------
------------------------------------------------------------
------------------------------------------------------------
------------------------------------------------------------
------------------------------------------------------------
------------------------------------------------------------
------------------------------------------------------------
------------------------------------------------------------
------------------------------------------------------------
------------------------------------------------------------
------------------------------------------------------------
------------------------------------------------------------
------------------------------------------------------------
------------------------------------------------------------
------------------------------------------------------------
------------------------------------------------------------
------------------------------------------------------------
------------------------------------------------------------
------------------------------------------------------------
------------------------------------------------------------
------------------------------------------------------------
------------------------------------------------------------
-------------MAS----QTQTG-----------------------------------
----------QRPKVQPCRYKT------GKTLGAGSYSVVKECVHIDTGRYYAAK--VIN
KRLMAGRE---HM-----------------VRNEIAVLKRVS------------------
------MGHQNILTLVDYFETMNNLYLVTELALGGELFDRIC---RKGSYY-ESDAADLI
RAVLSAVAYLHDHGIVHRDLKPENLLFRTP--------------EDN--ADLLIADFGLS
RIMDEEQFHV--LTTTCGTPGYMAPEIFKKS----G--------------HGKPVDIWAI
GVITYFLLCGYTPFDRDSNLEEMQAILAADYSFT-P-------LEYWRGVSQSARDFIKR
CLTVDPKARMTAHEALQ-HPWINPPYDLN--DD----G-GSGEDLLPTVKKNFNA-----
------RRTLHKAID----------------TVRAINKLREGGGLM--------------
---MDGVMSL---------DPKP--EHVNGNEVTEE-------------Q----------
------------------------------------------------------------
------------------------------HD-GRMEID---------------------
----------------------SRGDA---------------------------------
----------RGQTEEQIREQERRVKETVAGLWSRSAKK---------------------
------------------------------------------------------------
------------------------------------------------------------
------------
>XP_041140674_Aspergillus_flavus
------------------------------------------------------------
------------------------------------------------------------
------------------------------------------------------------
------------------------------------------------------------
------------------------------------------------------------
------------------------------------------------------------
------------------------------------------------------------
------------------------------------------------------------
------------------------------------------------------------
------------------------------------------------------------
------------------------------------------------------------
------------------------------------------------------------
------------------------------------------------------------
------------------------------------------------------------
------------------------------------------------------------
------------------------------------------------------------
------------------------------------------------------------
------------------------------------------------------------
------------------------------------------------------------
------------------------------------------------------------
------------------------------------------------------------
------------------------------------------------------------
------------------------------------------------------------
------------------------------------------------------------
------------------------------------------------------------
------------------------------------------------------------
------------------------------------------------------------
------------------------------------------------------------
------------------------------------------------------------
------------------------------------------------------------
------------------------------------------------------------
------------------------------------------------------------
------------------------------------------------------------
------------------------------------------------------------
------------------------------------------------------------
------------------------------------------------------------
------------------------------------------------------------
------------------------------------------------------------
-------------MAS--QAQAQAQ-----------------------------------
-----AQAQAQRPKVQPCRYKT------GKTLGAGSYSVVKECVHIDTGRYYAAK--VIN
KRLMAGRE---HM-----------------VRNEIAILKKVS------------------
------MGHQNILTLVDYFETMNNLYLVTDLALGGELFDRIC---RKGSYF-ESDAADLI
RAILSAVAYLHDHGIVHRDLKPENLLFRTP--------------EDN--ADLLIADFGLS
RIMDEEQFHV--LTTTCGTPGYMAPEIFKKS----G--------------HGKPVDIWAI
GVITYFLLCGYTPFDRDSNLEEMQAILAADYSFT-P-------LEYWRGVSQHARDFIKR
CLTVDPEARMTAHEALQ-HLWVNPPYDPY--AD----Q--SGQDLLPTVKKNFNA-----
------RRTLHKAID----------------TVRAINKLREGGGLM--------------
---MDGVMSV---------DPKP--ERVNGNHVVEE-----------TSH----------
------------------------------------------------------------
------------------------------HD-GQMDLD---------------------
----------------------SRSDA---------------------------------
----------RGQTEEQIRAQEQRVKQMVAGLWSRNAKK---------------------
------------------------------------------------------------
------------------------------------------------------------
------------
>XP_754664_Aspergillus_fumigatus
------------------------------------------------------------
------------------------------------------------------------
------------------------------------------------------------
------------------------------------------------------------
------------------------------------------------------------
------------------------------------------------------------
------------------------------------------------------------
------------------------------------------------------------
------------------------------------------------------------
------------------------------------------------------------
------------------------------------------------------------
------------------------------------------------------------
------------------------------------------------------------
------------------------------------------------------------
------------------------------------------------------------
------------------------------------------------------------
------------------------------------------------------------
------------------------------------------------------------
------------------------------------------------------------
------------------------------------------------------------
------------------------------------------------------------
------------------------------------------------------------
------------------------------------------------------------
------------------------------------------------------------
------------------------------------------------------------
------------------------------------------------------------
------------------------------------------------------------
------------------------------------------------------------
------------------------------------------------------------
------------------------------------------------------------
------------------------------------------------------------
------------------------------------------------------------
------------------------------------------------------------
------------------------------------------------------------
------------------------------------------------------------
------------------------------------------------------------
------------------------------------------------------------
------------------------------------------------------------
-------------MAS----QTQTG-----------------------------------
----------QRPKVQPCRYKT------GKTLGAGSYSVVKECVHIDTGRYYAAK--VIN
KRLMAGRE---HM-----------------VRNEIAVLKRVS------------------
------MGHQNILTLVDYFETMNNLYLVTELALGGELFDRIC---RKGSYY-ESDAADLI
RAVLSAVAYLHDHGIVHRDLKPENLLFRTP--------------EDN--ADLLIADFGLS
RIMDEEQFHV--LTTTCGTPGYMAPEIFKKS----G--------------HGKPVDIWAI
GVITYFLLCGYTPFDRDSNLEEMQAILAADYSFT-P-------LEYWRGVSQSARDFIKG
CLTVDPKARMTAHEALQ-HPWINPPYDLN--ND----S-GSGEDLLPTVKKNFNA-----
------RRTLHKAID----------------TVRAINKLREGGGLM--------------
---MDGVMSL---------DPKP--EHVNGNEVTEE-------------Q----------
------------------------------------------------------------
------------------------------HD-GRMEID---------------------
----------------------SRGDA---------------------------------
----------RGQTEQQIREQERKVKETVAGLWSQSAKK---------------------
------------------------------------------------------------
------------------------------------------------------------
------------
>XP_660669_Aspergillus_nidulans
------------------------------------------------------------
------------------------------------------------------------
------------------------------------------------------------
------------------------------------------------------------
------------------------------------------------------------
------------------------------------------------------------
------------------------------------------------------------
------------------------------------------------------------
------------------------------------------------------------
------------------------------------------------------------
------------------------------------------------------------
------------------------------------------------------------
------------------------------------------------------------
------------------------------------------------------------
------------------------------------------------------------
------------------------------------------------------------
------------------------------------------------------------
------------------------------------------------------------
------------------------------------------------------------
------------------------------------------------------------
------------------------------------------------------------
------------------------------------------------------------
------------------------------------------------------------
------------------------------------------------------------
------------------------------------------------------------
------------------------------------------------------------
------------------------------------------------------------
------------------------------------------------------------
------------------------------------------------------------
------------------------------------------------------------
------------------------------------------------------------
------------------------------------------------------------
------------------------------------------------------------
------------------------------------------------------------
------------------------------------------------------------
------------------------------------------------------------
------------------------------------------------------------
------------------------------------------------------------
-------------MAS----QVQPG-----------------------------------
----------QKPKVQPCRYKT------GKTLGAGSYSVVKECVHIDTGQYYAAK--VIN
KRLMVGRE---HM-----------------VRNEIAILKQVS------------------
------TGHQNILTLVDYFETMNNLYLVTDLALGGELFDRIC---RKGSYY-ESDAADLV
RAILSAVAYLHDHGIVHRDLKPENLLFRTP--------------EDN--ADLLIADFGLS
RIMDEEQLHV--LTTTCGTPGYMAPEIFDKS----G--------------HGKPVDIWAI
GVITYFMLCGYTPFDRETNLEEVQAIATANFSFT-P-------VEYWRGVSQEARDFIKR
CLTVNPKKRMTAHQALQ-HPWINPPYDT---TD----DLGSGEDLLPNIKKNFNA-----
------RRTLHKAID----------------TVRAINKLRENGGLM--------------
---MDGIMSV---------DPKP--EHVNGSEVVED------RTTPRERE----------
------------------------------------------------------------
------------------------------NE-DAMEID---------------------
----------------------SRSNA---------------------------------
----------RGQTEQQIREQERKVKETVAGLWSRTAPRSER------------------
------------------------------------------------------------
------------------------------------------------------------
------------
>XP_003188935_Aspergillus_niger
------------------------------------------------------------
------------------------------------------------------------
------------------------------------------------------------
------------------------------------------------------------
------------------------------------------------------------
------------------------------------------------------------
------------------------------------------------------------
------------------------------------------------------------
------------------------------------------------------------
------------------------------------------------------------
------------------------------------------------------------
------------------------------------------------------------
------------------------------------------------------------
------------------------------------------------------------
------------------------------------------------------------
------------------------------------------------------------
------------------------------------------------------------
------------------------------------------------------------
------------------------------------------------------------
------------------------------------------------------------
------------------------------------------------------------
------------------------------------------------------------
------------------------------------------------------------
------------------------------------------------------------
------------------------------------------------------------
------------------------------------------------------------
------------------------------------------------------------
------------------------------------------------------------
------------------------------------------------------------
------------------------------------------------------------
------------------------------------------------------------
------------------------------------------------------------
------------------------------------------------------------
------------------------------------------------------------
------------------------------------------------------------
------------------------------------------------------------
------------------------------------------------------------
------------------------------------------------------------
-------------MAS----QPQAG-----------------------------------
----------QRPKVQPCRYKT------GKTLGAGSYSVVKECVHIDTGRYYAAK--VIN
KRLMAGRE---HM-----------------VRNEIAVLKRVS------------------
------MGHQNILTLVDYFETMNNLYLVTDLALGGELFDRIC---RKGSYY-ESDAADLI
RAILSAVAYLHDHGIVHRDLKPENLLFRTP--------------EDN--ADLLIADFGLS
RIMDEEQFHV--LTTTCGTPGYMAPEIFKKS----G--------------HGKPVDIWAI
GVITYFLLCGYTPFDRDSNLEEMQAILAADYSFT-P-------IEYWRGVSHDARDFIKR
CLTIDPSARMTAHDALQ-HAWVNPPYDTS--AD----KFGSGEDLLPTVKKNFNA-----
------RRTLHKAID----------------TVRAINKLREGGGLM--------------
---MDGMMSV---------DPKP--ERVNGNDVIEE-----------RRD----------
------------------------------------------------------------
------------------------------HD-GDMEID---------------------
----------------------GRANA---------------------------------
----------RGQTEEQIRAQERKVQEMVAGLWSRTGKK---------------------
------------------------------------------------------------
------------------------------------------------------------
------------
>XP_015409346_Aspergillus_nomiae
------------------------------------------------------------
------------------------------------------------------------
------------------------------------------------------------
------------------------------------------------------------
------------------------------------------------------------
------------------------------------------------------------
------------------------------------------------------------
------------------------------------------------------------
------------------------------------------------------------
------------------------------------------------------------
------------------------------------------------------------
------------------------------------------------------------
------------------------------------------------------------
------------------------------------------------------------
------------------------------------------------------------
------------------------------------------------------------
------------------------------------------------------------
------------------------------------------------------------
------------------------------------------------------------
------------------------------------------------------------
------------------------------------------------------------
------------------------------------------------------------
------------------------------------------------------------
------------------------------------------------------------
------------------------------------------------------------
------------------------------------------------------------
------------------------------------------------------------
------------------------------------------------------------
------------------------------------------------------------
------------------------------------------------------------
------------------------------------------------------------
------------------------------------------------------------
------------------------------------------------------------
------------------------------------------------------------
------------------------------------------------------------
------------------------------------------------------------
------------------------------------------------------------
------------------------------------------------------------
-------------MAS----QAQAQ-----------------------------------
-----AQAQAQRPKVQPCRYKT------GKTLGAGSYSVVKECVHIDTGRYYAAK--VIN
KRLMAGRE---HM-----------------VRNEIAVLKKVS------------------
------MGHQNILTLVDYFETMNNLYLVTDLALGGELFDRIC---RKGSYF-ESDAADLI
RAILSAVAYLHDHGIVHRDLKPENLLFRTP--------------EDN--ADLLIADFGLS
RIMDEEQFHV--LTTTCGTPGYMAPEIFKKS----G--------------HGKPVDIWAI
GVITYFLLCGYTPFDRDSNLEEMQAILAADYSFT-P-------LEYWRGVSPHARDFIKR
CLTVDPEARMTAHEALQ-HIWVNPPYDPY--AD----Q--SGEDLLPTVKKNFNA-----
------RRTLHKAID----------------TVRAINKLREGGGLM--------------
---MDGVMSV---------DPKP--ERVNGNQVVEE-----------KSH----------
------------------------------------------------------------
------------------------------HD-GQMDLD---------------------
----------------------A-------------------------------------
---------------AVMRAARRRNR---SGHRSKE------------------------
------------------------------------------------------------
------------------------------------------------------------
------------
>XP_023089302_Aspergillus_oryzae
------------------------------------------------------------
------------------------------------------------------------
------------------------------------------------------------
------------------------------------------------------------
------------------------------------------------------------
------------------------------------------------------------
------------------------------------------------------------
------------------------------------------------------------
------------------------------------------------------------
------------------------------------------------------------
------------------------------------------------------------
------------------------------------------------------------
------------------------------------------------------------
------------------------------------------------------------
------------------------------------------------------------
------------------------------------------------------------
------------------------------------------------------------
------------------------------------------------------------
------------------------------------------------------------
------------------------------------------------------------
------------------------------------------------------------
------------------------------------------------------------
------------------------------------------------------------
------------------------------------------------------------
------------------------------------------------------------
------------------------------------------------------------
------------------------------------------------------------
------------------------------------------------------------
------------------------------------------------------------
------------------------------------------------------------
------------------------------------------------------------
------------------------------------------------------------
------------------------------------------------------------
------------------------------------------------------------
------------------------------------------------------------
------------------------------------------------------------
------------------------------------------------------------
------------------------------------------------------------
-------------MASQAQAQAQAQ-----------------------------------
-----AQAQAQRPKVQPCRYKT------GKTLGAGSYSVVKECVHIDTGRYYAAK--VIN
KRLMAGRE---HMVWVSTRKSPGRYTVAGDVRNEIAILKKVS------------------
------MGHQNILTLVDYFETMNNLYLVTDLALGGELFDRIC---RKGSYF-ESDAADLI
RAILSAVAYLHDHGIVHRDLKPENLLFRTP--------------EDN--ADLLIADFGLS
RIMDEEQFHV--LTTTCGTPGYMAPEIFKKS----G--------------HGKPVDIWAI
GVITYFLLCGYTPFDRDSNLEEMQAILAADYSFT-P-------LEYWRGVSQHARDFIKR
CLTVDPEARMTAHEALQ-HLWVNPPYDPY--AD----Q--SGQDLLPTVKKNFNA-----
------RRTLHKAID----------------TVRAINKLREGGGLM--------------
---MDGVMSV---------DPKP--ERVNGNHVVEE-----------TSH----------
------------------------------------------------------------
------------------------------HD-GQMDLD---------------------
----------------------SRSDA---------------------------------
----------RGQTEEQIRAQEQRVKQMVAGLWSRNAKK---------------------
------------------------------------------------------------
------------------------------------------------------------
------------
>XP_040641874_Aspergillus_ruber
------------------------------------------------------------
------------------------------------------------------------
------------------------------------------------------------
------------------------------------------------------------
------------------------------------------------------------
------------------------------------------------------------
------------------------------------------------------------
------------------------------------------------------------
------------------------------------------------------------
------------------------------------------------------------
------------------------------------------------------------
------------------------------------------------------------
------------------------------------------------------------
------------------------------------------------------------
------------------------------------------------------------
------------------------------------------------------------
------------------------------------------------------------
------------------------------------------------------------
------------------------------------------------------------
------------------------------------------------------------
------------------------------------------------------------
------------------------------------------------------------
------------------------------------------------------------
------------------------------------------------------------
------------------------------------------------------------
------------------------------------------------------------
------------------------------------------------------------
------------------------------------------------------------
------------------------------------------------------------
------------------------------------------------------------
------------------------------------------------------------
------------------------------------------------------------
------------------------------------------------------------
------------------------------------------------------------
------------------------------------------------------------
------------------------------------------------------------
------------------------------------------------------------
------------------------------------------------------------
-------------MAS----QP--------------------------------------
----------QRPKVQPCRYKT------GKTLGAGSYSVVKECVHVDTGRYYAAK--VIN
KRLMSGRE---HM-----------------VRNEIAVLKRVS------------------
------MGHQNILTLVDYFETMNNLYLVTDLALGGELFDRIC---RKGSYY-ESDAADLI
RAVLSAVAYLHDHGIVHRDLKPENLLFRTP--------------EDD--ADLLIADFGLS
RIMDEEQFHV--LTTTCGTPGYMAPEIFKKS----G--------------HGKPVDIWAI
GVITYFLLCGYTPFDRDSNLEEMQAILAADYSFS-P-------AEYWHGVSQAARDFIRH
CLTIDPNGRMTAHEALQ-HPWIDPPHNTD--AT----YVGSGQDLLPTVKKNFNA-----
------RRTLHRAID----------------TVRAINKLREGGGLM--------------
---VDNVMGV---------DPKP--ERVNGNEIVEEQPPQ-PPPQTVNKH----------
------------------------------------------------------------
-------------------------------------MD---------------------
----------------------SRGNA---------------------------------
----------RGQTEEQIKEQERRVKEMVTGLWKGSARR---------------------
------------------------------------------------------------
------------------------------------------------------------
------------
>XP_040704496_Aspergillus_sydowii
------------------------------------------------------------
------------------------------------------------------------
------------------------------------------------------------
------------------------------------------------------------
------------------------------------------------------------
------------------------------------------------------------
------------------------------------------------------------
------------------------------------------------------------
------------------------------------------------------------
------------------------------------------------------------
------------------------------------------------------------
------------------------------------------------------------
------------------------------------------------------------
------------------------------------------------------------
------------------------------------------------------------
------------------------------------------------------------
------------------------------------------------------------
------------------------------------------------------------
------------------------------------------------------------
------------------------------------------------------------
------------------------------------------------------------
------------------------------------------------------------
------------------------------------------------------------
------------------------------------------------------------
------------------------------------------------------------
------------------------------------------------------------
------------------------------------------------------------
------------------------------------------------------------
------------------------------------------------------------
------------------------------------------------------------
------------------------------------------------------------
------------------------------------------------------------
------------------------------------------------------------
------------------------------------------------------------
------------------------------------------------------------
------------------------------------------------------------
------------------------------------------------------------
------------------------------------------------------------
-------------MAT----QPQPG-----------------------------------
----------QRPKVQPCRYKT------GKTLGAGSYSVVKECVHIDTGQYYAAK--VIN
KRLMAGRE---HM-----------------VRNEIAILKKVS------------------
------MGHQNILTLVDYFETMNNLYLVTDLALGGELFDRIC---RKGSYY-ESDAADLI
RAILSAVAYLHDHGIVHRDLKPENLLFRTP--------------EDN--ADLLIADFGLS
RIMDEEQLHV--LTTTCGTPGYMAPEIFKKS----G--------------HGKPVDIWAV
GVITYFMLCGYTPFDRDSNLEEMQAILEASYSFT-P-------VEYWRGVSTEAREFIQA
CLTVDPQARLTAHQALQ-HPWVNPPYD----PE----AQNAAQDLLPTVKKNFNA-----
------RRTLHKAID----------------TVRAINKLRENGGLM--------------
---MDGMMSV---------DPKP--EQVNGNEVTEDRSSS-NTPQGHGSG----------
------------------------------------------------------------
---------------------------------DAMEID---------------------
----------------------SRGNA---------------------------------
----------RGQTEHQIREQERKVKATVAGLWSKTANRSDRFTPRR-------------
------------------------------------------------------------
------------------------------------------------------------
------------
>XP_001208904_Aspergillus_terreus
------------------------------------------------------------
------------------------------------------------------------
------------------------------------------------------------
------------------------------------------------------------
------------------------------------------------------------
------------------------------------------------------------
------------------------------------------------------------
------------------------------------------------------------
------------------------------------------------------------
------------------------------------------------------------
------------------------------------------------------------
------------------------------------------------------------
------------------------------------------------------------
------------------------------------------------------------
------------------------------------------------------------
------------------------------------------------------------
------------------------------------------------------------
------------------------------------------------------------
------------------------------------------------------------
------------------------------------------------------------
------------------------------------------------------------
------------------------------------------------------------
------------------------------------------------------------
------------------------------------------------------------
------------------------------------------------------------
------------------------------------------------------------
------------------------------------------------------------
------------------------------------------------------------
------------------------------------------------------------
------------------------------------------------------------
------------------------------------------------------------
------------------------------------------------------------
------------------------------------------------------------
------------------------------------------------------------
------------------------------------------------------------
------------------------------------------------------------
------------------------------------------------------------
------------------------------------------------------------
-------------MAS----PAQAQ-----------------------------------
----------QRPKVQPCRYKT------GKTLGAGSYSVVKECVHIDTGQYYAAK--VIN
KRLMAGRE---HM-----------------VRNEIAVLKRVS------------------
------MGHQNILTLVDYFETMNNLYLVTDLALGGELFDRIC---RKGSYF-ETDAADLI
RAILSAVAYLHDHGIVHRDLKPENLLFRTP--------------EDN--ADLLIADFGLS
RIMDEEQFHV--LTTTCGTPGYMAPEIFKKS----G--------------HGKPVDIWAI
GVITYFLLCGYTPFDRDSNLEEMQAILAADYSFT-P-------LEYWRGVSQSARDFIKR
CLTVEPDKRMTAHEALQ-HVWVNPPYDQS--AD----LTGSGQDLLPTVKKNFNA-----
------RRTLHKAID----------------TVRAINKLREGGGLM--------------
---MDGVMSI---------DPKP--ERVNGSEITEE------------YS----------
------------------------------------------------------------
------------------------------HD-GQMEID---------------------
----------------------SRSNA---------------------------------
----------RGQTEEQIREQERRVKQVVTGLWSRTVKK---------------------
------------------------------------------------------------
------------------------------------------------------------
------------
>XP_022488694_Penicillium_arizonense
------------------------------------------------------------
------------------------------------------------------------
------------------------------------------------------------
------------------------------------------------------------
------------------------------------------------------------
------------------------------------------------------------
------------------------------------------------------------
------------------------------------------------------------
------------------------------------------------------------
------------------------------------------------------------
------------------------------------------------------------
------------------------------------------------------------
------------------------------------------------------------
------------------------------------------------------------
------------------------------------------------------------
------------------------------------------------------------
------------------------------------------------------------
------------------------------------------------------------
------------------------------------------------------------
------------------------------------------------------------
------------------------------------------------------------
------------------------------------------------------------
------------------------------------------------------------
------------------------------------------------------------
------------------------------------------------------------
------------------------------------------------------------
------------------------------------------------------------
------------------------------------------------------------
------------------------------------------------------------
------------------------------------------------------------
------------------------------------------------------------
------------------------------------------------------------
------------------------------------------------------------
------------------------------------------------------------
------------------------------------------------------------
------------------------------------------------------------
------------------------------------------------------------
------------------------------------------------------------
-------------MAA----PPP-------------------------------------
-----------KPKVQPCRYKT------GKTLGAGSYSVVKECVHIDTGRYYAAK--VIN
KRLMSGRE---HM-----------------VRNEIAVLKKVS------------------
------MGHQNILTLVDYFETMNNLYLVTDLALGGELFDRIC---RKGSYY-ESDAADLI
RAVLSAVAYLHDHGIVHRDLKPENLLFRTP--------------EDN--ADLLIADFGLS
RIMDEEQFHV--LTTTCGTPGYMAPEIFKKS----G--------------HGKPVDIWAI
GVITYFLLCGYTPFDRDSNLEEMQAILAADYSFT-P-------LEYWRGVSQEARTFINR
CLTINPQSRMTAHEALQ-HPWVNPPYD----NA----KLGSGEDLLPTVKKNFNA-----
------RRTLHRAID----------------TVRAINKLREGGGFM--------------
---MDGVMSV---------DPKP--ERVNGDEIIEEEKYA-APAQSAADH----------
------------------------------------------------------------
------------------------------A--SAGQID---------------------
----------------------SRGNA---------------------------------
----------RGQTEEQIRAQERRVKEMVAGLWSRTPR----------------------
------------------------------------------------------------
------------------------------------------------------------
------------
>XP_014531764_Penicillium_digitatum
------------------------------------------------------------
------------------------------------------------------------
------------------------------------------------------------
------------------------------------------------------------
------------------------------------------------------------
------------------------------------------------------------
------------------------------------------------------------
------------------------------------------------------------
------------------------------------------------------------
------------------------------------------------------------
------------------------------------------------------------
------------------------------------------------------------
------------------------------------------------------------
------------------------------------------------------------
------------------------------------------------------------
------------------------------------------------------------
------------------------------------------------------------
------------------------------------------------------------
------------------------------------------------------------
------------------------------------------------------------
------------------------------------------------------------
------------------------------------------------------------
------------------------------------------------------------
------------------------------------------------------------
------------------------------------------------------------
------------------------------------------------------------
------------------------------------------------------------
------------------------------------------------------------
------------------------------------------------------------
------------------------------------------------------------
------------------------------------------------------------
------------------------------------------------------------
------------------------------------------------------------
------------------------------------------------------------
------------------------------------------------------------
------------------------------------------------------------
------------------------------------------------------------
------------------------------------------------------------
-------------MAA----QPPSG-----------------------------------
----------QKPKVQPCRYKT------GKTLGAGSYSVVKECVHIDTGRYYAAK--VIN
KRLMSGRE---HM-----------------VRNEIAVLKKVS------------------
------LGHQNILTLVDYFETMNNLYLVTDLALGGELFDRIC---RKGSYY-ESDAADLI
RAVLSAVAYLHDHGIVHRDLKPENLLFRTP--------------EDN--ADLLIADFGLS
RIMDEEQFHV--LTTTCGTPGYMAPEIFKKS----G--------------HGKPVDIWAI
GVITYFLLCGYTPFDRDSNLEEMQAILAADYSFT-P-------LEYWRGVSQEARNFIRS
CLTVNPQSRMTAYEALQ-HPWVNLAYD----SG----KVGSGEDLLPTVKKNFNA-----
------RRTLHRAID----------------TVRAINKLREGGGFM--------------
---MDGVMSV---------DPNP--ERVNGGDIITEKQHA-PLPAPVNAR----------
------------------------------------------------------------
------------------------------GP-TQMQID---------------------
----------------------SRGNA---------------------------------
----------RGQTEEQIRAQERRVKEMVAGLWSRTPR----------------------
------------------------------------------------------------
------------------------------------------------------------
------------
>XP_016598008_Penicillium_expansum
------------------------------------------------------------
------------------------------------------------------------
------------------------------------------------------------
------------------------------------------------------------
------------------------------------------------------------
------------------------------------------------------------
------------------------------------------------------------
------------------------------------------------------------
------------------------------------------------------------
------------------------------------------------------------
------------------------------------------------------------
------------------------------------------------------------
------------------------------------------------------------
------------------------------------------------------------
------------------------------------------------------------
------------------------------------------------------------
------------------------------------------------------------
------------------------------------------------------------
------------------------------------------------------------
------------------------------------------------------------
------------------------------------------------------------
------------------------------------------------------------
------------------------------------------------------------
------------------------------------------------------------
------------------------------------------------------------
------------------------------------------------------------
------------------------------------------------------------
------------------------------------------------------------
------------------------------------------------------------
------------------------------------------------------------
------------------------------------------------------------
------------------------------------------------------------
------------------------------------------------------------
------------------------------------------------------------
------------------------------------------------------------
------------------------------------------------------------
------------------------------------------------------------
------------------------------------------------------------
-------------MAA----QPPS------------------------------------
----------QKPKVQPCRYKT------GKTLGAGSYSVVKECVHIDTGRYYAAK--VIN
KRLMSGRE---HM-----------------VRNEIAVLKKVS------------------
------LGHQNILTLVDYFETMNNLYLVTDLALGGELFDRIC---RKGSYY-ESDAADLI
RAVLSAVAYLHDHGIVHRDLKPENLLFRTP--------------EDN--ADLLIADFGLS
RIMDEEQFHV--LTTTCGTPGYMAPEIFKKS----G--------------HGKPVDIWAI
GVITYFLLCGYTPFDRDSNLEEMQAILAADYSFT-P-------LEYWRGVSQEARNFINR
CLTVNPQSRMTAHEALQ-HPWVNLAYD----SG----KVGSGEDLLPTVKKNFNA-----
------RRTLHRAID----------------TVRAINKLREGGGFM--------------
---MDGVMSV---------DPKP--ERVNGDEIIEENQHA-PPPAPVNAG----------
------------------------------------------------------------
------------------------------GP-TQMQID---------------------
----------------------SRGNA---------------------------------
----------RGQTEEQIRAQERRVKEMVAGLWSRTPR----------------------
------------------------------------------------------------
------------------------------------------------------------
------------
>XP_040647242_Penicillium_griseofulvum
MPSRKPSKYGNKFRSSAASSNPRRSKTVQFNSLRSTEATSQDEKFEAIRLANSIDETLGF
PRFESGETRAGWLVNMHSTLIEDPDVPGGRAGVDYYFLQDDGGSFKATLEYDPYFLISVK
KGYEMEVEEWCRRTFEGMIKKFKRLEKEDLNLPNHLLGYRKTYIKLSFANVSNLLEVRKT
LLPLAEKNKKNESAMDAYVEMTSATAGIDLFDDEIINEQRPNGNLQASDFIVDIREYDVP
YHVRVCIDKDIRIGKWYNVQADHGVVSLTCLEDRLQRADPVVLAFDIECTKLPLKFPDAT
TDQIMMISYMIDGQGFLITNREIVSEDIHDFEYTPKPEYNGPFIIFNEPNERAVLERFFE
HVKISKPTVIATYNGDFFDWPFVETRASILGLDMYMEIGFRKNSEDIYQADNCVHMDCFS
WVSRDSYLPQGSRGLKAVTVAKLGYDPDELDPELMTPYASERPQTLAEYSVSDAVATYYL
YMKYVHPFIFSLCTIIPLNADETLRKGTGTLCEMLLMVQAYQHEIVLPNKHKNPPEAFYE
GHLLESETYVGGHVESIEAGVFRSDIPTHFSVDTTAIDELLKDLDHALKFSIEVEEKKSV
DDVVNYDEVRAQIVERLLDLKNNPVRNEVPYIYHLDVASMYPNIMITNRLQPDSLIDESN
CAACDFNRPGKTCDRRMPWAWRGEFLPAKRDEYNMIRRATANERFPGRYPKSPMRSFGEL
SIEEQAGVVKKRLQDYSKKIYHKIHDSKTMEREAIICQRENPFYVDTVRDFRDRRYDFKG
KQKSWKNKADALQSSGGSATEIEEAKKMIILYDSLQLAHKVILNSFYGYVMRKGSRWYSM
EMAGVTCLTGAHIIQMARELVERIGRPLELDTDGIWCMLPGGFPDNFSFTLKNGKKLGIS
YPCVMLNHLVHARYTNHQYQALVDPKTFKYETHSENSIFFEVDGPYRAMILPTSKEEDKN
LKKRYAVFNHDGSLAELKGFEVKRRGELKLIKIFQTQLFKFFLEGSNLAETYAAVARVAD
RWLDVLYEHGTTLADEELVDLISENRSMSKTLEEYGSQKSTSITTAKRLAEFLGEQMIKD
KGLNCKYIISSRPRNTPVTERAIPVAIFSAEENIKRFFLRKWLKEDPGDMDPRTVIDWDY
YLERLGSVIQKLITIPAALQKLPNPVPRVAHPDWLQRRINTKEDRFKQKKMTDLFTKSEK
TPLTSTNANILDHRVQHAGDLDEAITGSTQKLKSPNSKLSQKRKHPENAAKTVLDPFASL
PAVMPSMSENYEGFLKYQKQKWKIQKQARLRRRQLFGERTNVASDSLSNFFRNQAQMLYI
STWQVLQLCDTGVPGVVRAFVLIDQKIHALSVRVPRQFFLNLKRDSLPDIDVPDCEVEKV
NHTLPNGHPSVYLFKLSLSEEKYLEEADKMDILFQHPSVEGVYEGDIPLSTRAVLKLGSH
CTFDEEQRGVLGDGLDKGFDLSTLLHTSSDQPYLMDSSLVFHYLYHIVSGDRQIFAIFST
AKNEAHIIVLNRTRDVQGLPNVDKIYTELLTRKIQAASGDESLHAFDYQDNIHFKTTQVM
TRRKAHLEVGDLIRKIRNDESRPAVLVIQSQQKDRLCHDIPILKEYPILSVKPEASDVEL
PPLGWQAFVARRLVTRYLYLSSWIQHLTMLARFGDVPLCNLESEDPRYLIDISYARRLQQ
NNVVLWWSSGPRPDHAGYERDDILGALDKVNMPSVNVPGAYSTVCIELEVRNLSINTILT
SSIINEMEGNDTLLASGDGEDTGVFYSEKAFASAGVVVLREMVKHWWTEACAGNNMADIM
VQHLIRWVESPVSCLYDRSLHNYVRLLSRKSFQRLMAEFRRVGSHVIFASSTRLLLQTTK
TEVGNAYAYSQYVLKSIRANPSFHFIDLEIKEYWDYLVWYDEYNYGGKGCREVTEADEQD
LETAMHWQLSRFLPMPMQTIFHDWIVEYIELMHGLKRPELQDGDLSSTPRPTQIPIGRTN
EEDDDEVTAILADRFSKPLKKQISGLIRRQRDEMLHPELASDYAFPVLPGVLVGSKDKRN
PSLELTKLLMQVLSLSKTTTLESRLLRRELLALFEVREFSKEGRFENPSASLKLPEMSCN
SCCLIRDLDLCRDEDVLPDPSSEASKSTQPWRCPFCHAEYDRLATEEFLIGQVHGFVVEW
QTQDIKCSKCSGLKISDFMEHCSCSGTWTETVDRKEIEKKLQVLESVAKFHKLQLLEHVV
EEPVFDSPANDPPGSSTSKPPQSLKHQNVWDTIIPYTRNQRLSLNFLYSPFASHNLPIPP
QFASRIPHLVLFAMAA----QPPSG-----------------------------------
----------QKPKVQPCRYKT------GKTLGAGSYSVVKECVHIDTGRYYAAK--VIN
KRLMSGRE---HM-----------------VRNEIAVLKKVS------------------
------LGHQNILTLVDYFETMNNLYLVTDLALGGELFDRIC---RKGSYY-ESDAADLM
RAVLSAVAYLHDHGIVHRDLKPENLLFRTP--------------EDN--ADLLIADFGLS
RIMDEEQFHV--LTTTCGTPGYMAPEIFKKS----G--------------HGKPVDIWAI
GVITYFLLCGYTPFDRDSNLEEMQAILAADYSFT-P-------LEYWRGVSQEARNFIKS
CLTVNPQSRMTAHEALQ-HPWVNLPYE----NA----NFGSGEDLLPTVKKNFNA-----
------RRTLHRAID----------------TVRAINKLREGGGFM--------------
---MDGVMSV---------DPKP--ERVNGDEIIEEQHNA-PPSVQANAG----------
------------------------------------------------------------
------------------------------G--SQMQID---------------------
----------------------SRGNA---------------------------------
----------RGQTEEQIRAQERKVKEMVAGLWSRTPR----------------------
------------------------------------------------------------
------------------------------------------------------------
------------
>XP_038931368_Penicillium_roqueforti
------------------------------------------------------------
------------------------------------------------------------
------------------------------------------------------------
------------------------------------------------------------
------------------------------------------------------------
------------------------------------------------------------
------------------------------------------------------------
------------------------------------------------------------
------------------------------------------------------------
------------------------------------------------------------
------------------------------------------------------------
------------------------------------------------------------
------------------------------------------------------------
------------------------------------------------------------
------------------------------------------------------------
------------------------------------------------------------
------------------------------------------------------------
------------------------------------------------------------
------------------------------------------------------------
------------------------------------------------------------
------------------------------------------------------------
------------------------------------------------------------
------------------------------------------------------------
------------------------------------------------------------
------------------------------------------------------------
------------------------------------------------------------
------------------------------------------------------------
------------------------------------------------------------
------------------------------------------------------------
------------------------------------------------------------
------------------------------------------------------------
------------------------------------------------------------
------------------------------------------------------------
------------------------------------------------------------
------------------------------------------------------------
------------------------------------------------------------
------------------------------------------------------------
------------------------------------------------------------
-------------MAA----QPPSG-----------------------------------
----------QKPKVQPCRYKT------GKTLGAGSYSVVKECVHIDTGRYYAAK--VIN
KRLMSGRE---HM-----------------VRNEIAVLKKVS------------------
------LGHQNILTLVDYFETMNNLYLVTDLALGGELFDRIC---RKGSYY-ESDAADLV
RAVLSAVAYLHDHGIVHRDLKPENLLFRTP--------------EDN--ADLLIADFGLS
RIMDEEQFHV--LTTTCGTPGYMAPEIFKKS----G--------------HGKPVDIWAI
GVITYFLLCGYTPFDRDSNLEEMQAILAADYSFT-P-------VEYWRGVSQEARNFINS
CLTVNPQSRMTAHEALQ-HPWVNQASD----SG----KVGSGEDLLPTVKKNFNA-----
------RRTLHRAID----------------TVRAINKLREGGGFM--------------
---MDGVLSV---------DPKP--ERVNGDDITEEEHHA-PPPAPANAG----------
------------------------------------------------------------
------------------------------G--AQMQID---------------------
----------------------SRGNA---------------------------------
----------RGQTEEQIRAQERRVKEMVAGLWSRTPR----------------------
------------------------------------------------------------
------------------------------------------------------------
------------
>XP_002558397_Penicillium_rubens
------------------------------------------------------------
------------------------------------------------------------
------------------------------------------------------------
------------------------------------------------------------
------------------------------------------------------------
------------------------------------------------------------
------------------------------------------------------------
------------------------------------------------------------
------------------------------------------------------------
------------------------------------------------------------
------------------------------------------------------------
------------------------------------------------------------
------------------------------------------------------------
------------------------------------------------------------
------------------------------------------------------------
------------------------------------------------------------
------------------------------------------------------------
------------------------------------------------------------
------------------------------------------------------------
------------------------------------------------------------
------------------------------------------------------------
------------------------------------------------------------
------------------------------------------------------------
------------------------------------------------------------
------------------------------------------------------------
------------------------------------------------------------
------------------------------------------------------------
------------------------------------------------------------
------------------------------------------------------------
------------------------------------------------------------
------------------------------------------------------------
------------------------------------------------------------
------------------------------------------------------------
------------------------------------------------------------
------------------------------------------------------------
------------------------------------------------------------
------------------------------------------------------------
------------------------------------------------------------
-------------MAA----QPPS------------------------------------
----------QKPKVQPCRYKT------GKTLGAGSYSVVKECVHIDTGRYYAAK--VIN
KRLMSGRE---HM-----------------VRNEIAVLKKVS------------------
------LGHQNILTLVDYFETMNNLYLVTDLALGGELFDRIC---RKGSYY-ESDAADLI
RAVLSAVAYLHDHGIVHRDLKPENLLFRTP--------------EDN--ADLLIADFGLS
RIMDEEQFHV--LTTTCGTPGYMAPEIFKKS----G--------------HGKPVDIWAI
GVITYFLLCGYTPFDRDSNLEEMQAILAADYSFT-P-------LEYWRGVSQEARNFISS
CLTVNPKSRMTAHEALQ-HPWVNLAYD----NG----KVGPGEDLLPNVKKNFNA-----
------RRTLHRAID----------------TVRAINKLREGGGFM--------------
---MDGVLSV---------DPKP--ERVNGDEIIEEKHNA-PPPASANAG----------
------------------------------------------------------------
------------------------------G--AHMQID---------------------
----------------------SRGNA---------------------------------
----------RGQTEEQIRAQERRVKEMVAGLWSRTPR----------------------
------------------------------------------------------------
------------------------------------------------------------
------------
>XP_040818475_Penicillium_solitum
------------------------------------------------------------
------------------------------------------------------------
------------------------------------------------------------
------------------------------------------------------------
------------------------------------------------------------
------------------------------------------------------------
------------------------------------------------------------
------------------------------------------------------------
------------------------------------------------------------
------------------------------------------------------------
------------------------------------------------------------
------------------------------------------------------------
------------------------------------------------------------
------------------------------------------------------------
------------------------------------------------------------
------------------------------------------------------------
------------------------------------------------------------
------------------------------------------------------------
------------------------------------------------------------
------------------------------------------------------------
------------------------------------------------------------
------------------------------------------------------------
------------------------------------------------------------
------------------------------------------------------------
------------------------------------------------------------
------------------------------------------------------------
------------------------------------------------------------
------------------------------------------------------------
------------------------------------------------------------
------------------------------------------------------------
------------------------------------------------------------
------------------------------------------------------------
------------------------------------------------------------
------------------------------------------------------------
------------------------------------------------------------
------------------------------------------------------------
------------------------------------------------------------
------------------------------------------------------------
-------------MAA----QPPSG-----------------------------------
----------QKPKVQPCRYKT------GKTLGAGSYSVVKECVHIDTGRYYAAK--VIN
KRLMSGRE---HM-----------------VRNEIAVLKKVS------------------
------LGHQNILTLVDYFETMNNLYLVTDLALGGELFDRIC---RKGSYY-ESDAADLI
RAVLSAVAYLHDHGIVHRDLKPENLLFRTP--------------EDN--ADLLIADFGLS
RIMDEEQFHV--LTTTCGTPGYMAPEIFKKS----G--------------HGKPVDIWAI
GVITYFLLCGYTPFDRDSNLEEMQAILAADYSFT-P-------VEYWRGVSQEARNFINS
CLTVNPQSRMTAHEALQ-HPWVNLAAD----SG----KVGSGEDLLPTVKKNFNA-----
------RRTLHRAID----------------TVRAINKLRERGGFT--------------
---MDGALSV---------DPKP--ERVNGDEIIEEKHNA-PPPAPVNAG----------
------------------------------------------------------------
------------------------------GP-TQMQID---------------------
----------------------SRGNA---------------------------------
----------RGQTEEQIRAQERRVKEMVAGLWSRTPR----------------------
------------------------------------------------------------
------------------------------------------------------------
------------
>XP_022585917_Penicilliopsis_zonata
------------------------------------------------------------
------------------------------------------------------------
------------------------------------------------------------
------------------------------------------------------------
------------------------------------------------------------
------------------------------------------------------------
------------------------------------------------------------
------------------------------------------------------------
------------------------------------------------------------
------------------------------------------------------------
------------------------------------------------------------
------------------------------------------------------------
------------------------------------------------------------
------------------------------------------------------------
------------------------------------------------------------
------------------------------------------------------------
------------------------------------------------------------
------------------------------------------------------------
------------------------------------------------------------
------------------------------------------------------------
------------------------------------------------------------
------------------------------------------------------------
------------------------------------------------------------
------------------------------------------------------------
------------------------------------------------------------
------------------------------------------------------------
------------------------------------------------------------
------------------------------------------------------------
------------------------------------------------------------
------------------------------------------------------------
------------------------------------------------------------
------------------------------------------------------------
------------------------------------------------------------
------------------------------------------------------------
------------------------------------------------------------
------------------------------------------------------------
------------------------------------------------------------
------------------------------------------------------------
-------------MAS----PAQQN-----------------------------------
----------QRPKVQPCRYKT------GKTLGAGSYSVVKECVHIDTGRYYAAK--VIN
KRLMAGRE---HM-----------------VRNEIAVLKRVS------------------
------MGHQNILTLVDYFETMNNLYLVTDLALGGELFDRIC---RKGSYY-ESDAADLI
RAVLSAVAYLHDHGIVHRDLKPENLLFRTP--------------EDN--ADLLIADFGLS
RIMDEEQFHV--LTTTCGTPGYMAPEIFKKS----G--------------HGKPVDIWAI
GVITYFLLCGYTPFDRDSNLEEMQAILAADYSFT-P-------LEYWRGVSHTARDFINR
CLTIDPKARLTAHEALQ-HAWVNPPYDPAYPTG----KLGSGEDLLPTVRKNFNA-----
------RRTLHRAID----------------TVRAINKLREVGGLM--------------
---MDGAMSI---------DPKP--ERVEGNKIFEE----------KPMP----------
------------------------------------------------------------
------------------------------TD-GHMEID---------------------
----------------------SRSNA---------------------------------
----------RGQTEEQIRQQERKVKEMVAGLWSRSANQK--------------------
------------------------------------------------------------
------------------------------------------------------------
------------
>XP_016613523_Cladophialophora_bantiana
------------------------------------------------------------
------------------------------------------------------------
------------------------------------------------------------
------------------------------------------------------------
------------------------------------------------------------
------------------------------------------------------------
------------------------------------------------------------
------------------------------------------------------------
------------------------------------------------------------
------------------------------------------------------------
------------------------------------------------------------
------------------------------------------------------------
------------------------------------------------------------
------------------------------------------------------------
------------------------------------------------------------
------------------------------------------------------------
------------------------------------------------------------
------------------------------------------------------------
------------------------------------------------------------
------------------------------------------------------------
------------------------------------------------------------
------------------------------------------------------------
------------------------------------------------------------
------------------------------------------------------------
------------------------------------------------------------
------------------------------------------------------------
------------------------------------------------------------
------------------------------------------------------------
------------------------------------------------------------
------------------------------------------------------------
------------------------------------------------------------
------------------------------------------------------------
------------------------------------------------------------
------------------------------------------------------------
------------------------------------------------------------
------------------------------------------------------------
------------------------------------------------------------
------------------------------------------------------------
-------------MAA----QG--------------------------------------
-----Q----QKPQIQPCRYKT------GKTLGAGSYSVVKECVHIDTGRYYAAK--VIN
KRLMAGRE---HM-----------------VRNEIAVLKRVS------------------
------VGHRNILTLVDYFETMNNLYLVTDLALGGELFDRIC---RKGSYY-ESDAADLI
RATLSAVAYLHDHGIVHRDLKPENLLFRTP--------------EDN--ADLLIADFGLS
RIMDEEQFHV--LTTTCGTPGYMAPEIFKKT----G--------------HGKPVDIWAI
GVITYFLLCGYTPFDRDSNLEEMQAILAADYSFT-P-------VEYWRNVSDTARDFIKR
CLTIDPHTRMTAHQALQ-HPWIKPDTDPTSPVK----GPGDGQDLLPTVKKNFNA-----
------RRTLHKAID----------------TVRAINKLREGGGLMAG------------
--HMDGAMSV---------DPKPKPEMVNGSKVLNDQGQP-IQGEEAMGANVTQG-----
------------------------------------------------------------
------------------------------DS-DAMEID---------------------
----------------------SRGNA---------------------------------
----------MGQTEDQIRRQQKKIHDTMTGLWGN-QQSARGV-----------------
------------------------------------------------------------
------------------------------------------------------------
------------
>XP_008723797_Cladophialophora_carrionii
------------------------------------------------------------
------------------------------------------------------------
------------------------------------------------------------
------------------------------------------------------------
------------------------------------------------------------
------------------------------------------------------------
------------------------------------------------------------
------------------------------------------------------------
------------------------------------------------------------
------------------------------------------------------------
------------------------------------------------------------
------------------------------------------------------------
------------------------------------------------------------
------------------------------------------------------------
------------------------------------------------------------
------------------------------------------------------------
------------------------------------------------------------
------------------------------------------------------------
------------------------------------------------------------
------------------------------------------------------------
------------------------------------------------------------
------------------------------------------------------------
------------------------------------------------------------
------------------------------------------------------------
------------------------------------------------------------
------------------------------------------------------------
------------------------------------------------------------
------------------------------------------------------------
------------------------------------------------------------
------------------------------------------------------------
------------------------------------------------------------
------------------------------------------------------------
------------------------------------------------------------
------------------------------------------------------------
------------------------------------------------------------
------------------------------------------------------------
------------------------------------------------------------
------------------------------------------------------------
-------------MAT----PG--------------------------------------
-----Q----QKPQIQPCRYKT------GKTLGAGSYSVVKECVHIDTGRYYAAK--VIN
KRLMAGRE---HM-----------------VRNEIAVLKRVS------------------
------VGHRNILTLVDYFETMNNLYLVTDLALGGELFDRIC---RKGSYY-ESDAADLI
RATLSAVAYLHDHGIVHRDLKPENLLFRTP--------------EDN--ADLLIADFGLS
RIMDEEQFHV--LTTTCGTPGYMAPEIFKKT----G--------------HGKPVDLWAI
GVITYFLLCGYTPFDRDSNLEEMQAILAADYSFT-P-------HEYWRNVSETAKEFIRR
CLTVDPRARMTAHQALQ-HPWIKTDMDETSPVK----GPGDGQDLLPTVKKNFNA-----
------RRTLHKAID----------------TVRAINKLREGGGLMAG------------
--HMDGAMSV---------DPKPKIEDVNGSKVLNAQGQT-VQGEEARGPQ--QG-----
------------------------------------------------------------
------------------------------DS-DAMEID---------------------
----------------------SRGNG---------------------------------
----------HGQTEEQIRRQQEKIQETVSGMWGN-RQAARGV-----------------
------------------------------------------------------------
------------------------------------------------------------
------------
>XP_016253330_Cladophialophora_immunda
------------------------------------------------------------
------------------------------------------------------------
------------------------------------------------------------
------------------------------------------------------------
------------------------------------------------------------
------------------------------------------------------------
------------------------------------------------------------
------------------------------------------------------------
------------------------------------------------------------
------------------------------------------------------------
------------------------------------------------------------
------------------------------------------------------------
------------------------------------------------------------
------------------------------------------------------------
------------------------------------------------------------
------------------------------------------------------------
------------------------------------------------------------
------------------------------------------------------------
------------------------------------------------------------
------------------------------------------------------------
------------------------------------------------------------
------------------------------------------------------------
------------------------------------------------------------
------------------------------------------------------------
------------------------------------------------------------
------------------------------------------------------------
------------------------------------------------------------
------------------------------------------------------------
------------------------------------------------------------
------------------------------------------------------------
------------------------------------------------------------
------------------------------------------------------------
------------------------------------------------------------
------------------------------------------------------------
------------------------------------------------------------
------------------------------------------------------------
------------------------------------------------------------
------------------------------------------------------------
-------------MAT----QG--------------------------------------
-----Q----QKPQIQPCRYKT------GKTLGAGSYSVVKECVHIDTGRYYAAK--VIN
KRLMAGRE---HM-----------------VRNEIAVLKRVS------------------
------VGHRNILTLVDYFETMNNLYLVTDLALGGELFDRIC---RKGSYY-ESDAADLI
RATLSAVAYLHDHGIVHRDLKPENLLFRTP--------------EDN--ADLLIADFGLS
RIMDEEQFHV--LTTTCGTPGYMAPEIFKKT----G--------------HGKPVDIWAI
GVITYFLLCGYTPFDRDSNLEEMQAILAADYSFT-P-------VEYWRNVSDTARDFIKR
CLTIDPHARMTAHQALQ-HAWIKPDIDPTSPVK----GPGDGQDLLPTVKKNFNA-----
------RRTLHKAID----------------TVRAINKLREGGGLMAG------------
--HMDGAMSV---------DPKPKPEMVNGSKVLNDQGQQ-IQGEEAMGANVPQG-----
------------------------------------------------------------
------------------------------DS-DAMEID---------------------
----------------------SRGNA---------------------------------
----------RGQTEDQIRRQQKKIHDTMSGLWGN-QQAARGV-----------------
------------------------------------------------------------
------------------------------------------------------------
------------
>XP_007751947_Cladophialophora_psammophila
------------------------------------------------------------
------------------------------------------------------------
------------------------------------------------------------
------------------------------------------------------------
------------------------------------------------------------
------------------------------------------------------------
------------------------------------------------------------
------------------------------------------------------------
------------------------------------------------------------
------------------------------------------------------------
------------------------------------------------------------
------------------------------------------------------------
------------------------------------------------------------
------------------------------------------------------------
------------------------------------------------------------
------------------------------------------------------------
------------------------------------------------------------
------------------------------------------------------------
------------------------------------------------------------
------------------------------------------------------------
------------------------------------------------------------
------------------------------------------------------------
------------------------------------------------------------
------------------------------------------------------------
------------------------------------------------------------
------------------------------------------------------------
------------------------------------------------------------
------------------------------------------------------------
------------------------------------------------------------
------------------------------------------------------------
------------------------------------------------------------
------------------------------------------------------------
------------------------------------------------------------
------------------------------------------------------------
------------------------------------------------------------
------------------------------------------------------------
------------------------------------------------------------
------------------------------------------------------------
------------------------------------------------------------
-----------------------------KTLGAGSYSVVKECVHIDTGRYYAAK--VIN
KRLMAGRE---HM-----------------VRNEIAVLKRVS------------------
------VGHRNILTLVDYFETMNNLYLVTDLALGGELFDRIC---RKGSYY-ESDAADLI
RATLSAVAYLHDHGIVHRDLKPENLLFRTP--------------EDN--ADLLIADFGLS
RIMDEEQFHV--LTTTCGTPGYMAPEIFKKT----G--------------HGKPVDIWAI
GVITYFLLCGYTPFDRDSNLEEMQAILAADYSFT-P-------VEYWRNVSDTARDFIKR
CLTIDPHTRMTAHQALQ-HPWIKPDTDPTSPVK----GPGDGQDLLPTVKKNFNA-----
------RRTLHKAID----------------TVRAINKLREGGGLMAG------------
--HMDGAMSV---------DPKPKPEMVNGSKVLNDQGQP-IQGEEARGANVTQG-----
------------------------------------------------------------
------------------------------DS-DAMEID---------------------
----------------------SRGNA---------------------------------
----------RGQTEDQIRRQQKKINDTMTGLWGN-QRSARGV-----------------
------------------------------------------------------------
------------------------------------------------------------
------------
>XP_018693106_Fonsecaea_erecta
------------------------------------------------------------
------------------------------------------------------------
------------------------------------------------------------
------------------------------------------------------------
------------------------------------------------------------
------------------------------------------------------------
------------------------------------------------------------
------------------------------------------------------------
------------------------------------------------------------
------------------------------------------------------------
------------------------------------------------------------
------------------------------------------------------------
------------------------------------------------------------
------------------------------------------------------------
------------------------------------------------------------
------------------------------------------------------------
------------------------------------------------------------
------------------------------------------------------------
------------------------------------------------------------
------------------------------------------------------------
------------------------------------------------------------
------------------------------------------------------------
------------------------------------------------------------
------------------------------------------------------------
------------------------------------------------------------
------------------------------------------------------------
------------------------------------------------------------
------------------------------------------------------------
------------------------------------------------------------
------------------------------------------------------------
------------------------------------------------------------
------------------------------------------------------------
------------------------------------------------------------
------------------------------------------------------------
------------------------------------------------------------
------------------------------------------------------------
------------------------------------------------------------
------------------------------------------------------------
-------------MAT----QG--------------------------------------
-----Q----QKPQIQPCRYKT------GKTLGAGSYSVVKECVHIDTGRYYAAK--VIN
KRLMAGRE---HM-----------------VRNEIAVLKRVS------------------
------VGHRNILTLVDYFETMNNLYLVTDLALGGELFDRIC---RKGSYY-ESDAADLI
RATLSAVAYLHDHGIVHRDLKPENLLFRTP--------------EDN--ADLLIADFGLS
RIMDEEQFHV--LTTTCGTPGYMAPEIFKKT----G--------------HGKPVDIWAI
GVITYFLLCGYTPFDRDSNLEEMQAILAADYSFT-P-------VEYWRNVSETARDFIKR
CLTIDPHARMTAHQALQ-HPWIKPDIDPTSPVK----GPGDGQDLLPTVKKNFNA-----
------RRTLHKAID----------------TVRAINKLREGGGLMAG------------
--HMDGAMSV---------DPKPKAEMVNGSKVLNDQGQQ-VQGEEAMGANVPQG-----
------------------------------------------------------------
------------------------------DS-DAMEID---------------------
----------------------SRGNA---------------------------------
----------RGQTEDQIRRQQKKIHDTMSGLWGN-QQAARDV-----------------
------------------------------------------------------------
------------------------------------------------------------
------------
>XP_022511456_Fonsecaea_monophora
------------------------------------------------------------
------------------------------------------------------------
------------------------------------------------------------
------------------------------------------------------------
------------------------------------------------------------
------------------------------------------------------------
------------------------------------------------------------
------------------------------------------------------------
------------------------------------------------------------
------------------------------------------------------------
------------------------------------------------------------
------------------------------------------------------------
------------------------------------------------------------
------------------------------------------------------------
------------------------------------------------------------
------------------------------------------------------------
------------------------------------------------------------
------------------------------------------------------------
------------------------------------------------------------
------------------------------------------------------------
------------------------------------------------------------
------------------------------------------------------------
------------------------------------------------------------
------------------------------------------------------------
------------------------------------------------------------
------------------------------------------------------------
------------------------------------------------------------
------------------------------------------------------------
------------------------------------------------------------
------------------------------------------------------------
------------------------------------------------------------
------------------------------------------------------------
------------------------------------------------------------
------------------------------------------------------------
------------------------------------------------------------
------------------------------------------------------------
------------------------------------------------------------
------------------------------------------------------------
-------------MA---------------------------------------------
---------------------------------------------------YLFA--VIN
KRLMAGRE---HM-----------------VNNG-PLPPSSS------------------
------LQLTEALT-VDYFETMNNLYLVTDLALGGELFDRIC---RKGSYY-ESDAADLI
RATLSAVAYLHDHGIVHRDLKPENLLFRTP--------------EDN--ADLLIADFGLS
RIMDEEQFHV--LTTTCGTPGYMAPEIFKKT----G--------------HGKPVDIWAI
GVITYFLLCGYTPFDRDSNLEEMQAILAADYSFT-P-------VEYWRNVSDTARDFIKR
CLTIDPHARMTAHQALQ-HPWIKPDTDPTSPVK----GPGDGQDLLPTVKKNFNA-----
------RRTLHKAID----------------TVRAINKLREGGGLMAG------------
--HMDGAMSV---------DPKPKPEMVNGSKVLNDQGQQ-IQGEEATGANASQG-----
------------------------------------------------------------
------------------------------DA-DAMEID---------------------
----------------------SRGNA---------------------------------
----------RGQTEDQIRRQQQKINDTMSGLWGN-QHAAHGD-----------------
------------------------------------------------------------
------------------------------------------------------------
------------
>XP_016628770_Fonsecaea_multimorphosa
------------------------------------------------------------
------------------------------------------------------------
------------------------------------------------------------
------------------------------------------------------------
------------------------------------------------------------
------------------------------------------------------------
------------------------------------------------------------
------------------------------------------------------------
------------------------------------------------------------
------------------------------------------------------------
------------------------------------------------------------
------------------------------------------------------------
------------------------------------------------------------
------------------------------------------------------------
------------------------------------------------------------
------------------------------------------------------------
------------------------------------------------------------
------------------------------------------------------------
------------------------------------------------------------
------------------------------------------------------------
------------------------------------------------------------
------------------------------------------------------------
------------------------------------------------------------
------------------------------------------------------------
------------------------------------------------------------
------------------------------------------------------------
------------------------------------------------------------
------------------------------------------------------------
------------------------------------------------------------
------------------------------------------------------------
------------------------------------------------------------
------------------------------------------------------------
------------------------------------------------------------
------------------------------------------------------------
------------------------------------------------------------
------------------------------------------------------------
------------------------------------------------------------
------------------------------------------------------------
-------------MAS----QG--------------------------------------
-----Q----QKPQIQPCRYKT------GKTLGAGSYSVVKECVHIDTGRYYAAK--VIN
KRLMAGRE---HM-----------------VRNEIAVLKRVS------------------
------VGHRNILTLVDYFETMNNLYLVTDLALGGELFDRIC---RKGSYY-ESDAADLI
RATLSAVAYLHDHGIVHRDLKPENLLFRTP--------------EDN--ADLLIADFGLS
RIMDEEQFHV--LTTTCGTPGYMAPEIFKKT----G--------------HGKPVDIWAI
GVITYFLLCGYTPFDRDSNLEEMQAILAADYSFT-P-------VEYWRNVSDTARDFIKR
CLTIDPHARMTAHQALQ-HPWIKPDVDPTSPVK----GPGDGQDLLPTVKKNFNA-----
------RRTLHKAID----------------TVRAINKLREGGGLMAG------------
--HMDGAMSV---------DPKPKAEMVNGSKVLNDQGQQ-VHGEEAMGANVPPG-----
------------------------------------------------------------
------------------------------DS-DAMEID---------------------
----------------------SRGNA---------------------------------
----------RGQTEDQIRRQQKKIHDTMSGLWGN-QQAARGV-----------------
------------------------------------------------------------
------------------------------------------------------------
------------
>XP_022497694_Fonsecaea_nubica
------------------------------------------------------------
------------------------------------------------------------
------------------------------------------------------------
------------------------------------------------------------
------------------------------------------------------------
------------------------------------------------------------
------------------------------------------------------------
------------------------------------------------------------
------------------------------------------------------------
------------------------------------------------------------
------------------------------------------------------------
------------------------------------------------------------
------------------------------------------------------------
------------------------------------------------------------
------------------------------------------------------------
------------------------------------------------------------
------------------------------------------------------------
------------------------------------------------------------
------------------------------------------------------------
------------------------------------------------------------
------------------------------------------------------------
------------------------------------------------------------
------------------------------------------------------------
------------------------------------------------------------
------------------------------------------------------------
------------------------------------------------------------
------------------------------------------------------------
------------------------------------------------------------
------------------------------------------------------------
------------------------------------------------------------
------------------------------------------------------------
------------------------------------------------------------
------------------------------------------------------------
------------------------------------------------------------
------------------------------------------------------------
------------------------------------------------------------
------------------------------------------------------------
------------------------------------------------------------
-------------MAS----QG--------------------------------------
-----Q----QKPQIQPCRYKT------GKTLGAGSYSVVKECVHIDTGRYYAAK--VIN
KRLMAGRE---HM-----------------VNNG-PLPPSAT------------------
------LQLTGALT-VDYFETMNNLYLVTDLALGGELFDRIC---RKGSYY-ESDAADLI
RATLSAVAYLHDHGIVHRDLKPENLLFRTP--------------EDN--ADLLIADFGLS
RIMDEEQFHV--LTTTCGTPGYMAPEIFKKT----G--------------HGKPVDIWAI
GVITYFLLCGYTPFDRDSNLEEMQAILAADYSFT-P-------VEYWRNVSDTARDFIKR
CLTIDPHARMTAHQALQ-HPWIKPDTDPTSPVK----GPGDGQDLLPTVKKNFNA-----
------RRTLHKAID----------------TVRAINKLREGGGLMAG------------
--HMDGAMSV---------DPKPKPEMVNGSKVLNDQGQQ-IQGEEAMGANASQG-----
------------------------------------------------------------
------------------------------DA-DAMEID---------------------
----------------------SRGNA---------------------------------
----------RGQTEDQIRRQQQKINDTMSGLWGN-QQAAHGD-----------------
------------------------------------------------------------
------------------------------------------------------------
------------
>XP_013284667_Fonsecaea_pedrosoi
------------------------------------------------------------
------------------------------------------------------------
------------------------------------------------------------
------------------------------------------------------------
------------------------------------------------------------
------------------------------------------------------------
------------------------------------------------------------
------------------------------------------------------------
------------------------------------------------------------
------------------------------------------------------------
------------------------------------------------------------
------------------------------------------------------------
------------------------------------------------------------
------------------------------------------------------------
------------------------------------------------------------
------------------------------------------------------------
------------------------------------------------------------
------------------------------------------------------------
------------------------------------------------------------
------------------------------------------------------------
------------------------------------------------------------
------------------------------------------------------------
------------------------------------------------------------
------------------------------------------------------------
------------------------------------------------------------
------------------------------------------------------------
------------------------------------------------------------
------------------------------------------------------------
------------------------------------------------------------
------------------------------------------------------------
------------------------------------------------------------
------------------------------------------------------------
------------------------------------------------------------
------------------------------------------------------------
------------------------------------------------------------
------------------------------------------------------------
------------------------------------------------------------
------------------------------------------------------------
-------------MAS----QG--------------------------------------
-----Q----QKPQIQPCRYKT------GKTLGAGSYSVVKECVHIDTGRYYAAK--VIN
KRLMAGRE---HM-----------------VRNEIAVLKRVS------------------
------VGHRNILTLVDYFETMNNLYLVTDLALGGELFDRIC---RKGSYY-ESDAADLI
RATLSAVAYLHDHGIVHRDLKPENLLFRTP--------------EDN--ADLLIADFGLS
RIMDEEQFHV--LTTTCGTPGYMAPEIFKKT----G--------------HGKPVDIWAI
GVITYFLLCGYTPFDRDSNLEEMQAILAADYSFT-P-------VEYWRNVSDTARDFIKR
CLTIDPHARMTAHQALQ-HPWIKPDTDPTSPVK----GPGDGQDLLPTVKKNFNA-----
------RRTLHKAID----------------TVRAINKLREGGGLMAG------------
--HMDGAMSV---------DPKPKPEMVNGSKVLNDQGQQ-IQGEEATGANASQG-----
------------------------------------------------------------
------------------------------DA-DAMEID---------------------
----------------------SRGNA---------------------------------
----------RGQTEDQIRRQQQKINDTMSGLWGN-QHAAHGD-----------------
------------------------------------------------------------
------------------------------------------------------------
------------
>XP_007757610_Cladophialophora_yegresii
------------------------------------------------------------
------------------------------------------------------------
------------------------------------------------------------
------------------------------------------------------------
------------------------------------------------------------
------------------------------------------------------------
------------------------------------------------------------
------------------------------------------------------------
------------------------------------------------------------
------------------------------------------------------------
------------------------------------------------------------
------------------------------------------------------------
------------------------------------------------------------
------------------------------------------------------------
------------------------------------------------------------
------------------------------------------------------------
------------------------------------------------------------
------------------------------------------------------------
------------------------------------------------------------
------------------------------------------------------------
------------------------------------------------------------
------------------------------------------------------------
------------------------------------------------------------
------------------------------------------------------------
------------------------------------------------------------
------------------------------------------------------------
------------------------------------------------------------
------------------------------------------------------------
------------------------------------------------------------
------------------------------------------------------------
------------------------------------------------------------
------------------------------------------------------------
------------------------------------------------------------
------------------------------------------------------------
------------------------------------------------------------
------------------------------------------------------------
------------------------------------------------------------
------------------------------------------------------------
-------------MAT----QG--------------------------------------
-----Q----QKPQVQPCRYKT------GKTLGAGSYSVVKECVHIDTGRYYAAK--VIN
KRLMAGRE---HM-----------------VRNEIAVLKRVS------------------
------VGHRNILTLVDYFETMNNLYLVTDLALGGELFDRIC---RKGSYY-ESDAADLI
RATLSAVAYLHDHGIVHRDLKPENLLFRTP--------------EDN--ADLLIADFGLS
RIMDEEQFHV--LTTTCGTPGYMAPEIFKKT----G--------------HGKPVDLWAI
GVITYFLLCGYTPFDRDSNLEEMQAILAADYSFT-P-------HEYWRNVSETAKEFIRR
CLTIDPRARMTAHQALQ-HPWIKTDMDETSPVK----GPGDGQDLLPTVKKNFNA-----
------RRTLHKAID----------------TVRAINKLREGGGLMAG------------
--HMDGAMSV---------DPKPKIEDVNGSKVINAQGQT-VQGEEARGPQ--QG-----
------------------------------------------------------------
------------------------------DS-DAMEID---------------------
----------------------SRGNG---------------------------------
----------HGQTEEQIRRQQQKIQDTVSGMWGN-RQARRGV-----------------
------------------------------------------------------------
------------------------------------------------------------
------------
>XP_016232397_Exophiala_spinifera
------------------------------------------------------------
------------------------------------------------------------
------------------------------------------------------------
------------------------------------------------------------
------------------------------------------------------------
------------------------------------------------------------
------------------------------------------------------------
------------------------------------------------------------
------------------------------------------------------------
------------------------------------------------------------
------------------------------------------------------------
------------------------------------------------------------
------------------------------------------------------------
------------------------------------------------------------
------------------------------------------------------------
------------------------------------------------------------
------------------------------------------------------------
------------------------------------------------------------
------------------------------------------------------------
------------------------------------------------------------
------------------------------------------------------------
------------------------------------------------------------
------------------------------------------------------------
------------------------------------------------------------
------------------------------------------------------------
------------------------------------------------------------
------------------------------------------------------------
------------------------------------------------------------
------------------------------------------------------------
------------------------------------------------------------
------------------------------------------------------------
------------------------------------------------------------
------------------------------------------------------------
------------------------------------------------------------
------------------------------------------------------------
------------------------------------------------------------
------------------------------------------------------------
------------------------------------------------------------
-------------MAS----QAG-------------------------------------
-----A----QKPQIQPCRYKT------GKTLGAGSYSVVKECVHIDTGRYYAAK--VIN
KRLMAGRE---HM-----------------VRNEIAVLKRVS------------------
------VGHRNILTLVDYFETMNNLYLVTDLALGGELFDRIC---RKGSYY-ESDAADLI
RATLSAVAYLHDHGIVHRDLKPENLLFRTP--------------EDN--ADLLIADFGLS
RIMDEERFHV--LTTTCGTPGYMAPEIFKKT----G--------------HGKPVDIWAI
GVITYFLLCGYTPFDHDSNLEEMQAILAADYSFT-P-------VEYWRNVSDTARDFINR
CLTVDPRARMTAHQALQ-HPWIKPE-DPASPEK----ATGEGQDLLPTVKKNFNA-----
------RRTLHKAID----------------TVRAINKLREGGGLMAG------------
--HMDGAMSV---------DPKPKAEMVNGNKVLNDQGQP-IHGEEAVGGAH--------
-DH--------------------------------GD-----------------------
-----------------------G------DG-DAMEVD---------------------
----------------------SRGNA---------------------------------
----------RGQTEDQIQRQQQKITDTVRGLWGS-KH----------------------
------------------------------------------------------------
------------------------------------------------------------
------------
>XP_016259372_Exophiala_oligosperma
------------------------------------------------------------
------------------------------------------------------------
------------------------------------------------------------
------------------------------------------------------------
------------------------------------------------------------
------------------------------------------------------------
------------------------------------------------------------
------------------------------------------------------------
------------------------------------------------------------
------------------------------------------------------------
------------------------------------------------------------
------------------------------------------------------------
------------------------------------------------------------
------------------------------------------------------------
------------------------------------------------------------
------------------------------------------------------------
------------------------------------------------------------
------------------------------------------------------------
------------------------------------------------------------
------------------------------------------------------------
------------------------------------------------------------
------------------------------------------------------------
------------------------------------------------------------
------------------------------------------------------------
------------------------------------------------------------
------------------------------------------------------------
------------------------------------------------------------
------------------------------------------------------------
------------------------------------------------------------
------------------------------------------------------------
------------------------------------------------------------
------------------------------------------------------------
------------------------------------------------------------
------------------------------------------------------------
------------------------------------------------------------
------------------------------------------------------------
------------------------------------------------------------
------------------------------------------------------------
-------------MAS----QAG-------------------------------------
-----A----QKPQIQPCRYKT------GKTLGAGSYSVVKECVHIDTGRYYAAK--VIN
KRLMAGRE---HM-----------------VRNEIAVLKRVS------------------
------VGHRNILTLVDYFETMNNLYLVTDLALGGELFDRIC---RKGSYY-ESDAADLI
RATLSAVAYLHDHGIVHRDLKPENLLFRTP--------------EDN--ADLLIADFGLS
RIMDEERFHV--LTTTCGTPGYMAPEIFKKT----G--------------HGKPVDIWAI
GVITYFLLCGYTPFDHDSNLEEMQAILAADYSFT-P-------VEYWRNVSETARDFINR
CLTIDPRARMTAHQALQ-HPWIKPE-DPTSPEK----APGEGQDLLPTVKKNFNA-----
------RRTLHKAID----------------TVRAINKLREGGGLMAGG-----------
-AHMDGAMSV---------DPKPKAEMVNGSKVLNDQGQQ-IHGEEAVGGGG--------
-GG--------------------------------GG-----------------------
-----------------------GEQQQHDDG-DAMEVD---------------------
----------------------SRGNA---------------------------------
----------RGQTEDQIQRQQQKITDTVRGLWGSNKH----------------------
------------------------------------------------------------
------------------------------------------------------------
------------
>XP_013321588_Exophiala_xenobiotica
------------------------------------------------------------
------------------------------------------------------------
------------------------------------------------------------
------------------------------------------------------------
------------------------------------------------------------
------------------------------------------------------------
------------------------------------------------------------
------------------------------------------------------------
------------------------------------------------------------
------------------------------------------------------------
------------------------------------------------------------
------------------------------------------------------------
------------------------------------------------------------
------------------------------------------------------------
------------------------------------------------------------
------------------------------------------------------------
------------------------------------------------------------
------------------------------------------------------------
------------------------------------------------------------
------------------------------------------------------------
------------------------------------------------------------
------------------------------------------------------------
------------------------------------------------------------
------------------------------------------------------------
------------------------------------------------------------
------------------------------------------------------------
------------------------------------------------------------
------------------------------------------------------------
------------------------------------------------------------
------------------------------------------------------------
------------------------------------------------------------
------------------------------------------------------------
------------------------------------------------------------
------------------------------------------------------------
------------------------------------------------------------
------------------------------------------------------------
------------------------------------------------------------
------------------------------------------------------------
-------------MAS----QAG-------------------------------------
-----Q----QKPQIQPCRYKT------GKTLGAGSYSVVKECVHIDTGRYYAAK--VIN
KRLMAGRE---HM-----------------VRNEIAVLKRVS------------------
------VGHRNILTLVDYFETMNNLYLVTDLALGGELFDRIC---RKGSYY-ESDAADLI
RATLSAVAYLHDHGIVHRDLKPENLLFRTP--------------EDN--ADLLIADFGLS
RIMDEEQFHV--LTTTCGTPGYMAPEIFKKT----G--------------HGKPVDIWAI
GVITYFLLCGYTPFDRDSNLEEMQAILAADYSFT-P-------VEYWRNVSDAARDFINR
CLTIDPRARMTAHQALQ-HPWIKPE-DPTSPEK----AAGEGQDLLPTVKKNFNA-----
------RRTLHKAID----------------TVRAINKLREGGGLMAG------------
--HMDGAMSV---------DPKPKAEMVNGSKVLNDQGQQ-IQGEEARGGTGPAQA----
-E----------------------------------E-----------------------
-----------------------GGH----DP-DAMEID---------------------
----------------------SRADA---------------------------------
----------RGQTEDQIRRQQKKIADTVSGFWGS-RH----------------------
------------------------------------------------------------
------------------------------------------------------------
------------
>XP_007721221_Capronia_coronata
------------------------------------------------------------
------------------------------------------------------------
------------------------------------------------------------
------------------------------------------------------------
------------------------------------------------------------
------------------------------------------------------------
------------------------------------------------------------
------------------------------------------------------------
------------------------------------------------------------
------------------------------------------------------------
------------------------------------------------------------
------------------------------------------------------------
------------------------------------------------------------
------------------------------------------------------------
------------------------------------------------------------
------------------------------------------------------------
------------------------------------------------------------
------------------------------------------------------------
------------------------------------------------------------
------------------------------------------------------------
------------------------------------------------------------
------------------------------------------------------------
------------------------------------------------------------
------------------------------------------------------------
------------------------------------------------------------
------------------------------------------------------------
------------------------------------------------------------
------------------------------------------------------------
------------------------------------------------------------
------------------------------------------------------------
------------------------------------------------------------
------------------------------------------------------------
------------------------------------------------------------
------------------------------------------------------------
------------------------------------------------------------
------------------------------------------------------------
------------------------------------------------------------
------------------------------------------------------------
-------------MSS----QAG-------------------------------------
-----A----QKPQIQPCRYKT------GKTLGAGSYSVVKECVHIDTGRYYAAK--VIN
KRLMAGRE---HM-----------------VRNEIAVLKRVS------------------
------VGHRNILTLVDYFETMNNLYLVTDLALGGELFDRIC---RKGSYY-ETDAADLI
RATLSAVAYLHDHGIVHRDLKPENLLFRTP--------------EDN--ADLLIADFGLS
RIMDEEQFHV--LTTTCGTPGYMAPEIFKKT----G--------------HGKPVDLWAI
GVITYFLLCGYTPFDRDSNLEEMQAILAADYSFT-P-------VEYWRNVSENARDFIRR
CLTIDPRARITAHQALQ-HPWIRPD-DPTSPEQ----AAGEGQDLLPTVKKNFNA-----
------RRTLHKAID----------------TVRAINKLREAGGLMAG------------
--QMDGAMSV---------DPKPKAEMVLGSKVLNDQGQP-IPGEEARG---PTQSTDHD
HEH--------------------------------GD-----------------------
-----------------------GGH----DV-DAMEID---------------------
----------------------SRGNA---------------------------------
----------RGQTEDQIRRQQRKIADTVSGLWGH-KH----------------------
------------------------------------------------------------
------------------------------------------------------------
------------
>XP_007729105_Capronia_epimyces
------------------------------------------------------------
------------------------------------------------------------
------------------------------------------------------------
------------------------------------------------------------
------------------------------------------------------------
------------------------------------------------------------
------------------------------------------------------------
------------------------------------------------------------
------------------------------------------------------------
------------------------------------------------------------
------------------------------------------------------------
------------------------------------------------------------
------------------------------------------------------------
------------------------------------------------------------
------------------------------------------------------------
------------------------------------------------------------
------------------------------------------------------------
------------------------------------------------------------
------------------------------------------------------------
------------------------------------------------------------
------------------------------------------------------------
------------------------------------------------------------
------------------------------------------------------------
------------------------------------------------------------
------------------------------------------------------------
------------------------------------------------------------
------------------------------------------------------------
------------------------------------------------------------
------------------------------------------------------------
------------------------------------------------------------
------------------------------------------------------------
------------------------------------------------------------
------------------------------------------------------------
------------------------------------------------------------
------------------------------------------------------------
------------------------------------------------------------
------------------------------------------------------------
------------------------------------------------------------
-------------MSS----QAG-------------------------------------
-----P----QKPQIQPCRYKT------GKTLGAGSYSVVKECVHIDTGRYYAAK--VIN
KRLMAGRE---HM-----------------VRNEIAVLKRVS------------------
------VGHRNILTLVDYFETMNNLYLVTDLALGGELFDRIC---RKGSYY-ESDAADLI
RATLSAVAYLHDHGIVHRDLKPENLLFRTP--------------EDN--ADLLIADFGLS
RIMDEEQFHV--LTTTCGTPGYMAPEIFKKT----G--------------HGKPVDIWAI
GVITYFLLCGYTPFDRDSNLEEMQAILAADYSFT-P-------VEYWRNVSETARDFIRR
CLTIDPRARMTAHQALQ-HPWIKPE-DPASPEK----AAGEGEDLLPTVKKNFNA-----
------RRTLHKAID----------------TVRAINKLREAGGLMAG------------
--QMDGAMSV---------DPKPKAEMVNGSKVLNDQGQQ-IQGEEARG--PPQQT----
-ET--------------------------------GD-----------------------
-----------------------GGH----DP-DAMEID---------------------
----------------------SRGNA---------------------------------
----------RGQTQDQIRRQQKKIAETVSGLWGH-RH----------------------
------------------------------------------------------------
------------------------------------------------------------
------------
>XP_009154774_Exophiala_dermatitidis
------------------------------------------------------------
------------------------------------------------------------
------------------------------------------------------------
------------------------------------------------------------
------------------------------------------------------------
------------------------------------------------------------
------------------------------------------------------------
------------------------------------------------------------
------------------------------------------------------------
------------------------------------------------------------
------------------------------------------------------------
------------------------------------------------------------
------------------------------------------------------------
------------------------------------------------------------
------------------------------------------------------------
------------------------------------------------------------
------------------------------------------------------------
------------------------------------------------------------
------------------------------------------------------------
------------------------------------------------------------
------------------------------------------------------------
------------------------------------------------------------
------------------------------------------------------------
------------------------------------------------------------
------------------------------------------------------------
------------------------------------------------------------
------------------------------------------------------------
------------------------------------------------------------
------------------------------------------------------------
------------------------------------------------------------
------------------------------------------------------------
------------------------------------------------------------
------------------------------------------------------------
------------------------------------------------------------
------------------------------------------------------------
------------------------------------------------------------
------------------------------------------------------------
------------------------------------------------------------
-------------MSS----QAGAA-----------------------------------
-----A----QKPQIQPCRYKT------GKTLGAGSYSVVKECVHIDTGRYYAAK--VIN
KRLMAGRE---HM-----------------VRNEIAVLKRVS------------------
------VGHRNILTLVDYFETMNNLYLVTDLALGGELFDRIC---RKGSYY-ESDAADLI
RATLSAVAYLHDHGIVHRDLKPENLLFRTP--------------EDN--ADLLIADFGLS
RIMDEEQFHV--LTTTCGTPGYMAPEIFKKT----G--------------HGKPVDIWAI
GVITYFLLCGYTPFDRESNLEEMQAILAADYSFT-P-------EEYWRNVSQTARDFIDR
CLTIDPRARMTAHQALQ-HPWIKPE-DPTSPEK----GAEEGQDLLPTVKKNFNA-----
------RRTLHKAID----------------TVRAINKLREAGGLMAG------------
--QMDGAMSV---------DPKPKSEIVNGSKVLNDQGQV-IHGEEARGPVTSQQHS---
-EA--------------------------------ND-----------------------
-----------------------GGH----GP-DAMEID---------------------
----------------------SRGNA---------------------------------
----------RGQTEDQIRRQQEKIANTVSGLWGR-RH----------------------
------------------------------------------------------------
------------------------------------------------------------
------------
>XP_013261411_Exophiala_aquamarina
------------------------------------------------------------
------------------------------------------------------------
------------------------------------------------------------
------------------------------------------------------------
------------------------------------------------------------
------------------------------------------------------------
------------------------------------------------------------
------------------------------------------------------------
------------------------------------------------------------
------------------------------------------------------------
------------------------------------------------------------
------------------------------------------------------------
------------------------------------------------------------
------------------------------------------------------------
------------------------------------------------------------
------------------------------------------------------------
------------------------------------------------------------
------------------------------------------------------------
------------------------------------------------------------
------------------------------------------------------------
------------------------------------------------------------
------------------------------------------------------------
------------------------------------------------------------
------------------------------------------------------------
------------------------------------------------------------
------------------------------------------------------------
------------------------------------------------------------
------------------------------------------------------------
------------------------------------------------------------
------------------------------------------------------------
------------------------------------------------------------
------------------------------------------------------------
------------------------------------------------------------
------------------------------------------------------------
------------------------------------------------------------
------------------------------------------------------------
------------------------------------------------------------
------------------------------------------------------------
------------------------------------------------------------
------------------------------------------------------------
---MAGRE---HM-----------------VRNEIAVLKRVS------------------
------VGHRNILTLVDYFETMNNLYLVTDLALGGELFDRIC---RKGSYY-ESDAADLI
RATLSAVAYLHDHGIVHRDLKPENLLFRTP--------------EDN--ADLLIADFGLS
RIMDEEQFHV--LTTTCGTPGYMAPEIFKKS----G--------------HGKPVDIWAI
GVITYFLLCGYTPFDRDSNLEEMQAILAADYSFT-P-------VEYWRNVSDPARDFIKR
CLTVDPRARMTAHQALQ-HPWIKPD-DPASPVK-----VGEGQDLLPIVKKNFNA-----
------RRTLHKAID----------------TVRAINKLREGGGLMAAG-----------
--HMDGAMSV---------DPKPKPEMVNGSKVLNDQGQQ-IQGEEAHGGRDGPA-----
------------------------------------E-----------------------
-----------------------GAQQADHDP-DAMEID---------------------
----------------------SRGNA---------------------------------
----------RGQTDDQIRRQEQRILETVSNFYRK-KE----------------------
------------------------------------------------------------
------------------------------------------------------------
------------
>XP_016221729_Exophiala_mesophila
------------------------------------------------------------
------------------------------------------------------------
------------------------------------------------------------
------------------------------------------------------------
------------------------------------------------------------
------------------------------------------------------------
------------------------------------------------------------
------------------------------------------------------------
------------------------------------------------------------
------------------------------------------------------------
------------------------------------------------------------
------------------------------------------------------------
------------------------------------------------------------
------------------------------------------------------------
------------------------------------------------------------
------------------------------------------------------------
------------------------------------------------------------
------------------------------------------------------------
------------------------------------------------------------
------------------------------------------------------------
------------------------------------------------------------
------------------------------------------------------------
------------------------------------------------------------
------------------------------------------------------------
------------------------------------------------------------
------------------------------------------------------------
------------------------------------------------------------
------------------------------------------------------------
------------------------------------------------------------
------------------------------------------------------------
------------------------------------------------------------
------------------------------------------------------------
------------------------------------------------------------
------------------------------------------------------------
------------------------------------------------------------
------------------------------------------------------------
------------------------------------------------------------
------------------------------------------------------------
-------------MSS----QPAS------------------------------------
-----Q----QKPQIQPCRYKT------GKTLGAGSYSVVKECVHIDTGRYYAAK--VIN
KRLMAGRE---HM-----------------VRNEIAVLKRVS------------------
------VGHRNILTLVDYFETMNNLYLVTDLALGGELFDRIC---RKGSYY-ESDAADLI
RATLSAVAYLHDHGIVHRDLKPENLLFRTP--------------EDN--ADLLIADFGLS
RIMDEEQFHV--LTTTCGTPGYMAPEIFKKT----G--------------HGKPVDIWAI
GVITYFLLCGYTPFDRDSNLEEMQAILAADYSFT-P-------VEYWRNVSEPARDFIRR
CLTIDPRARMTAHQALQ-HPWIRAD-DPVSPEK----TAGEGQDLLPTVKKNFNA-----
------RRTLHKAID----------------TVRAINKLREGGGLMAAG-----------
--QMDGAMSV---------DPKPKNEVVDGSKVLNDQGHA-T-GEEAQGPQGN-------
------------------------------------------------------------
------------------------------DA-DAMEID---------------------
----------------------SRGNA---------------------------------
----------RGQTEDQIRRQQQRINETVSGLWGK-KD----------------------
------------------------------------------------------------
------------------------------------------------------------
------------
>XP_013269342_Rhinocladiella_mackenziei
------------------------------------------------------------
------------------------------------------------------------
------------------------------------------------------------
------------------------------------------------------------
------------------------------------------------------------
------------------------------------------------------------
------------------------------------------------------------
------------------------------------------------------------
------------------------------------------------------------
------------------------------------------------------------
------------------------------------------------------------
------------------------------------------------------------
------------------------------------------------------------
------------------------------------------------------------
------------------------------------------------------------
------------------------------------------------------------
------------------------------------------------------------
------------------------------------------------------------
------------------------------------------------------------
------------------------------------------------------------
------------------------------------------------------------
------------------------------------------------------------
------------------------------------------------------------
------------------------------------------------------------
------------------------------------------------------------
------------------------------------------------------------
------------------------------------------------------------
------------------------------------------------------------
------------------------------------------------------------
------------------------------------------------------------
------------------------------------------------------------
------------------------------------------------------------
------------------------------------------------------------
------------------------------------------------------------
------------------------------------------------------------
------------------------------------------------------------
------------------------------------------------------------
------------------------------------------------------------
-------------MAS----QAG-------------------------------------
-----V----QKPQIQPCRYKT------GKTLGAGSYSVVKECVHIDTGRYYAAKGVFIN
KRLMAGRE---HM-----------------VRNEIAVLKRVS------------------
------VGHRNILTLVDYFETMNNLYLVTDLALGGELFDRIC---RKGSYY-ESDAADLI
RATLSAVAYLHDHGIVHRDLKPENLLFRTP--------------EDN--ADLLIADFGLS
RIMDEEQFHV--LTTTCGTPGYMAPEIFKKT----G--------------HGKPVDIWAI
GVITYFLLCGYTPFDRDSNLEEMQAILAADYSFT-P-------VEYWRNVSDTARDFIKR
CLTIDPRARMTAHQALQ-HPWIKPD-DPASPEK----AAGEGQDLLPTVKKNFNA-----
------RRTLHKAID----------------TVRAINKLREGGGLMAG------------
--QMDGAMSV---------DPKPKPEMVNGSKVLNDQGQP-IQGEEATGGTGPSQG----
-EA--------------------------------GD-----------------------
-----------------------GGH----DL-DAMEID---------------------
----------------------SRGNA---------------------------------
----------RGQTEDQIRRQQKKIADTVSGMWGS-KH----------------------
------------------------------------------------------------
------------------------------------------------------------
------------
>XP_018003888_Phialophora_attinorum
------------------------------------------------------------
------------------------------------------------------------
------------------------------------------------------------
------------------------------------------------------------
------------------------------------------------------------
------------------------------------------------------------
------------------------------------------------------------
------------------------------------------------------------
------------------------------------------------------------
------------------------------------------------------------
------------------------------------------------------------
------------------------------------------------------------
------------------------------------------------------------
------------------------------------------------------------
------------------------------------------------------------
------------------------------------------------------------
------------------------------------------------------------
------------------------------------------------------------
------------------------------------------------------------
------------------------------------------------------------
------------------------------------------------------------
------------------------------------------------------------
------------------------------------------------------------
------------------------------------------------------------
------------------------------------------------------------
------------------------------------------------------------
------------------------------------------------------------
------------------------------------------------------------
------------------------------------------------------------
------------------------------------------------------------
------------------------------------------------------------
------------------------------------------------------------
------------------------------------------------------------
------------------------------------------------------------
------------------------------------------------------------
------------------------------------------------------------
------------------------------------------------------------
------------------------------------------------------------
-------------MAA----QAP-------------------------------------
----------QKPQVQPCRYKT------GKTLGAGSYSVVKECVHIDTGRYYAAK--VIN
KRLMAGRE---HM-----------------VRNEIAVLKRVS------------------
------VGHRNILTLVDYFETMNNLYLVTDLALGGELFDRIC---RKGSYF-ESDAADLM
RATLSAVAYLHDHGIVHRDLKPENLLFRTP--------------EDN--ADLLIADFGLS
RIMDEEQFHV--LTTTCGTPGYMAPEIFKKT----G--------------HGKPVDIWAI
GVITYFLLCGYTPFDRDSNLEEMQAILAADYSFT-P-------LEYWRNVSDSARDFIRR
CLTVDPNHRMTSHQALQ-HAWIKPL-DPTSPDTPVGGGVGEGKDLLPIVKKNFNA-----
------RRTLHKAID----------------TVRAINKLREGGGLMHQA-----------
-VGGGEPMQI---------DPKPRDEAVDGSKVMDGQGQT--QSEAAKGGSGPPTQE---
------------------------------------------------------------
------------------------------GG-DAMEID---------------------
----------------------SRGHG---------------------------------
----------RGQTAEQIAAQERRIRDTASALWNKAR-----------------------
------------------------------------------------------------
------------------------------------------------------------
------------
>NP_593464_Schizosaccharomyces_pombe
------------------------------------------------------------
------------------------------------------------------------
------------------------------------------------------------
------------------------------------------------------------
------------------------------------------------------------
------------------------------------------------------------
------------------------------------------------------------
------------------------------------------------------------
------------------------------------------------------------
------------------------------------------------------------
------------------------------------------------------------
------------------------------------------------------------
------------------------------------------------------------
------------------------------------------------------------
------------------------------------------------------------
------------------------------------------------------------
------------------------------------------------------------
------------------------------------------------------------
------------------------------------------------------------
------------------------------------------------------------
------------------------------------------------------------
------------------------------------------------------------
------------------------------------------------------------
------------------------------------------------------------
------------------------------------------------------------
------------------------------------------------------------
------------------------------------------------------------
------------------------------------------------------------
------------------------------------------------------------
------------------------------------------------------------
------------------------------------------------------------
------------------------------------------------------------
------------------------------------------------------------
------------------------------------------------------------
------------------------------------------------------------
------------------------------------------------------------
------------------------------------------------------------
------------------------------------------------------------
-----MQQTYKPNTSALKDGAPKAT-----------------------------------
-----V----DQKQLLPCKYRV------GRVLGGGTYATVREAVHIETNKMYAAK--IMN
KKMMEKKQ---DF-----------------VKNEIAILKRVS------------------
------YEHPNILHLVDFFETVNNLYLITELATGGELFDRIC---AKGSFY-EADAAALM
RTTTSAVKYLHDNGIVHRDLKPENLLYRSK--------------DPN--SDLLIADFGLS
HFYEDSQYYM--LMTACGTPEYMAPEVFRRT----G--------------YGKPVDMWAI
GVITYFLLSGYTPFARPSQVEVIEAILANEYTFNDP-------C--WSGISETAKDFIKK
CLENDPSKRLTAADALK-HPFL----SEKRPAT---------SNLLPNVRENFNA-----
------RKTFRTAYN----------------AVRAFNT----------------------
------------------------------------------------------------
------------------------------------------------------------
------------------------------------------------------------
------------------------------------------------------------
--------------------------------WKKLENKH--------------------
------------------------------------------------------------
------------------------------------------------------------
------------
```
