## Supplementary material for "Coding Sequence Insertions in Fungal Genomes are Intrinsically Disordered and can Impart Functionally-Important Properties on the Host Protein": MAFFT_MSAs: XP_723144.1_blasthits_MAFFT.txt

```
>XP_723144_Candida_albicans
------------------------------------------------------------
------------------------------------------------------------
------------------------------------------------------------
------------------------------------------------------------
------------------------------------------------------------
------------------------------------------------------------
------------------------------------------------------------
------------------------------------------------------------
------------------------------------------------------------
------------------------------------------------------------
------------------------------------------------------------
------------------------------------------------------------
------------------------------------------------------------
------------------------------------------------------------
------------------------------------------------------------
------------------------------------------------------------
------------------------------------------------------------
------------------------------------------------------------
------------------------------------------------------------
------------------------------------------------------------
------------------------------------------------------------
------------------------------------------------------MIDNII
NNLQIILQQNDDNFTSPHDD-V----IYRP----------HSARVARYQ-----------
-----------------------VIIASTLG-----------------------------
-------------------LTALLLF----------------------------------
------------------------------------------------------------
------------------------------------------------------------
--------------------------------------------SILRLKYPKIYVANFN
HLNFS-LHSTSRRNLPELPSNSLFGWIPTVYKITEQEILEHAGLDAVVFLEFFKMCIRII
SICLVFAIIIISPIRYKFTGRVDEDY---------PDDDSDNDDDDGSNNNGTTIIKHIV
SAGISVASKNNDGE---Q-------------------------------Y---QQFLWLY
TIFTYVFTFVTVYFLFKQTNRIISMRQKYLGSQNSVTDRTVKISGIPGSLRDEVALARHI
DRLNIGEVDSVLIVKEWQNLNKLFKRRRRIVRKLEESWVEYFEKNGITNKSDLI--SLHP
-----QVGESYRF-S------NRYTDD------A---EESP-DWGSQ--NSN--------
----------SAQASIIDQDSESVE------GDSSDTLNRLLNDESRT--RPSLRK--GW
FGLFGPKVD------SINYYTDKLEVIDKEITRARTR--------------EYPATSTAF
LTMKTVAEAQMLAQAVLDPK-VNHLITNLAPAPHDIRWDNLSLTRQDRNTKILAVTIFIG
IMSLLLVYPVRFMASFLNTKSISKIWPSLGKAIESHKWAETLITGLLPTYLFTILNIVIP
FFYVWISEKQGYLSHSDEELSSVSKNFFYIFVNLFLVFTTFGTAS------------FVD
TTKIAFDLARSLRDLSMFYVDLIILQGLGIFPFKLLLVGNLL------RFLVNSLFRCKT
PRDYLNLY-KPPVFNFGLQLPQPILIFIITLVYSVMSSKILTA--GLLYFIIGYFVSKYQ
LLYACVHPPHSTGKVWPIIFRRIILGLFLFQITMVGTLA-LQDAITCATFLAPLPFLTLY
FWWSFHKQYIPLSTFIALRAIESN---ENINPTDLE---------QIIENNN----N---
------------------------------------------------------------
--KTL---DERR--ELNTKYEYPNL-VNDLDGPMIAL-----------------------
----------DGEDVLIVNRDGTTVRKPPQYFSSEWDY----------------------
-----------------------------------
>XP_002419380_Candida_dubliniensis
------------------------------------------------------------
------------------------------------------------------------
------------------------------------------------------------
------------------------------------------------------------
------------------------------------------------------------
------------------------------------------------------------
------------------------------------------------------------
------------------------------------------------------------
------------------------------------------------------------
------------------------------------------------------------
------------------------------------------------------------
------------------------------------------------------------
------------------------------------------------------------
------------------------------------------------------------
------------------------------------------------------------
------------------------------------------------------------
------------------------------------------------------------
------------------------------------------------------------
------------------------------------------------------------
------------------------------------------------------------
------------------------------------------------------------
------------------------------------------------------MIDNII
NNLQIILQQNDDNATSPHDD-V----IYRP----------HSTRVARYQ-----------
-----------------------VIIASTLG-----------------------------
-------------------LIALLLF----------------------------------
------------------------------------------------------------
------------------------------------------------------------
--------------------------------------------SILRLKYPKIYVANFN
HLNFS-LHSTSRRNLPKLPSNSLFGWIPTVYKITEQEILEHAGLDAVVFLEFFKMCIRII
SICLVFAIVIISPIRYKFTGRVDQDY---------PDDDDE-----------TKIIKRIV
LAGISITSKNRDGE---Q-------------------------------Y---QQFLWLY
TIFTYVFTFVTVYFLFKQTNRIISMRQKYLGSQNSVTDRTVKISGIPGSLRDEVALARHI
DRLNIGEVDSVLIVKEWQNLNKLFKRRRKIIRKLEESWVEYFEKNGITNKSDLV--SLHP
-----QVGESYRF-S------NRYTDD------G--EEESPEDWASQ--RSS--------
----------LTQVSIIGQESESVE------GDSSDTLNRLLNDESRT--RPSLRK--GW
FGLFGPKVD------SINYYTDKLEVIDKEITRARTR--------------EYPATSTAF
LTMKTVAEAQMLAQAVLDPK-VNHLITSLAPAPHDIRWDNLSLTRQDRNTRILTVTIFIG
IMSLLLVYPVRFMASFLNTKSISKIWPSLGKAIKAHKWAETLITGLLPTYLFTILNLVIP
FFYVWISEKQGYLSHSDEELSSVSKNFFYIFVNLFLVFTTFGTAS------------FVD
TTKIAFDLARSLRDLSMFYVDLIILQGLGIFPFKLLLVGNLL------RFLVNSLFRCKT
PRDYLNLY-KPPVFNFGLQLPQPILIFIITLVYSVMSSKILTA--GLLYFIIGYFVSKYQ
LLYACVHPPHSTGKVWPIIFRRIILGLFLFQITMVGTLA-LQDAITCASFLAPLPFLTLY
FWWSFHKQYIPLSTFIALRAIENN---DNINPTDLE---------QIIENNY----N---
------------------------------------------------------------
--KTL---DERR--ELNTKYEYTNL-VNDLDGPMIAL-----------------------
----------DGEDVLIVNRDGTTVRKPPQNFSSEWDY----------------------
-----------------------------------
>XP_002548193_Candida_tropicalis
------------------------------------------------------------
------------------------------------------------------------
------------------------------------------------------------
------------------------------------------------------------
------------------------------------------------------------
------------------------------------------------------------
------------------------------------------------------------
------------------------------------------------------------
------------------------------------------------------------
------------------------------------------------------------
------------------------------------------------------------
------------------------------------------------------------
------------------------------------------------------------
------------------------------------------------------------
------------------------------------------------------------
------------------------------------------------------------
------------------------------------------------------------
------------------------------------------------------------
------------------------------------------------------------
------------------------------------------------------------
------------------------------------------------------------
------------------------------------------------------------
------------------------------------------------------------
------------------------------------------------------------
------------------------------------------------------------
------------------------------------------------------------
------------------------------------------------------------
------------------------------------------------------------
------------------------------------------------------------
------------------------------------------------------------
------------------------------------------------------------
------------------------------------------------------------
------------------------------------------------------------
------------------------------------------------------------
------------------------------------------------------------
-----------------------------------MR--------------EYPATSNAF
LTMKNVSQAQMLAQAVLDPK-VNHLITNLAPAPHDIRWDNMSLTRQDRNIRIFMVTLFIG
LMSVLLVYPVRYLASLLNTKSISKIWPSLGRAIKDHKWAKTLITGFLPTYLFTILNIVIP
FFYVWISSRQGFLSHSDEELSSVSKNFFYIFVNLFLVFTTFGTAS------------LVD
TTKIASDLARSLRDLSLFYVDFIILQGLGIFPFKLLLLGNLL------RFLTHSIFRCKT
PRDYLKLY-KPPVFNFGLQLPQPILIFIITLVYSVMSSKILTA--GILYFIIGYFVSKYQ
LLYACVHPPHSTGKVWPLIFSRIILGLFLFQITMVGALA-LQNAVTCASFLAPLPLLTVY
FWWSFEKQYIPLSMFIALRAIENNGNDDNSQDADVE---------QNGDFN-----N---
------------------------------------------------------------
--KTL---DERR--ELNTRYEYPNL-VNDLDGPMIAL-----------------------
----------EGNDMLLVNQDGTTIRK-RQTFDSQWDY----------------------
-----------------------------------
>XP_003866211_Candida_orthopsilosis
------------------------------------------------------------
------------------------------------------------------------
------------------------------------------------------------
------------------------------------------------------------
------------------------------------------------------------
------------------------------------------------------------
------------------------------------------------------------
------------------------------------------------------------
------------------------------------------------------------
------------------------------------------------------------
------------------------------------------------------------
------------------------------------------------------------
------------------------------------------------------------
------------------------------------------------------------
------------------------------------------------------------
------------------------------------------------------------
------------------------------------------------------------
------------------------------------------------------------
------------------------------------------------------------
------------------------------------------------------------
------------------------------------------------------------
------------------------------------------------------MSVLDS
VHISWQVIGDGSLATGN-GSNGSHDPIHSV----------GPQRVFAAQ-----------
-----------------------LVLTLTSG-----------------------------
-------------------ILLFLLF----------------------------------
------------------------------------------------------------
------------------------------------------------------------
--------------------------------------------CIMRYRWPHIYAVRTL
RQQAKNILK----PLP----NNLFGWIKVVYKLSDDEVLSYSGLDCYVYLSFFKMGIKIF
FVLAIFSVAILSPIRYYFTGNYDKESI-SSKP-KNPDFRDDF------------------
-----------------------------------------------------PRFLWVY
PIFTYLFSVVVFYYLYEYTDKVLKTRQKYLASQNSITDRTIRLDGIPKKLLSRERIKKFI
EDLGIGRVMDVKLIYDWTPLETKLEERGKLVRQLEYSYAS--------------------
---------EYKM-----------------------------------------------
-------------------------------------NINIYNQQRIPAVNP--------
--DWDEPLDNVKARESIDQLSKELVQLDDTIRSIQSKFDPESTTIDAKQHPEFRVVPSAF
ITMDSVASAQMAAQAILDPR-VYKLIVSLAPAPQDIIWGSFKLQYSEKLLKSYLITFLIV
LSYGFIIFLVVPLTSLLDLKTITKFWPALGHFIGKSKWLTTFVTGILPPLLFTLLNISFP
YFYRYLSRFQGYSSNSELELSTLSKNFFFIFFNLFLIYVAAGTFWDYMSY-------ISD
TTKIATQLATSLRRMSLFYVDLILLQGLTMFPVKLLQVGDLFLLNVIGKLFFLKSFILKT
ARDYRSYYYTPQILDFGINLPQHIMIFMIILIYSVVSTKIVTC--GLIYFIMGLFVYKYQ
LVYNFVHPSHSTGKIWPIVFRRVILGLIIFQLFMCGTLA-LDSAILLSLLCTPLIFVTLG
VLYNFEKNYVPLCDFIALRAILNPYDFNKLFENDDQSFNSGDSQSEQGSTSAILDDGEEE
SGNVPILVNDGD----GPLDESSLL---------NAGEEEPNTSVVVNEE-RSQKKLSRR
K-STI---DEER--EQFTDYTYPPL-IDPLNGPWVGFTGNVVSIVEYRGGVENILENGRY
GATN------DGT-IISTTDTEVIVNKVLSVSEWE-------------------------
-----------------------------------
>XP_001527983_Lodderomyces_elongisporus
------------------------------------------------------------
------------------------------------------------------------
------------------------------------------------------------
------------------------------------------------------------
------------------------------------------------------------
------------------------------------------------------------
------------------------------------------------------------
------------------------------------------------------------
------------------------------------------------------------
------------------------------------------------------------
------------------------------------------------------------
------------------------------------------------------------
------------------------------------------------------------
------------------------------------------------------------
------------------------------------------------------------
------------------------------------------------------------
------------------------------------------------------------
------------------------------------------------------------
------------------------------------------------------------
------------------------------------------------------------
------------------------------------------------------------
------------------------------------------------MVSEKLQSVL--
-RICWQIIDEGDYVDSKFGNNKGPDPIHTA----------GPQRVFTTQ-----------
-----------------------LVLTTISG-----------------------------
-------------------VALFLLF----------------------------------
------------------------------------------------------------
------------------------------------------------------------
--------------------------------------------CIMRYRWPHIYAVRTL
RQQGTKLLK----PLP----DNLFGWLKVIYKLTDDEILSYSGLDAYVFISFFKMGIRIF
LILAIFSVGILSPIRYYFTGNYDKDDVLESKPTKPPDFHEDF------------------
-----------------------------------------------------PHFLWVY
PIFTYVFSIVVFYYLYDFTDKVLKTRQKYLASQDSITDRTIRLDGIPKRLLKREKLKQFI
EDLGIGKVEDVKMIYDWTPLQQEVNKRKNLIKKLEYSYAS--------------------
---------EYRL-----------------------------------------------
-------------------------------------DIDIFNQQRIPAVNP--------
--IWSEPLDKQTVEDDIINYSKELMSVDDDIRATRRKFDADTSTINAKEHQEFKQVPSAF
ITMDSVASAQMAAQTILDPR-VYKLIVSLAPAPKDIIWPNLKLTYSEKLLKSYLITFMIV
LSYGFIIFLVIPLTSLLDLKTISKFWPELGDFIGRSKWLTTFVTGILPPLLFTLLNILFP
YFYRFLSQHQGYSSNSEVELSTLSKNFFFIFFNLFLIYVAAGTFWDYMSY-------ISD
TTKIATQLATSLRRMSLFYVDLILLQGVTMFPVKLLQVSDFLLLNILGKLFFFKKLILRT
PRDYRAYYFTPQVFDFGINQPQHIMIFMIILIYSVVSTKIVTC--GLVYFILGLFVYKYQ
LVYNFVHPPHSTAKVWPMIFRRVILGLVIFQLFMCGTLA-LDSAIILSVLCVPTIIATFC
VWYNFEKYYVPLTDFIALRAILNPTRFDKVFENDDTLFHSSENNSEQTSVNQAAIDHHET
S-------VDGDDINEAPVGESTVLYDGSGGGEGDHGSTERRSAERRNAEGRTKGKSSRR
RESTL---DEER--EQFTDYTYPPL-FEPLDGPWIGFTGNMVSMVEYKFHVHDILENG--
NATSESLSDEDGTRAITRNEMETIIDKKLTVSEWE-------------------------
-----------------------------------
>XP_007376372_Spathaspora_passalidarum
------------------------------------------------------------
------------------------------------------------------------
------------------------------------------------------------
------------------------------------------------------------
------------------------------------------------------------
------------------------------------------------------------
------------------------------------------------------------
------------------------------------------------------------
------------------------------------------------------------
------------------------------------------------------------
------------------------------------------------------------
------------------------------------------------------------
------------------------------------------------------------
------------------------------------------------------------
------------------------------------------------------------
------------------------------------------------------------
------------------------------------------------------------
------------------------------------------------------------
------------------------------------------------------------
------------------------------------------------------------
------------------------------------------------------------
------------------------------------------------------------
------MLEEYSVADVLLSD-G----RYRP----------PSTRVARYQ-----------
-----------------------IIIASTLG-----------------------------
-------------------LFALMVF----------------------------------
------------------------------------------------------------
------------------------------------------------------------
--------------------------------------------SLLRIKYPKIYVANLN
HTNFNYLHSSSRRHLPKIPAKSLFGWIPIVYKINESQVLEHAGLDAVVFLGFFKMCIKIL
TVCLIFAIVVISPIRYKFTGRLDQDY---------PDDDDDN------NGTTIKMIKRII
LLGTEIPTEG-EGA---T-------------------------------Y---KAYLWTY
TIFTYVFTLVTAYFLFSQTNKIINMRQKYLGGQNSITDRTVKVSGIPAFLRDEVTLTRHI
EGLGIGEIDSVLIVREWQNLNKLCKLRNRVLRKLEQYWIEYFHQNGIMNKSQILSASFQP
-----QPTATLGL-E------NGYRDEEG----G--EDATPTSSNEE--DRQ--------
----------SQASTLMDQISEIIE------DANHPSLG--LVDEAVS--RPKINK--GL
FGIFGAKVD------AINYYAEQLEVIDKEIVRARTR--------------EYPATSTAF
LTMKSVAQAQMLAQAVLDPK-VNHLITSLAPAPHDIRWDNLCLTRKERNTRIFTVTMAIG
LVSILMIYPVRFLASFLNIKSISKIWPSLGNALRKSKWATTLITGLLPTYVFTIFNIIIP
FFYVWISGKQGFTSHSDEELASVAKNFFYIFVNLFLVFTTFGTAS------------LSD
TTKIAYELAQSLRDLSLFYVDFIILQGLGIFPFKLLLLGNLI------RFPIESLFWCKT
PRDYLALY-KPPVFNFGLQLPQPILIFIITLVYSVMSSKILSA--GLIYFIIGYFVSKYQ
LLYACVHPPHSTGKVWPLAFRRIILGLLIFQLTMAGALA-LQEAFTCATFLAPLPILTLY
FLWNFQYQYIPLSMFIALRAIENQ---EVSPDNDLE---------NNGGDNN----N---
------------------------------------------------------------
--KTL---DERR--ELNTKYEYPNL-VRDLDGPLIAI-----------------------
----------DGQDVLTINKDGQTVRK-FQDF-SEW-YS---------------------
-----------------------------------
>XP_043051175_Scheffersomyces_spartinae
------------------------------------------------------------
------------------------------------------------------------
------------------------------------------------------------
------------------------------------------------------------
------------------------------------------------------------
------------------------------------------------------------
------------------------------------------------------------
------------------------------------------------------------
------------------------------------------------------------
------------------------------------------------------------
------------------------------------------------------------
------------------------------------------------------------
------------------------------------------------------------
------------------------------------------------------------
------------------------------------------------------------
------------------------------------------------------------
------------------------------------------------------------
------------------------------------------------------------
------------------------------------------------------------
------------------------------------------------------------
------------------------------------------------------------
------------------------------------------------------------
-----------------MSATSTELPHSSPTSPFGGYKPPTNTRVARYQ-----------
-----------------------IAISLLLG-----------------------------
-------------------LFAIVCF----------------------------------
------------------------------------------------------------
------------------------------------------------------------
--------------------------------------------SILRKTYPKLY-----
-NNQNQSVSIGNQ-------KSILGWITSVLRIRDDQVLQHSGLDSYVFLRFFKMAIYML
LTCLMFAVTIISPLRYKLTGRFDGDG---------GDDDNNNNDSNFDD-----------
-----------------------------------------------------PLILALY
TGFTYIFTFVILKWLMNFTQDIIRVRQDYLGNQNSITDRTVKLTGIPPVLRDEINLKRNI
DNLNIGELESVVIVREWNDLNNLYRLREKIKKKLESYWVMYFDKNDL-DIQDLLQRNIST
ESTMMSTDELIRLEDSS----HVWDDP---------NSDTASTTASLATVAE--------
-------------------------------ATAAELSP---NDGGHQ-YRPKIHK--GL
FGLFGPPVD------AINYYSDQLSVVDKEILKARTR--------------TYNPTSTAF
ITMATVAQAQMLGQTVLDPK-VDHLITTLAPAPHDIIWENLCLTRKERRYRSIAVTAFIG
FISVVMIYPVRYIASMLNLKTISKLWPQLGHFLKSHKWAANVVVGLLPTYLFTLLNIIVP
FFYVWISSKQGFTSHGGEELASVSKNFFYIFVNLFLVFTVFGTLE------------DTT
TTKIAYDLAKLLKDLSLFYVDLIVLQGLGMFPYKLLLLGNLM------QFQVRQLFYCKT
PRDYINLY-ETPVFNFGLQLPQPILILIITITYSIMSTRILTA--GLLYFIMGYLVYKYQ
LMYACVHPPHSTGKVWSIIFRRIILGLCIFQLTMVGVLV-LLSAYKTACFIAPLPLIVFM
VWHNYEQKYIPLVSYIALRSISNEEVIEPQMSA-----------------------P---
------------------------------------------------------------
--VTV---DELR--ERNTTYQYPCL-VAPLDGPVIGFTGP--------------------
----------DESEILVWDNETHQVSILNKYLD---------------------------
-----------------------------------
>XP_001387075_Scheffersomyces_stipitis
------------------------------------------------------------
------------------------------------------------------------
------------------------------------------------------------
------------------------------------------------------------
------------------------------------------------------------
------------------------------------------------------------
------------------------------------------------------------
------------------------------------------------------------
------------------------------------------------------------
------------------------------------------------------------
------------------------------------------------------------
------------------------------------------------------------
------------------------------------------------------------
------------------------------------------------------------
------------------------------------------------------------
------------------------------------------------------------
------------------------------------------------------------
------------------------------------------------------------
------------------------------------------------------------
------------------------------------------------------------
------------------------------------------------------------
---------------------------------------------------------MFS
FIVTELWGDISIANNTLPNDGT----RYKP----------SSTRVARYQ-----------
-----------------------IMIATVLG-----------------------------
-------------------LFAFFSF----------------------------------
------------------------------------------------------------
------------------------------------------------------------
--------------------------------------------CVLRVKYPKIYVANFN
HYNSNNLHSSSRQNLPRLPAKSLFGWVPILYKINETQILDNAGLDAVVFLGFFKMCIKCL
AACFIFAVAVISPVRYFYTGKVDQDY---------PDDDDDD------DDDPTTLVKRM-
-SKIAVTALVSEEG---N-------------------------------Y---QKFLWLY
TIFTYVFTFTIVYFLFQQTSKIINMRQSYLGKQNSITDRTVKISGIPPILRDEIDLKRHI
EKLGIGEVDSIIIVKEWNNLNALFKLRKRVLRNLEVFWVEYFNTNGIRNKNDLLSSSLHP
-----QIRDSINL-EAS----QSYRDTPE----N--GETISEQHDNENDDTQ--------
----------SVRSSLMEQISELIEQDFG--EDSVGHLP-LLSDEVQN--RPKTRK--GL
FGIFGKEVD------AITYWSEQLEIVDKEIVKARTR--------------EYPATSSAF
LTMKSVAQAQMLAQAVLDPK-INHLITTLAPAPHDIIWNNLCLTRRERNMRIFMVTLFIG
LVSVLMVYPVRYLANFLNINTISRVLPRLGEFLKANRWAETLVTGILPPYIFTIMNVIIP
FFYIWISSKQGFTSHSDEELSSVSKNFFYIFVNLFLVFTLFGTAS------------LSD
TTKIAYELAQSLRDLSLFYVDLIILQGLGMFPFKLLLLGNLI------RFPIESLFWCKT
PRDYLQLY-KPPVFNFGLHLPQPILILIITIVYSVMSTKILTA--GLLYFLIGYFVYKYQ
LLYACIHPPHSTGKVWPLVFRRVILGLLIFQLTMVGTLA-LQEAYLCASFLAPLPAITVF
FLWSFQNSYIPLSMFIALRAIENN---QLGTHDDEEAYFATVGSTSTEEDVN----S---
------------------------------------------------------------
--KTV---DERR--ELNTTYEYPNL-LDNLDGPLIAI-----------------------
----------DRNEVLIVNSEGVTVRK-AQSF-DEWDWSI--------------------
-----------------------------------
>XP_020063702_Suhomyces_tanzawaensis
------------------------------------------------------------
------------------------------------------------------------
------------------------------------------------------------
------------------------------------------------------------
------------------------------------------------------------
------------------------------------------------------------
------------------------------------------------------------
------------------------------------------------------------
------------------------------------------------------------
------------------------------------------------------------
------------------------------------------------------------
------------------------------------------------------------
------------------------------------------------------------
------------------------------------------------------------
------------------------------------------------------------
------------------------------------------------------------
------------------------------------------------------------
------------------------------------------------------------
------------------------------------------------------------
------------------------------------------------------------
------------------------------------------------------------
-----------------------------------------------------------M
NSLTELLFASNVTATARKDHHD----VYRP----------ATGRIARYQ-----------
-----------------------VIVSLVLG-----------------------------
-------------------LSAFLTF----------------------------------
------------------------------------------------------------
------------------------------------------------------------
--------------------------------------------SFLRVRYPKIYVANFN
SFNSNYLHSTSRRKLPKIPAKSLFGWIPIVYGISEEQILEHAGLDAVVFLGFFKMCIKII
TTCLFLAITILSPVRYYFTGRLDQDY---------PSDSEDE---------GDNMAKRMW
WG--VLDSENAEG----S-------------------------------Y---QHFLWLY
TAFTYVFTFIVCYFLFKQTVKIINMRQAYLGSQNSITDRTIKLSGIPPVLRDEEDLKRHI
ESLGIGEVDSIVIVKEWTSLNNLFNLRKKILRNLEVQWVEYFKRSGIANKNDLLSANIHP
-----NLGDTINL-D------ERYSD-------S--PQESPLQSPPQ---SN--------
----------TPRSSIIEQITEIIEQADQGLDDSTNNLP-LLNDELNC--RPQINK--GF
LGWFGPKVD------AINYYTEQLEIIDKEILRARSK--------------EYPATSTSF
ITMKTVAQAQMVAQAVLDPK-INHLITNLAPAPHDIRWENLCLSRSERNTRIFFTTVFIG
ILSILLVFPVSYLANFLNVKSISRVWPKLGELLKANKWAETLITGLLPTYIFTILNLIMP
YFYIWISKRQGFTSHSDEELSTVSKNFFYIFVNLFLIFTVFGTAS------------LSD
TSKIANQLAQSLRDLSLFYVDLIILQGLGIFPYKLLLLGNLI------KFPLGSIFWCKT
PRDHLKLY-KPPVFNFGLQLPQPILIFIITIVYSVMSSKILTA--GLIYFIIGFFVCKYQ
LLYACVHPPHSTGKVWPLVFRRIILGLLLFQLTMVGTLA-LQKAYICASFLAPLPLLTLS
LLWNFQKNYIPLSIFIALRSIEND---QTFRNDDQE---------NVWQLN-----D---
------------------------------------------------------------
--RTL---DERR--ELNKTYEFPHL-LDDLDGPLIAI-----------------------
----------DGNDVLMINKEGLSIKS-TQDF-EQWD-----------------------
-----------------------------------
>XP_020075257_Hyphopichia_burtonii
------------------------------------------------------------
------------------------------------------------------------
------------------------------------------------------------
------------------------------------------------------------
------------------------------------------------------------
------------------------------------------------------------
------------------------------------------------------------
------------------------------------------------------------
------------------------------------------------------------
------------------------------------------------------------
------------------------------------------------------------
------------------------------------------------------------
------------------------------------------------------------
------------------------------------------------------------
------------------------------------------------------------
------------------------------------------------------------
------------------------------------------------------------
------------------------------------------------------------
------------------------------------------------------------
------------------------------------------------------------
------------------------------------------------------------
---------------------------------------------------------MSI
LYLVALLLPLVAANDEVDAAAT----TYPSLPHRIPYR--SSSRVARVQ-----------
-----------------------ILVALLLG-----------------------------
-------------------LSAFLAF----------------------------------
------------------------------------------------------------
------------------------------------------------------------
--------------------------------------------SILRIRYPKIYVANFN
NLNHNYLHSLTRQNLPRLP-RTLLGWIPVVFKINEKQVLDHAGLDAVVFLGFFKMVIKVL
TICVLFAVFIISPIRYKYTGRL--DL---------PDDSDDD-----DGHNTTAIIKSSL
LLGTRLLKHH-DND---S-------------------------------Y---ETFLWMY
TIFTYVFTFIMAYFLFLQTIKIIEMRQTYLGKQSSITDRTIKLLGIPPMLRNEEDLKRHI
NSLGIGEVDSVLVVKEWNSLNDLFKLRKKILRSAEVYWVEYFEANGIKSKNDMMTSTIHP
-----NVGIPINI-NRD----AGFYTDES----D--DLENQSDGHQTLGSAR--------
----------SRRSSYLDQVSEYVQAEADLPDDTSGHLP-LLNDELSK--RPKKRK--GL
FGLFGPKID------AINHCTERLEIIDNEIKRARQR--------------IYPPSSTAF
ITMKSVAQAQMIAQAVLDPK-INHLITNLAPAPHDIIWENLCLTRRERNFRIFFVTLFIG
LLSILLIYPVRYLSNFLNTKSISKVWPKLGEFLKSNKTAESLVTGFLPPYVFTIFNIIMP
YFYIWISKRQGYTSHSDEELSSVSKNFFYIFVNLFLVFTLFGTAS------------LSD
TTKIPNQLAESLKGLSLFYVDLIILQGLGIFPYKLILLGNLL------KFSFGNLFWCKT
PRDYLKLY-KPPVFNFGLQLPQPILILVVTITYSVMSTKILTA--GLVYFIVGYFVSKYQ
LLYACVHPPHSTGKVWPLVFRRVILGLLIFQLTMVGVLA-LEKAFVCASFLAPLPILTLG
FLWNFQKNYIPLSIFIALRSIENN---ELPYHDDEEFVIDSAQSVSTSNTNR----M---
------------------------------------------------------------
--RTL---DERR--EFNQSYQYPHL-VDDLDGPMIAI-----------------------
----------DENEILLVNSDGMTVRKDTPFFDERYEL----------------------
-----------------------------------
>XP_015465062_Debaryomyces_fabryi
------------------------------------------------------------
------------------------------------------------------------
------------------------------------------------------------
------------------------------------------------------------
------------------------------------------------------------
------------------------------------------------------------
------------------------------------------------------------
------------------------------------------------------------
------------------------------------------------------------
------------------------------------------------------------
------------------------------------------------------------
------------------------------------------------------------
------------------------------------------------------------
------------------------------------------------------------
------------------------------------------------------------
------------------------------------------------------------
------------------------------------------------------------
------------------------------------------------------------
------------------------------------------------------------
------------------------------------------------------------
------------------------------------------------------------
------------------------------------------------------------
------MFPQVSFDDIRQLNYSGPIDTQRP-----------PTRVASVQ-----------
-----------------------IIVSLVLG-----------------------------
-------------------FSAFLLF----------------------------------
------------------------------------------------------------
------------------------------------------------------------
--------------------------------------------SILRLRYPKIYVANFN
HLNSNYVHSSSRQNLPKLPSRSLFGWIPILLRINEQQVLDHAGLDAVVFLGFFKMCIKLL
AVCAIFAVTVISPIRYKFTGKLDQDD---------PDDELDD---------NFKIFKK--
-----------KKQ---R-------------------------------Y---ELFLWSY
TVFTYVFTFIVSYFLFQQTVKIIEMRQKYLGKQKSITDRTIKLSGIPPMLRDEEDLKRHV
ESLNIGEVDSIVIVKEWNELNKLFQLRKKILRKAEVYWVAYFEANGIKNKNDILCSNLHP
-----NLGDLFNM-NST----ATYHDREEEPTFS--EQSSERVVEEPVGATE--------
----------SRRSSIIEQITDRIDQENM--DESIGQLP-LLDDELHS--RPKIRN--GL
FGLFGPRLD------AINYCTQQLEVIDKEITRARQR--------------DYPATSTAF
ITMKSVSQAQMVAQAVLDPK-INHLITNLAPAPHDIIWDHLCLTRKERNFRIFFVTLFIG
IFSLILVIPVRYLAQFLSLKSISKVWPSLGKFLENNKLAETLVTTLLPTYLFTILNIIMP
YFYIWISSIQGYTSHSDEELSAVSKNFFYIFVNLFLVFTMAGTAS------------LSD
TTKIAYQLAQSLRKLSLFYVDLIILQGLGIFPYKLLSLGNLF------KFSIGALFWCKT
PRDYLNLY-KPPVFNFGLQLPQPILILIITIVYSVMSTKILTA--GLVYFIIGYFVFKYQ
LLYACVHPPHSTGKVWPLVFRRIILGLLIFQLTMAGTLA-LQKAYICASFLAPLPILTLA
CLWNFQQNYIPLSIFIALRSIDND---EVSYQDEDNGESTSASS-QTMDSN-----F---
------------------------------------------------------------
--KTL---DERR--ELNKTYEYPHL-IDNLDGPLIAI-----------------------
----------DGTEILLVNNDGMTVRK-AKDF-EEWD-----------------------
-----------------------------------
>XP_462122_Debaryomyces_hansenii
------------------------------------------------------------
------------------------------------------------------------
------------------------------------------------------------
------------------------------------------------------------
------------------------------------------------------------
------------------------------------------------------------
------------------------------------------------------------
------------------------------------------------------------
------------------------------------------------------------
------------------------------------------------------------
------------------------------------------------------------
------------------------------------------------------------
------------------------------------------------------------
------------------------------------------------------------
------------------------------------------------------------
------------------------------------------------------------
------------------------------------------------------------
------------------------------------------------------------
------------------------------------------------------------
------------------------------------------------------------
------------------------------------------------------------
------------------------------------------------------------
------MFPQVIFNDVRQSNYSGPIDTQRP-----------PTRVASVQ-----------
-----------------------IIVSLILG-----------------------------
-------------------FSAFMLF----------------------------------
------------------------------------------------------------
------------------------------------------------------------
--------------------------------------------SILRLKYPKIYVANFN
HLNSNYVHSSSRQNLPRLPSRSLFGWIPILLRISEQQVLDHAGLDAVVFLGFFKMCIKLL
AVCAIFAITVISPIRYKFTGKLDQDD---------PDDDFDN---------SVGIFKK--
-----------KKQ---S-------------------------------Y---ELFLWSY
TVFTYVFTFIVSFFLFKQTVKIINMRQKYLGKQKSITDRTIKLSGIPPMLRDEEDLKRHV
EGLNIGEVDSIVIVKEWNDLNKLFQLRKKILRKAEVYWVTYFEANGIKNKNDILCSNLHP
-----NLGDSFNM-NST----TAYHDRDEESNYP--EESSEVGTEETVGASE--------
----------SRRSSIIEQITDHIEQENI--DESTGQLP-LLDDELHS--RPKVRN--GL
FGLFGPRSD------AINYYTQQLEVIDKEIARARQR--------------DYPATSTAF
ITMKSVSQAQTVAQAVLDPK-INHLITTLAPAPHDIIWDHLCLTRRERNLRIFFVTLFIG
IFSLILVIPVRYLAQFLSLKSISKVWPSLGKFLESNRLAATLVTTLLPTYLFTILNIIMP
YFYIWISSIQGYTSHSDEELSTVSKNFFYIFVNLFLVFTMAGTAS------------LSD
TTEIAYQLAQSLRKLSLFYVDLIILQGLGIFPYKLLSLGNLF------KFSIGALFWCKT
PRDYLNLY-KPPVFNFGLQLPQPILILIITIVYSVMSTKILTA--GLVYFIIGYFVYKYQ
LLYACVHPPHSTGKVWPLVFRRIILGLLIFQLTMAGTLA-LQKAYICASFLSPLPILTLA
CLWNFQTNYIPLSIFIALRSIDNN---EVSSQGDDNGETTSASS-QNVEPN-----F---
------------------------------------------------------------
--KTL---DERR--ELNKTYEYPHL-IDNLDGPLIAI-----------------------
----------DGTEILLVNNDGMTVRK-AKDF-EEWD-----------------------
-----------------------------------
>XP_006688050_Yamadazyma_tenuis
------------------------------------------------------------
------------------------------------------------------------
------------------------------------------------------------
------------------------------------------------------------
------------------------------------------------------------
------------------------------------------------------------
------------------------------------------------------------
------------------------------------------------------------
------------------------------------------------------------
------------------------------------------------------------
------------------------------------------------------------
------------------------------------------------------------
------------------------------------------------------------
------------------------------------------------------------
------------------------------------------------------------
------------------------------------------------------------
------------------------------------------------------------
------------------------------------------------------------
------------------------------------------------------------
------------------------------------------------------------
------------------------------------------------------------
------------------------------------------------------------
-------------MDIFDTNST------NPINDPQLYR--GVAKAAKVQ-----------
-----------------------VVIAVILG-----------------------------
-------------------LSAFLTF----------------------------------
------------------------------------------------------------
------------------------------------------------------------
--------------------------------------------ALLRSKYPKIYVANFN
QVNHNYLHSSSRQNLPRLPTKSLFGWIPIVLKINEEQVLEHAGLDAVVFLGFFKMCIKIL
SSCVILALVVISPIRYKFTGRLDQDY---------PPDNPD-------------------
-----------TKK---R-------------------------------YQNNEYLLWLY
VCFTYVVTGIVMYFLFKQTKKIINMRQKYLGQQNSITDRTIKLSGIPPKLRDEEDLKRHI
ESLGLGEIESITIVREWTDLNKLFKLRKKVLSDLENQWVYYFEINNLKNQNDLIAAHLHP
-----NLGDSINLN-------RQYQDVLQDESAS--FSDTIPEPAEIPALAR--------
------------HSSIVQQLTDDFDNEVT--EDSISHLP-LLNDESFR--RPRLRQ--KW
WNVFSPTVD------SITYYTEKLDIIDKEILKARTR--------------EYPATSSAF
VTMKSVAEAQIIAQSVLDPK-VNHLTSSLAPAPHDIRWDNLCMTRSERNSRIGTVTFFLG
LLSIILVIPVSYLARFLNTKTISEISPKLGEFLKNNPYAETLVTGVLPPYIFTLLNMVVP
YFYIYMTSKQGYTSHSDEEISSVSKNFFYTFVNLFLVFTLVGTAS------------LTD
TIKIAYQLAQSLRDLSLFYVDLIILQGIGIFPYKLLLLGNLL------KFMFGSLLWCKT
PRDYIKLY-KPPVFNFGLQLPQPMLVFIIVIIYSIMSTKILTA--GLAYFLIGYFVFKYQ
LLYACVHPPHSTGKVWPLIFHRVVMGVFILHVMMAATLS-LQKAFYSVLALAPLPLFVLG
CLWNFEKNYVPLSYFIALKAINNNELVAHSSYHDEESFLTDTNEVQTTVTNDANETF---
------------------------------------------------------------
--KTL---DERR--EINQTYDYPYL-IESLDGPLVAV-----------------------
----------DKNDLLLVNGDGMTVRKLKSSVGNFY------------------------
-----------------------------------
>XP_001483634_Meyerozyma_guilliermondii
------------------------------------------------------------
------------------------------------------------------------
------------------------------------------------------------
------------------------------------------------------------
------------------------------------------------------------
------------------------------------------------------------
------------------------------------------------------------
------------------------------------------------------------
------------------------------------------------------------
------------------------------------------------------------
------------------------------------------------------------
------------------------------------------------------------
------------------------------------------------------------
------------------------------------------------------------
------------------------------------------------------------
------------------------------------------------------------
------------------------------------------------------------
------------------------------------------------------------
------------------------------------------------------------
------------------------------------------------------------
------------------------------------------------------------
------------------------------------------------------------
--------------------------MSSPIRDPDEVR--RSARIASTQ-----------
-----------------------ILVASVLG-----------------------------
-------------------SMAFLAF----------------------------------
------------------------------------------------------------
------------------------------------------------------------
--------------------------------------------CALRVRYPKIYVANFN
HLNRSH-HSLSRRHLPSLPAKSLFGWISVVFRVTEAQVLEHAGLDAVVFLSFFKMCIKLL
AVCVLFSLCIISPIRYRYTGYI--DG---------PDDHKK-------------------
-----------KQS---I-------------------------------H---VYVLWTY
TLFTYVFTLVATYFLFNHTLHVITMRQNYLGKQDSIADRTVKLSGIPATLRDELELKKHF
HTLGMGEIDSIVVVREWNNLNGLFKLRRRILSRLESYWVEYLRANGYSTSD---VNNFRP
-----SVGALYNMENGV----ESYRDVPDT---Q--SSINSPTSDSRSVSPQ--------
----------SVHGSVIDRIVE-----------ASGLSP---FDDLDH--RPKTRT--GF
LGIFGPKTD------AIDHYTQQLLVIDKEISRARTR--------------EHPGSSTAF
ITMKSVAQAQMVAQAVLDPK-VNHLITNLAPAPHDIIWDNLCLTRKERNARIFFVTLSIT
LLSIVLVKPVTDLTKILSISYISNAWPSLGAFLDAHRWAETLITGLLPTYLFTIMNMVIP
YFYIWITSKQGYTSHSDEELSVISKNFFYIFVNLFLVFTMAGTAS------------LSD
-GKIANHLAQSVQKLSLFYVDLIILQGLGIFPYKLLLMGNLL------RFSFRSLFWCKT
PRDLLKLY-QPPVFNFGLQLPQPILILIVTIVYSVMSTKILSA--GLLYFLIGYFVYKYQ
LLYACVHPPHSTGKVWPLIFRRFILGLLIFQLTMVGTFA-LQKAYYCATCLAPLPLVTMA
CLWNYQQNYISLSLFIALRSIENG----HTETEDAE---------TVVGTTK----Y---
------------------------------------------------------------
--ATV---DEQR--EFNTTYEYPRL-IDNLDGPLIAV-----------------------
----------DRNEMLLINSDGILERK-PQIHVSEWD-----------------------
-----------------------------------
>XP_018711142_Metschnikowia_bicuspidata
------------------------------------------------------------
------------------------------------------------------------
------------------------------------------------------------
------------------------------------------------------------
------------------------------------------------------------
------------------------------------------------------------
------------------------------------------------------------
------------------------------------------------------------
------------------------------------------------------------
------------------------------------------------------------
------------------------------------------------------------
------------------------------------------------------------
------------------------------------------------------------
------------------------------------------------------------
------------------------------------------------------------
------------------------------------------------------------
------------------------------------------------------------
------------------------------------------------------------
------------------------------------------------------------
------------------------------------------------------------
------------------------------------------------------------
------------------------------------------------------------
-------------------MFNGSSPIYDPIAGPGGYR--TGARIARVQ-----------
-----------------------VAIATFLG-----------------------------
-------------------ASAFALF----------------------------------
------------------------------------------------------------
------------------------------------------------------------
--------------------------------------------CVLRKRYPRIYVANFQ
Q--RNYAHSFSRQNLPRLP-RSLLGWVPVVFRVSEAQVLQHAGLDAVVFLGFFQMCIRAL
AVLVLFAVAVISPVRYSFTGRV--DF---------PDGDGAGGVPAALGSGRAGLFRKN-
-----------PPA---E-------------------------------Y---QPFLWMY
LVFTYVFTFVLVFFLRRQTAKIIRVRQRYLGRQCSVTDRTIRLLGIPPVLRDEAALRRHI
SALGVGAVDAVCIVKEWSLLSALFATRAAVLKRLETCWVRYFHANHVRTLSDLAGSRVRP
-----RRGDWLGMRRAPGPAEPALPDASGRSQNGAFDSSSGNSSGNSPGISPGNSPGNSP
GNSPGNSPGNSPVGSSPDEISP---------AGSQGSSL-VLSDPGTS--RPKIRT--GL
FGWFGPQVD------AISHYSDQLQVVDAEITRYRRR--------------EFAPSSTAF
VTMNSVAQAQMLAQAVLDPQ-INHLITSLAPAPHDILWENLCLTRRERNARVVAVMLFIG
VISVLLVLPVRFLSNFLNIESISKVAPQLAAFLKAHAWAQYVITGILPPYVFTIFNIIMP
YVYNWITRRQGHTSRADEELSSVSKNFFYIFVNLFLVFTLFSTAI------------LTN
TAQVAYQLADSLQRLSLFYVDLIILQGIGIFPYKLLLLGHLL------QYPIKNLFWSKT
PRNYLGLY-KPPVFNFGLQLPQPILILIITVTYSVISTKILTA--GLIYFIIGYFVFKYQ
LLYACIHPPHNTGKVWPLVVRRVMMGLLIFHTMMFGTLA-SEKAVACATVIIPLPILTMF
LWWHFEKSYIPLSNFIALRSIENN---ELPFHDDEEESLGRTNGMLPPQ-------D---
------------------------------------------------------------
--QTL---DERR--ESNQVYEYPNL-VCDLDGPLIAV-----------------------
----------DRGEALYMEADGTTVRKQIPIFH---------------------------
-----------------------------------
>XP_002617568_Clavispora_lusitaniae
------------------------------------------------------------
------------------------------------------------------------
------------------------------------------------------------
------------------------------------------------------------
------------------------------------------------------------
------------------------------------------------------------
------------------------------------------------------------
------------------------------------------------------------
------------------------------------------------------------
------------------------------------------------------------
------------------------------------------------------------
------------------------------------------------------------
------------------------------------------------------------
------------------------------------------------------------
------------------------------------------------------------
------------------------------------------------------------
------------------------------------------------------------
------------------------------------------------------------
------------------------------------------------------------
------------------------------------------------------------
------------------------------------------------------------
------------------------------------------------------------
-------------MDG--FSTNGSQPVYDPIKNGHGYR--VGTRIARVQ-----------
-----------------------VAIALFLG-----------------------------
-------------------LAAFSVF----------------------------------
------------------------------------------------------------
------------------------------------------------------------
--------------------------------------------CVLRKKYPRIYSANTT
HANSKYVHSFSRQKLPPLP-NSLLGWIPVVFRINEAQVLELAGLDAVVVLGFFKMSIRAL
AVCVLFALTVISPVRYKFTGRV--DF---------PDEAE--------------VA----
-------QYGSSSK---D-------------------------------HRKFEPFLWMY
TVFTYVFTFVVLYFLFRQSAKIIDMRQRYLGQQNSITDRTIKLSGIPPYLREEEALKRHI
NSLGVGQVDSVIVVKEWNMLNRLFRMRRRVLRELEKSWMKYFARLGMDNVVDMSTSRLRS
-----SVGDSFHMGERAGREQEGGDDEIERQDRS--ENVFRESDAQNFFASPLDAYSDEP
NWGDQVSPPRSTSASIIDEISERFEPYRE----SSSSPP-LMDDVSL---RPQIRK--GW
FGFCGPQVD------AINFYNEKLETIDAEIRKQRLR--------------EFPPSSTAF
ITMHSVAQAQMLAQAVLDPK-VNHLITSLAPAPHDIIWKNLCLTRKERNSRIFMVMVFIG
LVSVLLVFPVIFLTNFLNIKTISKVSPRLGAFLKDHKWAENLITGILPPYVFTIFNIVMP
YFYIWITKRQGYTSHGDEELSSVSKNFFYIFVNLFLVFTLFGTAS------------LSD
TTQLAYQLAKSLKELSLFYVDLIILQGIGIFPYKLLLLGNLL------KYSIGNWFWCKT
PRDYLGLY-KPPVFNFGLQLPQPILILIITITYSVISTKILTA--GLLYFLIGYFVFKYQ
LLYACVHPPHNTGKVWPLVVRRVTLGLVIFHITMFGTLA-SEKAYACASAVIPLPLLTVF
VLWYFHEHYIPLSTFIALRSIDNN---ELPFTTDDEEGLL-----PMSTATR----Q---
------------------------------------------------------------
--QTL---DERR--ENNQTYEYPNL-VKDLDGPMLAI-----------------------
----------DHDEVLLMGPDGTTVRKQVPMFE---------------------------
-----------------------------------
>XP_025343163_Candida_haemuloni
------------------------------------------------------------
------------------------------------------------------------
------------------------------------------------------------
------------------------------------------------------------
------------------------------------------------------------
------------------------------------------------------------
------------------------------------------------------------
------------------------------------------------------------
------------------------------------------------------------
------------------------------------------------------------
------------------------------------------------------------
------------------------------------------------------------
------------------------------------------------------------
------------------------------------------------------------
------------------------------------------------------------
------------------------------------------------------------
------------------------------------------------------------
------------------------------------------------------------
------------------------------------------------------------
------------------------------------------------------------
------------------------------------------------------------
------------------------------------------------------------
-------------MD---LLTNVSRPIYDPIRDGTGYR--AGARIARVQ-----------
-----------------------LLVALFLG-----------------------------
-------------------LSAFLIF----------------------------------
------------------------------------------------------------
------------------------------------------------------------
--------------------------------------------CILRKKYPRIYVANFN
RINQNYLHSHSRQNLPLLPQNSLFGWVPIVFKISESQVLEHAGLDAVVFLGFFKMCITAL
ATCVVFAVTVISPVRYKYTGRM--DL---------PDPDDDGDGDEGNNSTVTGSAAVGF
GVKLVE-LLKHKKP---D-------------------------------D---EPILWMY
TAFTYVFTGLVIYLLHRQTLRIIDMRQSYLGKQSSITDRTIKLSGISPSLREEEALKRHI
NSLGVGEVQDVVVVKEWNALNTLFKLRKKVLRSLEVTWVEYLSTNGLKNTTDVMTSRIRP
-----SIGDSFNLGQSSG---TAFTDE-EDGAGS--TSDV-ESNAASAVSTP--------
--------------SIIDQISEHIDDHNAL-DGSASQLP-LLNDDAAK--RPKMRK--GW
WGIFGPEVD------SISYYTNQLEIIDKEIKRYRLR--------------EFPPSSTAF
ITMRSVAQAQMLAQAVLDPK-VNHLITNLAPAPHDIIWENLCLTRKERNTRIFFVMVFIG
LVSVLLVFPVKFLSNFLNVKTISKVAPKLGAFLKDHKWAENLITGILPPYVFTIFNIVMP
YFYIWVTKRQGYTSHGDEELSIVSKNFFYIFVNLFLVFTLFGTAI------------ISD
TAQLAYQLAYSLQKLSLFYVDLIILQGIGIFPYKLLLLGNLL------KYPIGNIFWCKT
PRDYLNLY-KPPVFNFGLQLPQPILVLIITITYSVISTKILTA--GLIYFIIGYFVFKYQ
LLYACVHPPHNTGKVWPLVVRRVILGLLIFHTTMFGTLA-SSKAYVCATFMVPLAVFTMA
VLWNFHRHYIPLSSFIALRAIENN---QLPFHGDEEEDLE-----DDNASDR----G---
------------------------------------------------------------
--QTL---DERR--ESQQTYEYPDL-INDLDGPIIAL-----------------------
----------ENDQVLVIGPDGHTSKKPIPEF----------------------------
-----------------------------------
>XP_024711990_Candida_pseudohaemulonis
------------------------------------------------------------
------------------------------------------------------------
------------------------------------------------------------
------------------------------------------------------------
------------------------------------------------------------
------------------------------------------------------------
------------------------------------------------------------
------------------------------------------------------------
------------------------------------------------------------
------------------------------------------------------------
------------------------------------------------------------
------------------------------------------------------------
------------------------------------------------------------
------------------------------------------------------------
------------------------------------------------------------
------------------------------------------------------------
------------------------------------------------------------
------------------------------------------------------------
------------------------------------------------------------
------------------------------------------------------------
------------------------------------------------------------
------------------------------------------------------------
-------------MD---LLTNVSRPIYDPIRDGAGYR--AGTRIARVQ-----------
-----------------------LLVALFLG-----------------------------
-------------------LSAFLIF----------------------------------
------------------------------------------------------------
------------------------------------------------------------
--------------------------------------------CILRKKYPRIYVANFN
RINQNYVHSHLRQNLPPLPQNLLFGWVPIVFKISESQVLEHAGLDAVVFLGFFKTCITIL
ATCVVFAVTVILPVRYKYTGRM--DL---------PDPDDDDD----RNSTLIRLA--GF
HANLVE-LLKHKKP---D-------------------------------H---EPILWMY
TLFTYIFTGLVIYLLHKQTLRIIDMRQRYLGKQSSITDRTIKLSGILPLLREEEALKRHI
NLLGVGEVHDVVVVKEWNALNSLIKMRRKVMRHLEMAWVEYLETNGLNNTTDVMTSRIRP
-----SIGDLFNLHQPLG---TAFTDE-EEG-----SNEV-QSDAASAASSP--------
--------------SIIDQISEHIDDHDTL-EGSASQLP-LLNDDAAK--RPKMRK--GW
LGLFGPEVD------CISYYTNQLEIIDKEIKRYRLR--------------EFPPSSTAF
ITMRSVAQAQMLAQAVLDPK-VNHLITSLAPAPHDIIWENLCLTRKERNTRIFFVMVFIG
LVSVLLVFPVKFLSNFLNVKTISKIAPKLGEFLKDHQWAEYLITGILPPYVFTIFNIVMP
YFYIWVTKRQGYTSHGDEELSIVSKNFFYIFVNLFLVFTLFGTAI------------ISD
TAQLAYQLAYSLQKLSLFYVDLIILQGIGIFPYKLLLLGNLL------KYPIGNIFWCKT
PRDYLDLY-KPPVFNFGLQLPQPILVLIITITYSVISTKILTA--GLIYFIIGYFVFKYQ
LLYACVHPPHNTGKVWPLVVRRLILGLLIFHTTMFGTLA-SQKAFVCATFMIPLAIFTLF
VLWNFHKHYIPLSSFIALRAIENN---QLPFHGDEEEDLV-----GDNDLGR----G---
------------------------------------------------------------
--QTL---DERR--EFSQTYEYPDL-INDLDDSCDRA-----------------------
------------------------------------------------------------
-----------------------------------
>XP_025334840_Candida_duobushaemulonis
------------------------------------------------------------
------------------------------------------------------------
------------------------------------------------------------
------------------------------------------------------------
------------------------------------------------------------
------------------------------------------------------------
------------------------------------------------------------
------------------------------------------------------------
------------------------------------------------------------
------------------------------------------------------------
------------------------------------------------------------
------------------------------------------------------------
------------------------------------------------------------
------------------------------------------------------------
------------------------------------------------------------
------------------------------------------------------------
------------------------------------------------------------
------------------------------------------------------------
------------------------------------------------------------
------------------------------------------------------------
------------------------------------------------------------
------------------------------------------------------------
-------------MD---LLTNVSRPIYDPIRDGAGYR--AGTRIARVQ-----------
-----------------------LLVALFLG-----------------------------
-------------------LSAFLIF----------------------------------
------------------------------------------------------------
------------------------------------------------------------
--------------------------------------------CILRKKYPRIYVANFN
RINQNYVHSHSRQNLPPLSQNSLFGWVPIVFKISESQVLEHAGLDAVVFLGFFKTCITIL
ATCVVFAVTVISPVRYKYTGRM--DL---------PDPDDDDD----RNSTSIRSA--GF
HANLVE-LLKHKKP---D-------------------------------H---EPILWMY
TLFTYVFTGLVIYLLHKQTLRIIDMRQRYLGKQSSITDRTIKLSGISPSLREEEALKRHI
NSLGVGEVHDVVVVKEWNALNSLIKMRRKVMRHLEMAWVEYLETNGLNNTTDVMTSRIRP
-----SIGDSFNLHQPSG---TAFTDE-EEG-----SNEV-QSDAASATSSP--------
--------------SIIDQISEHIDDHDAL-EGSASQLP-LLNDDAAK--RPKMRK--GW
LGLFGPEVD------CISYYTNQLEIIDKEIKRYRLR--------------EFPPSSTAF
ITMRSVAQAQMLAQAVLDPK-VNHLITSLAPAPHDIIWENLCLTRKERNTRIFFVMVFIG
LVSVLLVFPVKFLSNFLNVKTISKIAPKLGEFLKDHKWAEYLITGILPPYVFTIFNIVMP
YFYIWVTKRQGYTSHGDEELSIVSKNFFYIFVNLFLVFTLFGTAI------------ISD
TAQLAYQLAYSLQKLSLFYVDLIILQGIGIFPYKLLLLGNLL------KYPIGNIFWCKT
PRDYLDLY-KPPVFNFGLQLPQPILVLIITITYSVISTKILTA--GLIYFIIGYFVFKYQ
LLYACVHPPHNTGKVWPLVVRRSILGLLIFHTTMFGTLA-SQKAFVCATFMIPLAIFTLF
VLWNFHKHYIPLSSFIALRAIENN---QLPFHGDEEEDLV-----GDNDSGR----G---
------------------------------------------------------------
--QTL---DERR--EFSQTYEYPDL-INDLDE----------------------------
------------------------------------------------------------
-----------------------------------
>XP_028891050_Candida_auris
------------------------------------------------------------
------------------------------------------------------------
------------------------------------------------------------
------------------------------------------------------------
------------------------------------------------------------
------------------------------------------------------------
------------------------------------------------------------
------------------------------------------------------------
------------------------------------------------------------
------------------------------------------------------------
------------------------------------------------------------
------------------------------------------------------------
------------------------------------------------------------
------------------------------------------------------------
------------------------------------------------------------
------------------------------------------------------------
------------------------------------------------------------
------------------------------------------------------------
------------------------------------------------------------
------------------------------------------------------------
------------------------------------------------------------
------------------------------------------------------------
------------MLDGYFLASNVSRPIYDPIRDGAGYR--SGTRIARVQ-----------
-----------------------VLIALFLG-----------------------------
-------------------LSAFLIF----------------------------------
------------------------------------------------------------
------------------------------------------------------------
--------------------------------------------CVLRKRYPRIYVANFN
NINRNYLHSHSRRNLPPLSQKSLFGWVPVVFKISESQVLEHAGLDAVVFLGFFKMCITAL
AICVIFAVAIISPIRYKYTGRV--DL---------PDPDDDDDDNGYNNSTVPKVATRKL
GFLLLEKLFKNKDP---D-------------------------------H---EPIVWMY
TAFTYIFTGLLIYLLHKQTLKIIEMRQSYLGKQKSITDRTIKVSGISPSLREEEALKRHI
NSLGVGEVESVVVVKEWNALNSLFKMRKKVLNNLEEAWVKYFGDNGLKNTTDVMASRIRP
-----SIGDSFNLHQSSG---SAFADEIPDSSST--NGGV-ESSAASVTSSP--------
--------------SIIDQITEHIEDHNAL-EGSASQLP-LMNDVAAE--RPKMRK--GW
LGIFGPEVD------CITYYTNQLEIIDKEIKRHRLR--------------EFPPSSTAF
ITMRSVAQAQMLAQAVLDPK-VNHLITSLAPAPHDIIWENLCLTRKERNSRIFFVMVFIG
LISVLLVYPVKFLSNFLNVKTISKISPRLGAFLKDHTWAEYLITGILPPYVFTIFNIVMP
YFYIWVTKRQGYTSHGDEELSIVSKNFFYIFVNLFLVFTLFGTAI------------ISD
TAQLAYQLAYSLQKLSLFYVDLIILQGIGIFPYKLLLLGNLL------KYPIGNIFWCKT
PRDYLNLY-KPPVFNFGLQLPQPILVLIITITYSVISTKIVTA--GLIYFIIGYFVFKYQ
LLYACVHPPHNTGKVWPLVVRRVIMGLLIFHMTMFGTLA-SQQAFVCATFLIPLPVFTVA
VLWNFHKHYIPLSSFIALRAIENN---QLPFHGDEEEGLG-----EEEDSER----E---
------------------------------------------------------------
--QTL---DERR--ELSQTYDYPHL-VNDLDGPIIAL-----------------------
----------ENDQVLMIGDDGQTVKKPIPDI----------------------------
-----------------------------------
>NP_013342_Saccharomyces_cerevisiae
------------------------------------------------------------
------------------------------------------------------------
------------------------------------------------------------
------------------------------------------------------------
------------------------------------------------------------
------------------------------------------------------------
------------------------------------------------------------
------------------------------------------------------------
------------------------------------------------------------
------------------------------------------------------------
------------------------------------------------------------
------------------------------------------------------------
------------------------------------------------------------
------------------------------------------------------------
------------------------------------------------------------
------------------------------------------------------------
------------------------------------------------------------
------------------------------------------------------------
------------------------------------------------------------
------------------------------------------------------------
------------------------------------------------------------
-------------------------------------------MTSYI-----------E
RLKSA---ASYLDTV----PDEHH-DFRKP-----------TAKVVTTQ-----------
-----------------------LTIATSLG-----------------------------
-------------------IFALLSF----------------------------------
------------------------------------------------------------
------------------------------------------------------------
--------------------------------------------SILLKKWPRLYASRRY
KDDGNL-------RLPSWNQSSLFGWLTVLYKIRDEQILEYAGLDAYVFLSFFKMCIKLL
SIFCFFSVCVISPVRYHFTGKID-DG---------ND--DDD----SESS----LIHLVK
RI---VEGSGDGDN-HSA-------------------------------PERTNVYLWMY
VLFTYFFTFIAIKMAVAETKHVVSTRQAYLGKQNTITDRTIRLSGIPIELRDSEALKTRI
EQLKIGTVSSITICREWGPLNKLFHCRKKILKNLELKYSE--------CPRELRTRQPY-
-----S--ENYHL---------------------------LGNEQSGAVTHG--------
---------------------ENVPSSNNND-----EDTILYSQISLG-ERPKMKI--GY
RGIFGKEVD------AIEYLEQQLKFIDAEIIEARKQ--------------HYSATPTAF
VTMDSVANAQMAAQAVLDPR-VHYFITRLAPAPHDIKWDHVCLSRKDRLTKVYSTTVFIG
LSSLFLVIPVSYLATLLNLKTLSKFWPSVGQLLKDHQWAANIVTGLLPTYLFTLLNFGIP
YFYEYLTSYQGLVSYSEEEISLVSKNFFYIFVNLFLVFTLAGTASNYWAY-------LSD
TTKIAYQLATSVKEFSLFYVDLIILQGIGMFPFKLLLVGSLI------GFPLVKI-KAKT
PRQRNELY-NPPIFNFGLQLPQPILILIITLIYSVMSTKILTS--GLAYFIIGFYVYKYQ
LIFATDHLPHSTGKVWPLIFRRIIVGLLLFQLTMTGTLAGFEGGWVLSSCLFPLPVVTLC
FLYDFEKNYLPLSKYIALSSIREYERD-----------------------------N---
------------------------------------------------------------
--STV---NSAN--EE-ESYAYPYA-VSELEGPMLD------------------------
------------------------------------------------------------
-----------------------------------
>XP_018220650_Saccharomyces_eubayanus
------------------------------------------------------------
------------------------------------------------------------
------------------------------------------------------------
------------------------------------------------------------
------------------------------------------------------------
------------------------------------------------------------
------------------------------------------------------------
------------------------------------------------------------
------------------------------------------------------------
------------------------------------------------------------
------------------------------------------------------------
------------------------------------------------------------
------------------------------------------------------------
------------------------------------------------------------
------------------------------------------------------------
------------------------------------------------------------
------------------------------------------------------------
------------------------------------------------------------
------------------------------------------------------------
------------------------------------------------------------
------------------------------------------------------------
-------------------------------------------MSSHI-----------K
NLMSA---GSYFDTL----PNEAH-DFRKP-----------TAMVVTTQ-----------
-----------------------LTIATLLG-----------------------------
-------------------LFALLSF----------------------------------
------------------------------------------------------------
------------------------------------------------------------
--------------------------------------------SILLKKWPRLYASRRY
KDEGNL-------RLPSWNQSSLFGWLAVLYRIGDEQILEYAGLDAYVFLSFFKMCIKLV
SIFCFFSLCVISPVRYHFTGKID-DG---------ND--DDD------KS----FIRLVK
RV---MEGSGDDDG-HSA-------------------------------PERTNVYLWMY
VIFTYFFTFIAIKMMVAETKHVVNTRQAYLGKQNTITDRTIRLSGIPIELRDSDALKTRI
EQLKIGTVSSITICREWGPLNRLFHCRKKILRNLEQKYAE--------CPSELRTRQPS-
-----S--ENYRL---------------------------TGTQQNNVPSHX--------
---------------------GTTPSNDHNE-----DDGVLYSQISLG-ERPKMKT--GY
RGMFGKEVD------AIEYLEQQLKFIDLEITEARKE--------------HYSATPTAF
VTMDSVANAQMAAQAVLDPR-VHYFITRLAPAPHDIKWDHVCLSRKDRLTKVYSTTVFIG
LSSLFLVIPVSYLATLLNLKTLSKFWPSVGKLLKEHQWAANIVTGLVPTYIFTLLNFVIP
YFYEYLTSYQGLVSYSEEEISLVSKNFFYIFVNLFLVFTLAGTASNYWAY-------LSD
TTKIAYQLATSVKEFSLFYVDLIILQGIGMFPFKLLLVGSLI------GFPLVKI-QAKT
PRQRNELY-NPPIFNFGLQLPQPILILIITLIYSVMSTKILAS--GLAYFIIGFYVYKYQ
LIFATDHLPHSTGKVWPLIYRRIIVGLLLFQLTMVGTLTGFEGGWVLSSCLFPLPVITLC
FLYDFEKNYLPLSQYIALSSIREYERD-----------------------------N---
------------------------------------------------------------
--SLV---SSIS--GE-ESYAYPYA-VSELEGPMLD------------------------
------------------------------------------------------------
-----------------------------------
>XP_033767992_Saccharomyces_paradoxus
------------------------------------------------------------
------------------------------------------------------------
------------------------------------------------------------
------------------------------------------------------------
------------------------------------------------------------
------------------------------------------------------------
------------------------------------------------------------
------------------------------------------------------------
------------------------------------------------------------
------------------------------------------------------------
------------------------------------------------------------
------------------------------------------------------------
------------------------------------------------------------
------------------------------------------------------------
------------------------------------------------------------
------------------------------------------------------------
------------------------------------------------------------
------------------------------------------------------------
------------------------------------------------------------
------------------------------------------------------------
------------------------------------------------------------
-------------------------------------------MTSYI-----------E
KLTSA---ASYLDTL----PDEHH-DFRKP-----------TAKVVTTQ-----------
-----------------------LTIATLLG-----------------------------
-------------------IFALLSF----------------------------------
------------------------------------------------------------
------------------------------------------------------------
--------------------------------------------SILLKKWPRLYASRRY
KDDGNL-------RLPSWNQSSLFGWLTVLYKIRDEQILEYAGLDAYVFLSFFKMCIKLL
SIFCFFSVCVISPVRYHFTGKID-DG---------ND--DDD----NENS----LMHLLK
RI---VEGSGDGDN-HSA-------------------------------PERTNVYLWMY
VIFTYFFTFIAIKMAVAETKHVVSTRQAYLGKQNTITDRTIRLSGIPIELRDSEALKTRI
EQLKIGTVSSITICREWGPLNKLFHCRKMILKNLELKYAE--------CPRELRTRQPY-
-----S--ENYHL---------------------------LGNGQSGEVSHG--------
---------------------EHVSQSNNNE-----DDAALYSQISLG-ERPKMKI--GY
RGVFGKEVD------AIEYLEQQLKFIDAEITEARKQ--------------HYSATPTAF
VTMDSVANAQMAAQAVLDPR-VHYFITRLAPAPHDIKWDHVCLSRKDRLTKVYSTTVFIG
LSSLFLVIPVSYLATLLNLKTLSKFWPSVGQLLKDHQWAANIVTGLLPTYLFTLLNFGIP
YFYEYLTSYQGLVSYSEEEISLVSKNFFYIFVNLFLVFTLAGTASNYWAY-------LSD
TTKIAYQLATSVKEFSLFYVDLIILQGIGMFPFKLLLVGSLI------GFPLVKI-KAKT
PRQRNELY-NPPIFNFGLQLPQPILILIITLIYSVMSTKILTS--GLAYFIIGFYVYKYQ
LIFATDHLPHSTGKVWPLIFRRIIVGLLLFQLTMTGTLAGFEGGWVLSSCLFPLPVVTLC
FLYDFEKNYLPLSKYIALSSIREYERD-----------------------------N---
------------------------------------------------------------
--STV---NSAN--EE-ESYAYPYA-VSELEGPMLD------------------------
------------------------------------------------------------
-----------------------------------
>XP_003675640_Naumovozyma_castellii
------------------------------------------------------------
------------------------------------------------------------
------------------------------------------------------------
------------------------------------------------------------
------------------------------------------------------------
------------------------------------------------------------
------------------------------------------------------------
------------------------------------------------------------
------------------------------------------------------------
------------------------------------------------------------
------------------------------------------------------------
------------------------------------------------------------
------------------------------------------------------------
------------------------------------------------------------
------------------------------------------------------------
------------------------------------------------------------
------------------------------------------------------------
------------------------------------------------------------
------------------------------------------------------------
------------------------------------------------------------
------------------------------------------------------------
------------------------------------------MMEHFRNINLYLQKANAE
---------------LSFGDDDSH-DFRKP-----------TAMVVTTQ-----------
-----------------------LTIATLLG-----------------------------
-------------------LFALLSF----------------------------------
------------------------------------------------------------
------------------------------------------------------------
--------------------------------------------SILLKKMPKLYASRKY
KDGGSL-------GLPSWNENLLFGWLTKLYEINDKQVLEYAGLDAFVFLGFFKMCIKLL
ASYCFFSICIISPIRYHFTGEYD-DG---------SD--NNK--FGL----MKRYLKVSQ
DMPIE------------A-------------------------------PERANLYLWMY
VIFTYFFTFLAIHMLLTQTKLTVSTRQSYLGRQNTITDRTIRLSGIPIELRDMQALKNRI
EQLKIGTVSSITICREWGPLNNLFHYREKVLKLLELKYSE--------CPPHLRSR--E-
-----SYPETYHL-----GRDDETPTTL-PD-----------------------------
-----------------------VSNAEPGD----EEDNTLYAEVSLK-ERPTMKV--GL
FGLFGEKID------AIDHLESQLKFIDQEINDARKK--------------HYSATPTAF
VTMDSVANAQMAAQAVLDPR-VHYFITRLAPAPHDIKWDNVCLSRKDRLTKIYSVTVFIG
LSSIFLIIPVSYLATLLNLKSISRFWPSLGKILKEHRWAENLVTGLLPTYIFTLLNVGIP
YFYEYLTSLQGLVSYSEEEISLVSKNFFYIFVNLFLVFTLAGTASNYWGY-------LSD
TTKIAYQLATSVKEFSLFYVDLIILQGIGMFPFKLLLAGSLI------GFPLVKI-QAKT
PRQRKELY-NPPIFNFGLQLPQPILILIITLLYSVMSTRILVS--GLAYFIIGFYVYKYQ
LIYATDHLPHSTGKVWPLIFRRVILGILLFQLTMTGTLAGFDGGWILSSWLFPLPFITLS
YWWDFEKNYLPLSHYIALSSIREHERD-----------------------------N---
------------------------------------------------------------
--SLV---CSPV--ET-ESYEYPYL-VDGLESPQMS------------------------
------------------------------------------------------------
-----------------------------------
>XP_003671235_Naumovozyma_dairenensis
------------------------------------------------------------
------------------------------------------------------------
------------------------------------------------------------
------------------------------------------------------------
------------------------------------------------------------
------------------------------------------------------------
------------------------------------------------------------
------------------------------------------------------------
------------------------------------------------------------
------------------------------------------------------------
------------------------------------------------------------
------------------------------------------------------------
------------------------------------------------------------
------------------------------------------------------------
------------------------------------------------------------
------------------------------------------------------------
------------------------------------------------------------
------------------------------------------------------------
------------------------------------------------------------
------------------------------------------------------------
------------------------------------------------------------
------------------------------------------MISSIISDTI---QGSLK
---------------IS-DDDDPH-DFRKP-----------SAMVVTTQ-----------
-----------------------TAIATILG-----------------------------
-------------------LFALLSF----------------------------------
------------------------------------------------------------
------------------------------------------------------------
--------------------------------------------SMLLKKLPRLYASRKY
KDDGSL-------NLPSWDETKLFGWLINLFQITDKHVLEYAGLDAFVFLCFFKMCIKLL
ATYCVFAILIISPIRYHFTGQYD-DG---------SD--NNNSYLGMTNSFVKRHLTISQ
DIPIE------------A-------------------------------PERANLYLWMY
VIFTYLFTFLAIYMLISQTKLIVNTRQIYLGRQNTLTDRTIRLSGIPIELRDKQALKNRI
EQLKIGTVSSITICREWGPLNRLFHYRKNVLKELELKYAE--------CPSSLRNRNYE-
-----SNVEYYPL-----GRNTTDPSNMAPD---------SGTTNTNTAVTD--------
---------------------RVIANVPQGGRERPEEDNVLYSEVRLG-ERPTIRT--GL
FGLFGEKID------AIDHLEKQLKFIDEEIIEARKK--------------HFSATPTAF
VTMDSVANAQMAAQAVLDPR-VHYFITRLAPAPHDIKWDNVCLSRKERLTKIYSVTVFIG
ISSIFLIIPVSYLATLLNLRSISKFWPSLGKILKEHRWAENIVTGLLPTYLFTLMNVGIP
YFYEYLTSRQGLVSYSEEEISLVSKNFFYIFVNLFLVFTLAGTASNYWGY-------LSD
TTKIAYQLATSVKEMSLFYVDLIILQGIGMFPFKLLLAGSLI------GFPLVKI-QAKT
PRQRNELY-NPPIFNFGLQLPQPILILIITLLYSVMSTKLLVS--SLVYFIIGFYVYKYQ
LIYATDHLPHSTGKVWPLIFRRVIVGILLFQLTMTGTLAGFDGGWILSSWLFPLPFITLS
YLYDFEKNYLPLSQYIALSSIREHERD-----------------------------N---
------------------------------------------------------------
--SMV---CSSV--ET-ESYEYPYL-IDGLEGPILS------------------------
------------------------------------------------------------
-----------------------------------
>XP_003958734_Kazachstania_africana
------------------------------------------------------------
------------------------------------------------------------
------------------------------------------------------------
------------------------------------------------------------
------------------------------------------------------------
------------------------------------------------------------
------------------------------------------------------------
------------------------------------------------------------
------------------------------------------------------------
------------------------------------------------------------
------------------------------------------------------------
------------------------------------------------------------
------------------------------------------------------------
------------------------------------------------------------
------------------------------------------------------------
------------------------------------------------------------
------------------------------------------------------------
------------------------------------------------------------
------------------------------------------------------------
------------------------------------------------------------
------------------------------------------------------------
------------------------------------------------------------
-MIKFSDLVNHLIKLLELNMDGPQSDFRRP-----------SAMVVTTQ-----------
-----------------------LIIAISLG-----------------------------
-------------------LFALFSF----------------------------------
------------------------------------------------------------
------------------------------------------------------------
--------------------------------------------AVLLKKLPRLYASRKF
RNN----------NLPSWNADHLFGWIPVLYKINDNEVIEYAGLDAFVFLGFFKMCIKLL
AIFCCFSICIISPIRYHFTGQYD-DG---------ND--T--------------VMNLTN
APEVNDEPPS-------S-------------------------------PETVTLYLWMY
VVFTYFFTFLTLKLIVSQTKVVVKTRQKHLGRQNSIADRTIRLSGIPIELRDVTALKNRI
EQLKIGTVASITICREWGPLNRFFHYRKQVLNQLELAYAE--------CPPDLRESEVY-
-----S--ENYNL-----RRSQRNEVITHSN---------DQTLEYTSRSQD--------
---------------------QLGVTHDDSP-----EDVTLYSQVQLKDERPRMKI--GL
FGLFGREVD------TIDHLEQQLKFIDNEINQARKK--------------HYSATPSAF
VTMDSVANAQMAAQAVLDPR-VHYFITKLAPAPHDIKWDHACLSRKDRLIKTYSVTIFIG
ICSVFLIIPVSYLATLLNLKTISKFWPGLGNLLRNHRWAENAVTGLLPTYIFTLLNFGIP
FFYEYLTSRQGLVSHSEEELSLVSKNFFYIFVNLFLVFTLAGTASNYWGY-------LSD
TTKIAYQLSTSVKEFSLFYVDLIILQGIGMFPFKLLLAGSLI------GFPLIKI-QAKT
PRQRKELY-NPPIFSFGIQLPQPILIFIITLIYSVMSTKILTA--GLAYFVIGFYVYKYQ
LIYATDHLPHSTGKVWPLVFRRVILGLLLFQLTMTGTLAGFEGGWILSSWLFPLPFITIS
FLWDFQKNYLPLCKYIALSSIREHERD-----------------------------N---
------------------------------------------------------------
--SMV---CSPA--DD-VTYEYPYL-VDGLEGPILE------------------------
------------------------------------------------------------
-----------------------------------
>XP_022462198_Kazachstania_naganishii
------------------------------------------------------------
------------------------------------------------------------
------------------------------------------------------------
------------------------------------------------------------
------------------------------------------------------------
------------------------------------------------------------
------------------------------------------------------------
------------------------------------------------------------
------------------------------------------------------------
------------------------------------------------------------
------------------------------------------------------------
------------------------------------------------------------
------------------------------------------------------------
------------------------------------------------------------
------------------------------------------------------------
------------------------------------------------------------
------------------------------------------------------------
------------------------------------------------------------
------------------------------------------------------------
------------------------------------------------------------
------------------------------------------------------------
------------------------------------------MVDDTLGMRL---SSSLE
TVTNG---TATVDMLVRRASDPPT-DFRKP-----------TAMVVTTQ-----------
-----------------------LGIATTLG-----------------------------
-------------------LFAFLSF----------------------------------
------------------------------------------------------------
------------------------------------------------------------
--------------------------------------------SMLLKKLPKLYASRKF
KDEGGL-------RLPSWNEDSLFGWIPVLYNISDAEVLEYAGLDAFVFLGFFKMGIKLL
SVFSLFSFGVISPIRYHFTGQYD-DG---------SD--DPSYNFVSKVASNIPFLRKRD
DIPVG------------A-------------------------------PEMASSYLWMY
LIFTYFFTFLAIHMLMSHTKLVVSTRQSYLGKQNTIADKTIRLSGIPMELRDMKSLQTRI
EQLQIGKVSSITICREWGPLNRLFHYRKHVLKQLEMKYAE--------CPSSLRGRPIA-
-----S--ESYSMSGEVNGDDVGAQRHSLPE---------NPIREEHIEEHQ--------
---------------------R---STLQGN-TTTTDDHVLYSEIQLS-DRPKIKI--GL
WGIFGKEVD------AIDYFEKQLKFIDHEISQARKR--------------HYSATPTAF
VTMDSVANAQMAAQAVLDPR-VHYFITRLAPAPHDIKWDHVCLSRKERLTKIYSVTVFIG
ICSVFLIIPVSYLATLLNLKTITRFWPSLGKMLEENRWAENMVTGLLPTYLFTLLNVGIP
YFYDYLTSKQGFVSHSEEEISLVSKNFFYIFVNLFLVFTLAGTASNYWGY-------LSD
TSKIAYQLATSVKEFSLFYVDLIILQGIGMFPFKLLLAGSLI------GFPLVKI-QAKT
PRQRNELY-SPPIFNFGLQLPQPILILIITLIYSVMSTKIVAS--GLTYFVIGYYVYKYQ
LIYATDHLPHSTGKVWPLIYRRVIAGLLLFQLTMAGTLAGFEGGWVLTSWLLPLPFITLS
FLWDFEKNYLPLSQYIALSAIREYERD-----------------------------N---
------------------------------------------------------------
--SMV---SNSA--EN-ESYEYPFL-VDGLEGPMTE------------------------
------------------------------------------------------------
-----------------------------------
>XP_446726_Candida_glabrata
------------------------------------------------------------
------------------------------------------------------------
------------------------------------------------------------
------------------------------------------------------------
------------------------------------------------------------
------------------------------------------------------------
------------------------------------------------------------
------------------------------------------------------------
------------------------------------------------------------
------------------------------------------------------------
------------------------------------------------------------
------------------------------------------------------------
------------------------------------------------------------
------------------------------------------------------------
------------------------------------------------------------
------------------------------------------------------------
------------------------------------------------------------
------------------------------------------------------------
------------------------------------------------------------
------------------------------------------------------------
------------------------------------------------------------
-----------------------------------------------------------M
ERGSLKFPSGMAFQNISFGNGESP-DFRRP-----------SAMVVTTQ-----------
-----------------------LGIASALG-----------------------------
-------------------LFAFLAF----------------------------------
------------------------------------------------------------
------------------------------------------------------------
--------------------------------------------CILLKRFPRLYASRKY
QDQ-NQ-------RLPSWDESKLFGWIPVLFRIDDDQVLEYAGLDAYVFLGFFKLCIKLL
SIYCFFSICIISPMRYHFTGRY--DG---------DD--DNNNILIDNAVTKAGISLLKR
YIQTSNSKRDHNSG-SSN-------------------------------PEMFGLYLWMY
VLFTYFFTMIAINMLMRQTKVVVNTRQNYLGKQNTVTDRTIRLSGIPIELRDVNALKNRI
EKLNIGQVSSITICREWGPLNKLFHYRDLVLKQLELKYSE--------CPHHIANYETY-
-----R--ESYRL-----TRN-------------------EEQHSNITTSTS--------
---------------------NDIESQDIP------NNSTTYSQLAIG-DRPTMKL--GL
MGIFGKEVD------AIEHLEQQLKFIDKEILDARNR--------------HYPATPTAF
VTMDSVANAQMAAQAVLDPR-VHYFITRLAPAPHDIQWDNVCLSRKERLTKIWTVTVFIG
LCSLFLIIPVSYLATLLNMKTILRFWPSLGYWLKKHKWAENIVTGLLPTYLFTLLNVIIP
YFYEYLTSCQGLVSHSEEEVSLVSKNFFYIFVNLFLVFTLAGTASNYWGY-------LSD
TTKIAYQLATSVKEFSLFYVDLIILQGIGMFPFKLLLVGSLI------GFPLIKI-QAKT
PRQRKELY-NPPIFNFGLQLPQPILVLIITMIYSVMSTKILVS--GLAYFVIGFYVYKYQ
LIFATDHLPHSTGKVWPLIYRRIILGLLLFQLTMTGTLAGFDSGLVLSSWLIPLPFITLT
FWWDFETNYLPLSHYIALSSIREHERE-----------------------------N---
------------------------------------------------------------
--SLV----ESS--EE-ESYVYPYL-VTELEKPMVG------------------------
------------------------------------------------------------
-----------------------------------
>XP_004182123_Tetrapisispora_blattae
------------------------------------------------------------
------------------------------------------------------------
------------------------------------------------------------
------------------------------------------------------------
------------------------------------------------------------
------------------------------------------------------------
------------------------------------------------------------
------------------------------------------------------------
------------------------------------------------------------
------------------------------------------------------------
------------------------------------------------------------
------------------------------------------------------------
------------------------------------------------------------
------------------------------------------------------------
------------------------------------------------------------
------------------------------------------------------------
------------------------------------------------------------
------------------------------------------------------------
------------------------------------------------------------
------------------------------------------------------------
------------------------------------------------------------
-------------------------------------------MNQYLGHRI--DQRNAT
NMNNV---GALNSTL----YDEPH-DFRKP-----------TAKVVTTQ-----------
-----------------------LYTAILLG-----------------------------
-------------------LFALLSF----------------------------------
------------------------------------------------------------
------------------------------------------------------------
--------------------------------------------SLLLKKLPKLYASRRY
KDSGSL-------RLPSWDPNSLFGWMTVLYKIDDHQVLDYAGLDAFVFIGFFKMCIKLV
GIFCFFSLCVISPVRFHYTGNYD-D-----------D--DDG----SDKSSVDRILNLVK
RFQREIQEPIETIT-QPG-------------------------------PEASFRYLWMY
VLFTYFFTFVTIRLLLNQTKLVVSTRQKYLGKQNTVTDRTIRLSGIPIEMRDKNTLKTRI
EQLKIGKVSSITICREWGPLNRLFHYREQVLKQLELNYEK--------CPRHLRSHEYI-
-----S--ENYNL-----ERNVDNIASVIENSDNHSTNNNTNNDGNNQTNH---------
-----------------------ISSSDESN-----EDNHVYGEIQLK-ERPKMKT--GW
FGLFGTEVD------AIEYLEQQLLFIDKEIIDARKK--------------HYSATPTAF
VTMDSVANAQMAAQAVLDPR-VHYFITRLAPAPHDIKWDNVCLSRKERLTKGYLVTIFIG
ISSLFLIIPVSYLATLLNMKTISKFWPDLGKFLKENKWAENIVTGLLPTYLFTILNFGIP
YFYELLTSYQGLVSYSEEETSLVSKNFFYIFVNLFLVFTLAGTASNYWGY-------LSD
TTKIAYQLATSVKEFSLFYVDLIILQGIGMFPFKLLLVGSLI------GFPLVKI-TAKT
PRQRKELY-NPPIFNFGLQLPQPILILIITLIYSVMSTKLLLS--SFAYFVIGFYVYKYQ
LVFATDHLPHSTGKVWPLIYRRVILGLLLFQLTMAGTLAGFEGGWVLSSWLFPIPLITLS
FLWDFQMNYIPLSQYIALSSIREHESD-----------------------------E---
------------------------------------------------------------
--SHVTMSSSIM--EE-DSYSYPYL-VSILEGPMLD------------------------
------------------------------------------------------------
-----------------------------------
>XP_003687886_Tetrapisispora_phaffii
------------------------------------------------------------
------------------------------------------------------------
------------------------------------------------------------
------------------------------------------------------------
------------------------------------------------------------
------------------------------------------------------------
------------------------------------------------------------
------------------------------------------------------------
------------------------------------------------------------
------------------------------------------------------------
------------------------------------------------------------
------------------------------------------------------------
------------------------------------------------------------
------------------------------------------------------------
------------------------------------------------------------
------------------------------------------------------------
------------------------------------------------------------
------------------------------------------------------------
------------------------------------------------------------
------------------------------------------------------------
------------------------------------------------------------
------------------------------------------------------------
-MINYLFNMTSSSLTLDDEGHSP--DFRKP-----------TAQVVTTQ-----------
-----------------------LLTASLLG-----------------------------
-------------------LFALVSF----------------------------------
------------------------------------------------------------
------------------------------------------------------------
--------------------------------------------SLLLKRLPKLYASRKY
KNNGGL-------QLPTWDESSVFAWIPVVYKINDMQLLEYAGLDAFVFLGFFKMCIKFL
SICSICAVFVISPIRYHLTGRYD-DG---------SEYGDNSTILTYFPGHLTKRFSYLD
KINPN------------Y-------------------------------PEATYLFLLMY
VVFTYFFTFLAIKMLISQTRLVVNTRQMFLGKQNTITDRTILLSGIPIELRDTKELKKRI
EQLNIGKVSTITICREWGVLNRLHHCREEVMRQLELKFAE--------CPVELLNNNER-
-----IGAENYSL-----NNNRNNIETVST----------TEESSERIRGRQ--------
---------------------SDIENQYETSPEDDLDDNFLYSELQIN-ERPTIRT--SY
WGLFGKKVD------AIDYYWKQLKFIDQEIEDARKK--------------HYSATPTAF
VTMDSVANAQMAAQAVLDPR-VNYFITKLAPAPHDIRWDNVCLSRRERLTKGYAVTTFIG
LSSLFLIIPVSYLATLLNLKTISKFWPSLGKLLKENKWAQNLVTGLLPTYLFTLLNVVIP
YFYEYLTSYQGLISYGEEETSLVSKNFFYIFVNLFLVFTLAGTASNYWGY-------LSD
TTKIAYQLATSVKEFSLFYVDLIILQGIGMFPFKLLLVGSMI------GFPLFKI-QAKT
PRQRKELY-NPPIFNFGLQLPQPILILIITLIYSVMSTKILVS--GLAYFVIGFYVYKYQ
LVFATDHLPHSTGKVWPLIFRRVIAGLLLFQLTMAGTLAGFEGGWVLSSWLLPLPIITFT
YLYDFQNNYLPLLQYIALSSIKENEST-----------------------------E---
------------------------------------------------------------
--TTGERTTTTS--SN-ENYQYSYL-VDGLDSPMLSTRET--------------------
----------IS------------------------------------------------
-----------------------------------
>XP_001642512_Vanderwaltozyma_polyspora
------------------------------------------------------------
------------------------------------------------------------
------------------------------------------------------------
------------------------------------------------------------
------------------------------------------------------------
------------------------------------------------------------
------------------------------------------------------------
------------------------------------------------------------
------------------------------------------------------------
------------------------------------------------------------
------------------------------------------------------------
------------------------------------------------------------
------------------------------------------------------------
------------------------------------------------------------
------------------------------------------------------------
------------------------------------------------------------
------------------------------------------------------------
------------------------------------------------------------
------------------------------------------------------------
------------------------------------------------------------
------------------------------------------------------------
---------------------------------------------------------MAS
LLLDRVISYSYNFTDNDTNPVTPP-DFRKP-----------TSEVVTTQ-----------
-----------------------LYTATLLG-----------------------------
-------------------LFATISF----------------------------------
------------------------------------------------------------
------------------------------------------------------------
--------------------------------------------SVLLKKLPRLYSSRRY
KDDSNL-------RLPGWDESSLFGWMSVIYRIKEDQVLEYAGLDAFVFLGFFKMCIKLL
FICCMFSICIISPIRYHLTGRYD-DG---------SD--DDG------------TTNFIR
TLIKKNDFFEGPTP---Y-------------------------------PEAKMLYLSMY
IVFTYFFTFITIRLLMNQTKLVVDTRQQYLGKQNTIADRTIRLSGIPIELREKNELKNRI
EELKIGKVSSITICREWGPLNKLFHYREKVLNQLELKYSE--------CPRDLARSERY-
-----S--ENYNL-----RRNQQ-----------------SDVVENNPSATD--------
---------------------QDLNTSEQSANEI--EENIIYDEVQLT-ERPKIKT--GL
FGLLGEDVD------AIEHLENQLKLIDREIIDARTK--------------HYSATPTAF
VTMDSVANAQMAAQAVLDPR-VHYFITRLAPAPHDIQWDNVCLSRKDRLIKGYTVTIFIG
LSSLFLIIPVSYLATLLNLKTLTKFWPSLGKFLNDNKWAQNIVTGLLPTYLFTLLNFAIP
YFYEYLTSCQGLVSHSDEEISLVSKNFFYIFVNLFLVFTLAGTASNYWGY-------LSD
TTKIAYQLATSIKEFSLFYVDLIILQGIGMFPFKLLLAGSLI------GFPLVKI-QAKT
PRQRKELY-NPPIFNFGLQLPQPILILIITLIYSVMSTKILVS--GLAYFVIGFYVYKYQ
LIYATDHLPHSTGKVWPLIFRRVIVGLLLFQLTMAGTLAGFEGGWVLSSWLSPLPFITLS
FLYDFQRNYLPLSQYIALSSIREHERN-----------------------------N---
------------------------------------------------------------
--YTE---TFLV--EE-ENYAYPYL-ITDLEGPMLK------------------------
------------------------------------------------------------
-----------------------------------
>XP_003682546_Torulaspora_delbrueckii
------------------------------------------------------------
------------------------------------------------------------
------------------------------------------------------------
------------------------------------------------------------
------------------------------------------------------------
------------------------------------------------------------
------------------------------------------------------------
------------------------------------------------------------
------------------------------------------------------------
------------------------------------------------------------
------------------------------------------------------------
------------------------------------------------------------
------------------------------------------------------------
------------------------------------------------------------
------------------------------------------------------------
------------------------------------------------------------
------------------------------------------------------------
------------------------------------------------------------
------------------------------------------------------------
------------------------------------------------------------
------------------------------------------------------------
---------------------------------------------------------MLT
WLMNAI--VGSSLEAEDPEVFEDH-DFRKP-----------TAQVVSAQ-----------
-----------------------LYTASLLG-----------------------------
-------------------LFAFLSF----------------------------------
------------------------------------------------------------
------------------------------------------------------------
--------------------------------------------SVLLKKLPRLYASRKY
KEDGNL-------RLPSWGENTLFGWLAVVYRIRDQQVLEYAGLDAFVFLGFFKMGIKLL
AVCSFFSICIISPIRYHFTGRYD-DG---------GD--EK-------------SFKIVS
ELVKRVVGSDGDGK---S-------------------------------PETARGYLWMY
VLFTYFFTLLAIHLLVSQTRLVVNTRQAYLGKQNTITDRTIRLMGMPIELRETEALKRKI
EELNIGKVSSITICREWGPLNRLFKYREKVLRELELKYAD--------CPPDEREREYY-
-----S--ENYRL-----RRE--------------------GSPQPDSQAEP--------
---------------------DLIQHTDEH------ENRGLYSQIQLR-ERPKVRT--GA
FGIFGPKVD------AIEHLEQQLKFIDQEIVEARKK--------------HYSATPTAF
VTMDSVANAQMAAQAVLDHR-AHYFITKLAPAPHDVKWDNVCLSRKERLTKVYSITAFIG
ISSLFLIIPVSYLATLLNLKTISRFWPSLGKLLKQNKWAQNIVTGLLPTYLFTLLNVGIP
YFYEYLTKCQGLVSYSDEETSLVSKNFFYIFVNLFLVFTLAGTASNYWGY-------LSD
TTKIAYQLATSVKEFSLFYVDLIILQGIGMFPFKLLLVGSMI------GFPFVKR-KSKT
PRQRKDLY-NPPIFNFGLQLPQPILILIITLVYSVLSTKILVS--GLAYFLIGFYVYKYQ
LVFATDHLPHSTGKVWPLIFRRVIVGLLLFQLTMAGTLAGFEGGWVLSSWLFPLPIITCS
FLWDFQKNYMPLANYIALSSIRENERH-----------------------------N---
------------------------------------------------------------
--SMI---SSSP--EA-GTYEYPHL-VSTLEGPILD------------------------
------------------------------------------------------------
-----------------------------------
>XP_037145659_Zygotorulaspora_mrakii
------------------------------------------------------------
------------------------------------------------------------
------------------------------------------------------------
------------------------------------------------------------
------------------------------------------------------------
------------------------------------------------------------
------------------------------------------------------------
------------------------------------------------------------
------------------------------------------------------------
------------------------------------------------------------
------------------------------------------------------------
------------------------------------------------------------
------------------------------------------------------------
------------------------------------------------------------
------------------------------------------------------------
------------------------------------------------------------
------------------------------------------------------------
------------------------------------------------------------
------------------------------------------------------------
------------------------------------------------------------
------------------------------------------------------------
------------------------------------------------------------
MFSKAIELLGLYDRREDIDSNQGH-DFRKP-----------TAQVVSAQ-----------
-----------------------LYTATLMG-----------------------------
-------------------LFALLSF----------------------------------
------------------------------------------------------------
------------------------------------------------------------
--------------------------------------------SLLLQKLPKLYASRRY
KDNGSL-------RLPSWEEGKLFSWLTVIYKIRDEQVLEYAGLDAFVFLGFFKMCIKLL
SVCCVFSVCIISPIRYHFTGSYD-DG---------DD--NNH------------KLNILL
KFVKRSSIPSGEDT---Q-------------------------------PEGARGYLWMY
VIFTYFFTCLAIHLLVSQTVLVVNTRQAYLGKQNTVTDKTIRLTGIPIELRDPEALKNKI
EQLKIGKVSSVTICREWGPLNRLFRYRENVILQLESKYAE--------CPPEHRDREAY-
-----S--ENYNL-----QRN-------------------TGELGSSPNPIS--------
---------------------REVIHTDDN------EDDLLYPQKALQ--RPMMRT--GF
LKLFGPKVD------AINHLEKQLRFIDQEISEARKK--------------HYSATTTAF
VTMDSVANAQMAAQAVLDHR-VHYSIANLAPAPHDIKWENVCLSRKERLTKVYCVTAFIG
LSSLFLIIPVSYLATLLNLKTISRFWPSLGALLKENKWAQNLVTGLLPTYLFTLLNIVIP
YFYEYLTSRQGLVSHSEEELSLVSKNFFYIFVNLFLVFTLAGTASNYWGY-------LSD
TTKIAYQLATSVKEFSLFYVDLIILQGIGVFPFKLLLVGSMI------GFPFVKI-KSKT
PRQQRELY-NPPIFNFGLQLPQPILILIITLIYSVMSTKILVS--GLAYFFVGFYVYKYQ
LIFATDHLPHSTGKVWPLIYRRIMAGLLLFQLTMAGTLAGFESGWILSSCLFPLPFITCS
FWWDFEKHYMPLGKYIALSSIREHEEE-----------------------------H---
------------------------------------------------------------
--TLV---SSPA--DT-DTYDYPYL-VHGLEGPILE------------------------
------------------------------------------------------------
-----------------------------------
>XP_002495846_Zygosaccharomyces_rouxii
------------------------------------------------------------
------------------------------------------------------------
------------------------------------------------------------
------------------------------------------------------------
------------------------------------------------------------
------------------------------------------------------------
------------------------------------------------------------
------------------------------------------------------------
------------------------------------------------------------
------------------------------------------------------------
------------------------------------------------------------
------------------------------------------------------------
------------------------------------------------------------
------------------------------------------------------------
------------------------------------------------------------
------------------------------------------------------------
------------------------------------------------------------
------------------------------------------------------------
------------------------------------------------------------
------------------------------------------------------------
------------------------------------------------------------
-----------------------------------------------------MPSDVLG
PFGNA---TGS----------DSH-DFRKP-----------TAKVVTTQ-----------
-----------------------LYTATLLG-----------------------------
-------------------LFALFSF----------------------------------
------------------------------------------------------------
------------------------------------------------------------
--------------------------------------------SVLLKKLPRLYAGRKF
KDESNL-------RLPSWDESSLFGWLNVIYKIREDQILEYAGLDAFVFLGFFKMCIKLL
AICCFFSICVISPIRFHFTGRYD-DG---------ND--GT-------------DFSV--
-----------KDS---A-------------------------------PEAAKYYLWMY
VVFTYFFTFLTLYLLTSQTKLIVNTRQSYLGKQNTITDRTIRLTGIPIELRDVEGLKKKI
ESLKIGKVSSITICREWSPLNRLFRYRKKVLRRLESGYIS--------CPPDLRDREHY-
-----T--ETYHL-----NRN--------------------GDSNDRDTPDS--------
---------------------NEVTHTDYT------EDNNIYGQVFLR-DRPKMRT--GL
FGIFGPKVD------AIDHLEQQLKFFDQEIQEARKK--------------HYSATPTAF
VTMDSVANAQMAAQAVLDHR-VHYFITRLAPAPHDIKWDNACLSRSERMTKVYSVTIFIG
LSSVFLIIPVSYLATLLNLKTITRFWPGLGKLLKENKWAENIVTGLLPTYLFTILNFVIP
YFYEYLTSCQGLVSHSDEEISLVSKNFFYIFVNLFLVFTLAGTASNYWGY-------LSD
TTKIAYQLATSVKEFSLFYVDLIILQGIGMFPFKLLLIGSMI------GFPFVKI-KSTT
PRQHKELY-QPPIFNFGLQLPQPILILIITLIYSVMSTKILVS--GLAYFLVGYYVYKYQ
LVYATDHLPHSTGKVWPLIYRRVIVGLLLFQLTMAGTLAGFEGGWVLSSWLFAVPIITLS
TLWDFEKNYMPLAQYIALSSIREHERD-----------------------------N---
------------------------------------------------------------
--SMT---SAPV--DD-DSYQYPCL-VSGLEGPML-------------------------
------------------------------------------------------------
-----------------------------------
>XP_003646061_Eremothecium_cymbalariae
------------------------------------------------------------
------------------------------------------------------------
------------------------------------------------------------
------------------------------------------------------------
------------------------------------------------------------
------------------------------------------------------------
------------------------------------------------------------
------------------------------------------------------------
------------------------------------------------------------
------------------------------------------------------------
------------------------------------------------------------
------------------------------------------------------------
------------------------------------------------------------
------------------------------------------------------------
------------------------------------------------------------
------------------------------------------------------------
------------------------------------------------------------
------------------------------------------------------------
------------------------------------------------------------
------------------------------------------------------------
------------------------------------------------------------
--------------------------------------------------MKKWLLDIGR
NFLLGNNGTRANLVMDDP-----PPDYRRP-----------TTPIVTLQ-----------
-----------------------LLIASLLG-----------------------------
-------------------LFAFISF----------------------------------
------------------------------------------------------------
------------------------------------------------------------
--------------------------------------------SILLRRFPKLYASRKY
RIPS----------LPDWNEKSLFGWLPVLYRITDQQVLEYAGLDAFVLLGFFKMSIKFL
SVCCFLSMTIISPIRYSFTGRYD-DG---------NDGDGGNGTGTY----------YAS
SVLKELPIPEYDGGNEDA-------------------------------PERAEVYLWMY
VVFTFFFTLLALYMLVEQTKIVVKTRQQYLGRQRAITDRTIRLSGIPMKLRNEQKLKQHI
EGLKIGKVSSITICREWGSLNRLFHYRSLVLNVLELKISD--------CPSELRREQIY-
-----SE-EHYTL---------------------------RRRRNLDIEDAG--------
---------------------ESINEPPQSQDTYESENHRLFNEIQLK-GRPTMRT--GL
FGWFGEKVD------AIDYLTQQLNFIDEEIVKARQK--------------HYSPTPTAF
ITMDSVANAQMAAQALLDPG-VHCFIARLAPAPHDIKWDHVCLSRKERLAKSYSVTIFIG
LCTIFLILPVSYLATLLNIKTITKFWSGLAKFLEGNEWALNIVTGLLP-YIFTLLNVGIP
YLYAHLTSKQGLVSHSEEELSLVSKNFFYVFVDLFLVFTLAGTASTYWGY-------LSD
TTKIAYQLAASVKELSLFYVDLIILQGIGFFPIKLLLVGSLI------GFPFVKI-TCKT
PRQRREMF-NPPIFNFGLQLPQPIVVLIITIIYSVMSTKILAS--GLVYFIIGYYVYKYQ
LVYATDHLPHATGKVWPLVFRRVIMGLLLFQLTMAGTLAGFQGGWVLSSCLFPLPLITIS
FLWDFEKNYLPLSQFIALSSIRENERD-----------------------------R---
------------------------------------------------------------
--ANF---PDSA--DVNDNFDYPYL-VSPLEGPMLE------------------------
------------------------------------------------------------
-----------------------------------
>NP_986553_Eremothecium_gossypii
------------------------------------------------------------
------------------------------------------------------------
------------------------------------------------------------
------------------------------------------------------------
------------------------------------------------------------
------------------------------------------------------------
------------------------------------------------------------
------------------------------------------------------------
------------------------------------------------------------
------------------------------------------------------------
------------------------------------------------------------
------------------------------------------------------------
------------------------------------------------------------
------------------------------------------------------------
------------------------------------------------------------
------------------------------------------------------------
------------------------------------------------------------
------------------------------------------------------------
------------------------------------------------------------
------------------------------------------------------------
------------------------------------------------------------
----------------------------------------------------MW------
NNLAAEGHMASHTGIFEPMRNNTSPDFRRP-----------TTRIVTTQ-----------
-----------------------LTIALSLG-----------------------------
-------------------LFALVSF----------------------------------
------------------------------------------------------------
------------------------------------------------------------
--------------------------------------------SALLRKFPKLYASRKY
KVQG----------LPDWDQGSLFGWLPVLYRITDEQVVEYAGLDAFVLLGFFKMSIKLL
AVCCFISMTVISPIRYKFTGRYD-DG---------ND-DDDDSRGIY-------RRLFAA
MTAVE---PEHDTG-----------------------------------PERAEVYLWMY
VVFTFFFTFLALRMLMIQTELVVRTRQRYLGRQNTVTDRTIRLSGIPVQLRDEEGLKKRI
EELNIGKVSSVTICREWGSLNRLFHYRQLVLRELELKLSD--------CPQELRYEELY-
-----SR-EEFSL---------------------------RGR--VSGAPAE--------
---------------------DAIEQSQSSEDQSRGENEHLYNEIQLK-GRPKMRI--GL
FGWFGEKVD------AIDYLSQKLRFIDEEIKQARTK--------------HYSATPTAF
ITMDSVANAQMAAQAVLDPR-VHYFIARLAPAPYDLKWDHVCLSRRERLIKSYSVTLFIG
IFSIFWIIPVSYLATLLNIKTISKFWSSLGKFLEDNQWAENIVTALLPTYIFTLFNFGIP
YLYERLTEHQGLVSYSEEELSLVSKNFFYIFVNLFLVFTLAGTASNYWAY-------LSD
TTKIAYQLATSVKEFSLFYVDLIILQGIGMFPFKLLLAGSLI------GFPFVKI-TCKT
PRQRRELY-NPPIFNFGLHLPQPILILLITIIYSVMSTKILAS--GLAYFIVGYYVYKYQ
LIYATDHLPHSTGKVWPLVYRRVIMGLLIFQLTMAGTLAGFQGGWILSSCLAPLPLITIS
FLWDFEKNYLPLSQFIALSSVREHERD-----------------------------S---
------------------------------------------------------------
--NGS---CELA--EC-ENFEYPHL-VSPLQGPMLD------------------------
------------------------------------------------------------
-----------------------------------
>XP_453886_Kluyveromyces_lactis
------------------------------------------------------------
------------------------------------------------------------
------------------------------------------------------------
------------------------------------------------------------
------------------------------------------------------------
------------------------------------------------------------
------------------------------------------------------------
------------------------------------------------------------
------------------------------------------------------------
------------------------------------------------------------
------------------------------------------------------------
------------------------------------------------------------
------------------------------------------------------------
------------------------------------------------------------
------------------------------------------------------------
------------------------------------------------------------
------------------------------------------------------------
------------------------------------------------------------
------------------------------------------------------------
------------------------------------------------------------
------------------------------------------------------------
------------------------------------------------------------
-MDSFV--NYLNISVSTSSFDPDAPDFRKP-----------TTRVATTQ-----------
-----------------------LFVASLLG-----------------------------
-------------------LFAFLSF----------------------------------
------------------------------------------------------------
------------------------------------------------------------
--------------------------------------------SMLLKKFPRLYASRRY
KIE----------NLPTWDQAKLFSWIPILFQIDDSQVLEFAGLDAFVFLGFFKMCIKLL
SVYCLISMTVISPIRYHFTGRYD-DG---------ND------------------DQAIY
KRIVSIFTTDFDEP-DTS-------------------------------PETVEMYLWMY
VVFTFFFTLLALYLLVRQTKMVVDTRQKYLGRQNTVTDRTIRITGIPMQLRNERDLKKRI
EDLKIGKVSFVTICREWGSLNSLFHYRKLILEQLEVKISE--------CPYEVRNAIYN-
-----D--ERYNL-----RRREATE---------------TESMGDNDEHQQ--------
---------------------EEHASVPES------DSNELFGEIQLA-KRPVMRT--GF
MGLFGEKVD------AIKYLQQQLEFIDEEIKEARKK--------------NYPPTPTAF
VTMDSVANAQMAAQAVLDPR-VLYFITRLAPAPHDINWDNISLSRRERLFKVYSVTVFIG
ICSVFLVIPVSYLATLLNLKTISKFWPGLGKFLKDNDWAQNLVTGLLPTYIFTLFNVVIP
YFYEFLTKRQGMLSYSDEELSLVSKNFFYILVNLFLVFTLAGTASNYWGY-------LSD
TTKIAYQLSTSVKEFSLFYVDLIIFQGIGMFPFKLLLVGSLI------GFPFVKI-QCKT
PRQRKELY-SPPVFNFGLQLPQSILIFIITLIYSVMSTKILAS--GLAYFIIGYYVYKYQ
LIFAMDHLPHSTGKVWPLVYRRVILGLLLFQLTMAGTLAGFQGGWILSSCLFPLPFISLS
FWVDFERNYLPLSKFIALSAIREHERD-----------------------------N---
------------------------------------------------------------
--SMV---CNVA--ET-ENYEYPFL-ITPLESPMME------------------------
------------------------------------------------------------
-----------------------------------
>XP_022677024_Kluyveromyces_marxianus
------------------------------------------------------------
------------------------------------------------------------
------------------------------------------------------------
------------------------------------------------------------
------------------------------------------------------------
------------------------------------------------------------
------------------------------------------------------------
------------------------------------------------------------
------------------------------------------------------------
------------------------------------------------------------
------------------------------------------------------------
------------------------------------------------------------
------------------------------------------------------------
------------------------------------------------------------
------------------------------------------------------------
------------------------------------------------------------
------------------------------------------------------------
------------------------------------------------------------
------------------------------------------------------------
------------------------------------------------------------
------------------------------------------------------------
-----------------------------------------------------------M
KMDSFFFGSFL-----TNNSDPRAPDFRKP-----------TTRVATTQ-----------
-----------------------LLVASLLG-----------------------------
-------------------FFAFLSF----------------------------------
------------------------------------------------------------
------------------------------------------------------------
--------------------------------------------SVLLKKFPRLYASRKY
KIG----------NLPTWDETKLFSWIGVLYKIDDSHVLEFSGLDAFVFLGFFKMCIKLL
SIYCVISMTVISPIRYHYTGKYD-DG---------ND------------------EGVIY
KRIFSRKSSEFDEP-NNS-------------------------------PETAEMYLWMY
VIFTFFFTFLALYMLVKQTKMVVNTRQKYLGRQNTVTDRTIRITGIPIQLRDEKELKKKI
EDLKIGKVSSVTICREWGSLNNLFHYRKMILKQLELKISE--------CPYEFRNAIYN-
-----D--EHYTL-----GRQRNDI---------------ENGMETQNVDNQ--------
---------------------TEVISNSEP------DNNELFGEIQLN-KRPVIRT--GL
WGLFGEKVD------AIKYLQQQLEFIDEEIKEARRK--------------NYSPTPTAF
VTMDSVANAQMAAQTVLDPR-VLYLITRLAPAPHDINWDNISLSRRERLFKVYSVTVFIG
ICSAFLVIPVSYLATLLNLKTISKFWPSLGEFLKNNDWAQNVVTGLLPTYIFTLFNVVIP
YFYEFLTKRQGLLSYSDEELSLVSKNFFYILVNLFLVFTLAGTASNYWGY-------LSD
TTKIAYQLATSVKEFSLFYVDLIIFQGIGMFPFKLLLVGSLI------GFPFVKI-QSKT
PRQRKELY-NPPVFNFGLQLPQSILIFIITLIYSVMSTKILAS--GLAYFIIGYYVYKYQ
LIFAMDHLPHSTGKVWPLVYRRVILGLLLFQLTMAGTLAGFQGGWVLSSCLFPLPLITLS
FWIDFERNYLPLSKFIALSSIREHERD-----------------------------N---
------------------------------------------------------------
--SMV---CSTN--DV-ESYEYPLL-VAPLEGPMME------------------------
------------------------------------------------------------
-----------------------------------
>XP_022627671_Lachancea_lanzarotensis
------------------------------------------------------------
------------------------------------------------------------
------------------------------------------------------------
------------------------------------------------------------
------------------------------------------------------------
------------------------------------------------------------
------------------------------------------------------------
------------------------------------------------------------
------------------------------------------------------------
------------------------------------------------------------
------------------------------------------------------------
------------------------------------------------------------
------------------------------------------------------------
------------------------------------------------------------
------------------------------------------------------------
------------------------------------------------------------
------------------------------------------------------------
------------------------------------------------------------
------------------------------------------------------------
------------------------------------------------------------
------------------------------------------------------------
-------------------------------------------MSFFWNVTQFLNEFQAS
QV-----------------DHDG-PDFRKP-----------ATRVATTQ-----------
-----------------------LLIASGLG-----------------------------
-------------------LSAFLMF----------------------------------
------------------------------------------------------------
------------------------------------------------------------
--------------------------------------------SVLLKKMPKLYASRMG
RSQTS---------LPTWDDSSLFAWVPVVYKINDSQVLESAGLDAYVFLGFFKMCIKLL
AICCGFSVCLISPIRYHFTGRYD-DG---------GE-----------------ESYFGT
NDALYHEPRDSLGE-GQG-------------------------------PETAELYLWMY
VIFTSFFTFLSLYLLIEQTKVVVDTRQRYLGRQNALTDRTIRLTGIPVELRDAAALKARI
EELEIGSVASISICREWGPLNNLFHYRKKILEKLELKYAQ--------CPEALRDVEHY-
-----D--ESYRL-----------------------------RSEVSRDNLE--------
---------------------NADTQSIGEGDNDAPDSNRLYSHIQLE-GRQKTRT--GL
FGLFGEQVD------AIDYLERQLKFIDDEIVEARKK--------------SYPATPTAF
VTMDSVANAQMAAQAVLDPR-VHYFITRLAPAPHDIKWDNVCLSRKERLTKVWSVTIFIG
FCSFFLIIPVSYLATLLNLKTISRFWPQLGKFLKQKQWAQNLVTGLLPTYLFTLLNIGIP
YFYEFLTSRQGLVSYSEEEVSLVSKNFFYTFVNLFLVFTLAGTASNYWGY-------LSD
TTKIAYQLATSVKEFSLFYVDLIILQGIGMFPFKLLLAGSLL------GFPFVKI-KCKT
PRQEKELM-KPPIFNFGLQLPQPILVLIVTLIYSVMSTKILAS--GLAYFVIGFYVYKYQ
LLFATDHLPHSTGKVWPLIFRRVILGLLLFQLTMAGTLAGFQGGWILSCFLAPLPLITLS
FLWDFEKNYLPLSNFIALSSIRENERD-----------------------------N---
------------------------------------------------------------
--TMV---SSVA--GN-GNYQYPYL-VTPLERPLVN------------------------
------------------------------------------------------------
-----------------------------------
>XP_002554569_Lachancea_thermotolerans
------------------------------------------------------------
------------------------------------------------------------
------------------------------------------------------------
------------------------------------------------------------
------------------------------------------------------------
------------------------------------------------------------
------------------------------------------------------------
------------------------------------------------------------
------------------------------------------------------------
------------------------------------------------------------
------------------------------------------------------------
------------------------------------------------------------
------------------------------------------------------------
------------------------------------------------------------
------------------------------------------------------------
------------------------------------------------------------
------------------------------------------------------------
------------------------------------------------------------
------------------------------------------------------------
------------------------------------------------------------
------------------------------------------------------------
-------------------------------------------MGTFFDIVQTLSVPEIE
SL-----------------SDGGHSDFRKP-----------STRVVTTQ-----------
-----------------------LLIALSLG-----------------------------
-------------------LFALLCF----------------------------------
------------------------------------------------------------
------------------------------------------------------------
--------------------------------------------SLLLKKLPRLYASRMG
RNHGS---------LPTWDENSLFSWLPVLYRITDSQVLEFAGLDAYVFLGFFKMCIKLL
AICCAFSVCLISPIRHHFTGRYD-DG---------ND-----------------EASFLL
KSSVQDGVDDGSNG-GQA-------------------------------PEHAEVYLWMY
VIFTSFFTLVALKLLIEQTKNVVVTRQSFLGKQNTLTDRTIRLTGIPVELRDPEALKARI
EELKIGKVASVSICREWGPLNNLFNYRKKVLQKLELKYSE--------CPEALRDLEHF-
-----D--ENYRL-----------------------------RSETSLSSDE--------
---------------------QLGLNHDSAFAPDAPDSSRIYSDIQLR-GRQKIRT--GL
FGIFGERVD------AIDYLEKQLKFIDGEIIEARKK--------------TYPATPTAF
VTMDSVANAQMAAQAVLDPR-VHFFMTRLAPAPHDIKWDNVCLSRKERLVKVWSVTIFIG
VCSLFLLIPVSYLATLLNLKTLSKFWPQLGQYLKKNHWAQTLVTSLLPTYLFTLLNVGIP
YFYEFLTSRQGLVSYSEEETSLVSKNFFYIFVNLFLVFTLAGTASNYWGY-------LSD
TTKIAYQLATSVKEFSLFYTDLIILQGVGMFPFKLLLAGSLI------GFPFIKI-KCKT
PRQESEML-RPPIFNFGLQLPQPILILIVTLIYSVMSTKILTS--GLAYFVIGFYVYKYQ
LVFATDHLPHSTGKVWPLIFRRVILGLLLFQLTMAGTLAGFQGGWVLSCCLAPLPLITLS
FLWDFEKNYLPLSNFIALSSIREHERD-----------------------------N---
------------------------------------------------------------
--STV---SSPF--ES-GNYQYPYL-VAPLERPIVRRAA---------------------
------------------------------------------------------------
-----------------------------------
>XP_020057513_Aspergillus_aculeatus
------------------------------------------------------------
------------------------------------------------------------
------------------------------------------------------------
------------------------------------------MSLT--------------
----------------QSA-----------------------------------------
------------------------------------------------------------
--------------------AAAMLTV---------------------------------
------------------------------------------------------------
------------------------------------------------------------
------------------------------------------------------------
------------------------------------------------------------
------------------------------------------------------------
------------------------------------------------------------
------------------------------------------------------------
--------VDAPIEV----HE---------------------------------------
------------------------------------------------------------
------------------------------------------------------------
-----------------------------------------------------PS-----
---------------WG-------------------------------------------
-------------------------------------------DQT--------------
------------------------------------------------------------
------------------------------------------------------------
----------------------------------------D-SRDLYTQ-----------
-----------------------FVISLTIG-----------------------------
-------------------LGAFLAF----------------------------------
------------------------------------------------------------
------------------------------------------------------------
--------------------------------------------CVLRPKWTELYAARRR
QRCAAS-------HLPELP-DSFFGWIPVLYRITEEQVLESAGLDAFVFLTFLKFAIRFL
SAVFFFALVIILPMHYRNTGKSG--F---------PGWD--D-------DD---------
----EPVDTFDGDKDKKK-------------------------------IISDPNYLWMY
VVFTYIFTGLAVYMLVQDTNKVIRIRQQYLGSQTSTTDRTIRLSGIPHDMGSEEKIREFI
EGLQIGKVQSVTLCKDWRELDRLIDERLKILRNLEGAWTKHLGYKRV-------------
------KANANRLPLLQQHARGSSIVSEEDSERIQLLSDSMPD--HVFDYAH--------
-------------------------------------------------KRPTTRIWYGP
LKLRYRNVD------AIDYYEEKLRRIDEQIQLARQK--------------EYPPTEIAF
VTMESIAASQMVVQAILDPQ-PMQLLARLAPAPADVVWKNTYIPRSRRMMQSWSITVVIG
FLTVFWSVLLIPVAYLLEYETLHKVFPQLADALSRNPLAKSLVQTGLPTLVLSLLTIAVP
YLYSWLSHQQCMMSRGDIELSVISKTFFFSFFNLFLVFTVFGTATTFFGFWENLRDAFKD
ATTIAFALAKTLENFAPFYINFLCLQGIGLLPFRLLEFGSVA------MYPINFL-AAKT
PRDYAELN-TPPVFSYGYSIPQTILSLIICVVYSVFPSSWLICLFGLIYFTIGKFIYKYQ
LLYAMDHQQHSTGRAWPMICSRVLMGLIVFQLAMIGVLA-LRRAITRSLLIVPLLMATVW
FSYFFSRNYEPLMKFIALKSIDRERPGGGDISPSPSSTFSPPSGLERDAFPI--------
------------------------------------------------------------
--RI--GGQELG--LRLKKYVNPSL-ILPLHDAWL--PG--RGTA---------------
----------------------------------------------PGYQGDSGVQETPN
VAPDESV----------------------------
>XP_001269921_Aspergillus_clavatus
------------------------------------------------------------
------------------------------------------------------------
------------------------------------------------------------
------------------------------------------MSLT--------------
----------------EPA-----------------------------------------
------------------------------------------------------------
--------------------ATALATV---------------------------------
------------------------------------------------------------
------------------------------------------------------------
------------------------------------------------------------
------------------------------------------------------------
------------------------------------------------------------
------------------------------------------------------------
------------------------------------------------------------
--------VTAAAAAQTGGNE---------------------------------------
------------------------------------------------------------
------------------------------------------------------------
-----------------------------------------------------RK-----
---------------WT-------------------------------------------
-------------------------------------------DQT--------------
------------------------------------------------------------
------------------------------------------------------------
---------------------------------------KN-QRDTYTQ-----------
-----------------------LVISLTLG-----------------------------
-------------------LSAFISF----------------------------------
------------------------------------------------------------
------------------------------------------------------------
--------------------------------------------CILRPKWRELYAARRR
QRCAAS-------QLPELP-DSFFGWIPVLFGITEEQVLGSAGLDAFVFLSFFKYAIRFL
TAVFIFAVAIIGPIHFKYTGKYG--V---------PGWD--H-------DD---------
----P--DDVVGLKEKKK-------------------------------LISDPNYLWMY
VIFAYIFSGLAIYMLVQETDKIISIRQKYLGSQTSTTDRTIRLSGIPSELASEEKIKEFM
EGLRVGKVENVTLCRDWRELDHLIDERLKMLRNLEWAWTKHVGYKRP-------------
------KPSGSSISLTRQQARGSSLLFDGDSEQTQLLSESDRD--HVSNYSQ--------
-------------------------------------------------QRPTIRLWYGP
LKLRYRKVD------AIDYYEEKLRRIDERIQVARDK--------------EYPATEMAF
VTMESIAASQMVVQAILDPH-PMQLFARLAPSPADVVWKNTYVPRSRRMMQSWFITGVIG
FLTVFWSVLLVPVAYLLELETLHKVFPQLAEALARNPILSSLVQTGLPTLVLSLLTVAVP
YLYNWLSNQQGMMSRGDVELSVISKNFFFTFFNLFLVFTVFGTATTFYQFWETLRDAFKD
ATAIAFALAKSLESFAPFYINLIMLQGLGLFPFRLLEFGSVA------MYPINFL-SAKT
PRDYAELS-TPPTFSYGYSIPQTILILIICMVYSVFPSSWLICLFGLVYFTIGKFIYKYQ
LLYAMDHQQHSTGRAWPMICSRVFVGLIVFQLAVIGVLA-LRRAITRSLLLVPLLGITLW
FSYFFAQHYEPLMKFIALKSIDRDRPGGGDISPSPSSTLSPPSGLDRDALPI--------
------------------------------------------------------------
--QL--GGHELG--LRLKKYVNPSL-IVPLNDAWL--PG--RSAA---------------
----------------------------------------------REFQGDFEAFPAPN
-DNGAAV----------------------------
>XP_001265438_Aspergillus_fischeri
------------------------------------------------------------
------------------------------------------------------------
------------------------------------------------------------
------------------------------------------MSLT--------------
----------------ESA-----------------------------------------
------------------------------------------------------------
--------------------VRALGTV---------------------------------
------------------------------------------------------------
------------------------------------------------------------
------------------------------------------------------------
------------------------------------------------------------
------------------------------------------------------------
------------------------------------------------------------
------------------------------------------------------------
--------AAAAAAAETGDHG---------------------------------------
------------------------------------------------------------
------------------------------------------------------------
-----------------------------------------------------RK-----
---------------WT-------------------------------------------
-------------------------------------------DQT--------------
------------------------------------------------------------
------------------------------------------------------------
---------------------------------------KN-QRDTYTQ-----------
-----------------------LVISLVLG-----------------------------
-------------------LSAFMSF----------------------------------
------------------------------------------------------------
------------------------------------------------------------
--------------------------------------------CILRPKWRELYAARRR
QRCAAS-------HLPELP-DTFFGWMPVLFRITDEQVLNSAGLDAFVFLSFFKFAIRFL
SIVFVFAVIIIGPVHFKYTGKYG--M---------PDWD--H-------DD---------
----G--DD--GKDGKKK-------------------------------LISDPNYLWMY
VVFTYIFSGLAIYMLLQETNKIISIRQYYLGSQTSTTDRTIRLSGIPKELASEEKIKEFM
EGLRVGNVESVTLCRDWRELDHLIDERLKILRNLEWAWTKHLGYKRP-------------
------KHSENSISLTRQQPRGSSLLSDGDSEHTQLLSESGRA--HISEHVQ--------
-------------------------------------------------KRPTIRLWYGP
LKLRYRNVD------AIDYYEEKLRRIDEKIQAAREK--------------EYPPTEMAF
VTMESIASSQMVVQAILDPH-PMQLFARLAPAPADVVWKNTYVSRPRRMMQSWFITGVIS
FLTVFWSVLLIPVAYLLELETLHKVFPQLAEALARNPILSSLVQTGLPTLVLSLLTVAVP
YLYNWLSNQQGMVSRGDIELSVISKNFFFSFFNLFLIFTVFGTATTFYQFWETLRDAFKD
ATAIAFALAKSLESFAPFYINLIILQGLGLFPFRLLEFGSVA------LYPFFFL-SAKT
PRDYAELQ-TPPTFSYGYSIPQTILILIICVVYSVFPSSWLICLFGLVYFTIGKFIYKYQ
LLYAMDHQQHSTGRAWPMICSRVFLGLIVFQLAVIGVLA-LRRAITRSLLLVPLLGATLW
FSYFFAQHYEPLMKFIALKSIDRNRPGGGDISPSPSSTFSPPSGLERDALPI--------
------------------------------------------------------------
--QI--GGQQLG--LRLKKYVNPSL-ILPLDDAWL--PG--HSAV---------------
----------------------------------------------REYQGAFDAHEARN
-GNGSAV----------------------------
>XP_041141018_Aspergillus_flavus
------------------------------------------------------------
------------------------------------------------------------
------------------------------------------------------------
------------------------------------------MSMT--------------
----------------EAA-----------------------------------------
------------------------------------------------------------
--------------------AAAIITA---------------------------------
-----------------------------------------------------------A
VIND--------------------------------------------------------
------------------------------------------------------------
------------------------------------------------------------
------------------------------------------------------------
------------------------------------------------------------
---------------------------------KPGG-----------------------
------------------GHE---------------------------------------
------------------------------------------------------------
------------------------------------------------------------
-----------------------------------------------------PT-----
---------------WG-------------------------------------------
-------------------------------------------DQT--------------
------------------------------------------------------------
------------------------------------------------------------
---------------------------------------RG-QRDLYTQ-----------
-----------------------LIISLTLG-----------------------------
-------------------LSAFLSF----------------------------------
------------------------------------------------------------
------------------------------------------------------------
--------------------------------------------CVLRPKWTELYAARRR
QRCAAS-------HLPELP-DSFFGWIPVLYRITEEEVLHSAGLDAFVFLSFFKFAIRFL
SAVFMFAVVIILPIHYKYTGKRG--I---------PGWD--D-------ND---------
-------GNALGRNKDKE-------------------------------PVTDPDYLWMY
VVFTYIFTGMAVYMLLQETNKIIRIRQEYLGSQTSTTDRTIRLSGIPQDMASEEKIIEFV
EGLQVGKVESVTLCRDWRELDRLVDERLQILRNLERAWTKHLGYKRQ-------------
------TEDDSTLPLAHHRPRGSSLFSEDDSERIQLLSESGRD--HVADYAH--------
-------------------------------------------------QRPTIRLWYGP
LKLRYKNVD------AIDYYEEKLRRIDEEIRVARQK--------------QYTPTELAF
VTMESIFASQMVVQAILDPH-PMQLLARLAPAPADVVWKNTYLPRSRRMMQSWSITGVIG
FLTVFWSVLLVPLAYLLELETLHKVFPQLAEALARNPIAKSLVQTGLPTLVLSLMTVAVP
YLYNWLSNLQGMTSRGDVELSVISKNFFFSFFNLFLVFTVFGTATTFYELFKHLRDAFQD
ATTIAFALANSLENFAPFYINLIVLQGVGMFPFRLLEFGSVA------MYPINFF-KAKT
PREYAELS-TPPTFSYGYSIPQTILILIICVVYSVFPSSWLICLFGLVYFTIGNFIYKYQ
LLYAMDHQQHSTGRAWPMICSRVLVGLMVFQIAMIGVFA-LRKAITRSLILVPLLGATVW
FSYFFSRSYEPLMKFIALKSINPD--GGGNLSPSP-STFSSPSGLDRDALPI--------
------------------------------------------------------------
--QI--GRQGVE--VRLNKYVNPSL-IMPLDGAWL--PG--RSVG---------------
-----------------------------------------------EYPRSI-------
-----------------------------------
>XP_749963_Aspergillus_fumigatus
------------------------------------------------------------
------------------------------------------------------------
------------------------------------------------------------
------------------------------------------MSLT--------------
----------------ESA-----------------------------------------
------------------------------------------------------------
--------------------VTALGTV---------------------------------
------------------------------------------------------------
------------------------------------------------------------
------------------------------------------------------------
------------------------------------------------------------
------------------------------------------------------------
------------------------------------------------------------
------------------------------------------------------------
---------AAATAVETGDHG---------------------------------------
------------------------------------------------------------
------------------------------------------------------------
-----------------------------------------------------RR-----
---------------WT-------------------------------------------
-------------------------------------------DQT--------------
------------------------------------------------------------
------------------------------------------------------------
---------------------------------------KN-QRDTYTQ-----------
-----------------------LVISLVLG-----------------------------
-------------------LSAFMSF----------------------------------
------------------------------------------------------------
------------------------------------------------------------
--------------------------------------------CILRPKWRELYAARRR
QRCAAF-------HLPELP-DTFFGWMPVLFRITDEQVLNSAGLDAFVFLSFFKFAIRFL
SIVFVFAVIIIGPVHFKYTGKYG--M---------PDWD--H-------DD---------
----G--DD--GKDGKKK-------------------------------LISDPNYLWMY
VVFTYIFSGLAIYMLLQETNKIISIRQYYLGSQTSTTDRTIRLSGIPKELASEEKIKEFM
EGLRVGNVESVTLCRDWRELDHLIDERLKILRKLEWAWTKHLGYKRP-------------
------KHSENSISLTRQQPRGSSLLSDGDSEHTQLLSESGRA--HISEHVQ--------
-------------------------------------------------RRPTIRLWYGP
LKLRYRNVD------AIDYYEEKLRRIDEKIQAAREK--------------EYPPTEMAF
VTMESIASSQMVVQAILDPH-PMQLFARLAPAPADVVWKNTYVSRPRRMMQSWFITGVIS
FLTVFWSVLLIPVAYLLELETLHKVFPQLAEALARNPILSSLVQTGLPTLVLSLLTVAVP
YLYNWLSNQQGMVSRGDIELSVISKNFFFSFFNLFLIFTVFGTATTFYQFWETLRDAFKD
ATAIAFALAKSLESFAPFYINLIILQGLGLFPFRLLEFGSVA------LYPFLFL-SAKT
PRDYAELQ-TPPTFSYGYSIPQTILILIICVVYSVFPSSWLICLFGLVYFTIGKFIYKYQ
LLYAMDHQQHSTGRAWPMICSRVFLGLIVFQLAVIGVLA-LRRAITRSLLLVPLLGATLW
FSYFFAQHYEPLMKFIALKSIDRNRPGGGDISPSPSSTFSPPSGLERDALPI--------
------------------------------------------------------------
--QI--GGQQLG--LRLKKYVNPSL-ILPLDDAWL--PG--HSAT---------------
----------------------------------------------REYQGAFDAHETRN
-GNGSAV----------------------------
>XP_657956_Aspergillus_nidulans
-MSNETFYLLPLNDDGSPDVPGGFIYLPPPDHPKYSLRFLIEGSSSICRDGTLWINIPEI
GKSFDRQSFRPFKLYPDFSRNIQIDVPVTCPGSFAYYVTYSPLPEFTITSSAPVKPARTP
THYIDVSPRLSLAGEGIPLNALSIFSVNSKFMGKYPEDWNQYLNSISRRKYNMVHFTPLM
KRGASNSPYSIFDQLQFDDIAFPNGENDVQKLIKDMEEKHSLLSLADVVWNHTANNSKWL
EEHPEAGYSVETAPWLEAALELDTALLKFSHELQKRGLPTDFKTVDDLTLVMNEVKNHVI
EDLCLWEFYVLDVKSNARRVIDEWKVSTNSDIERGRWAQLDLGAYKAWSLEDQASLIRQK
GVPTAGQILGRYSREIDTQLGVAIATALFGNFDATSSDLTAVENTLRKLLDVVNVPFYKE
YNSDVTEIMSQLFNRIKYLRIDDHGPKLGPVTDQNPLIESYFTRLPLNEITKKHSPKALA
LANNGWIWNADAMRDNAGPNSRAYLRREVIVWGDCVKLRYGDGPEDNPFLWDFMARYTRL
MAKYFSGFRIDNCHSTPLVVAEYLIDEARKIRPDLAIFAELFTGSEEADYIFVKRLGINA
LIREAMQAWSAGELSRLVHRHGGRPIGSFELDLPSPGLDLS-KSQVSGSEREIIRSIRPI
PVPALFMDCTHDNEMPAQKRTATDTLPNAALVAMCDSAIGSVMGYDEVYPKIVDLVHETR
LYSFFDLPESPTLDELVNLKGISGLKRLLNELHTMMGQMGYDETFIHHDGEYITVHRVHP
QTRKGIFLIAHTAFPGQNSGALLAPIHLAATRAKPIGSWLLKVQELSDDKERALSDKVYL
QGLPSEVLKIEGARIEETDRETIISVLDPFIPGSIALFETSIPSLEHADELSNDAITDGA
VEAFSELSLIDLNFVLYRCDAEERDSSGGQDGVYDIPNHGPLVYAGLQGWWSILEGIIRY
NELGHPLCDHLRQGQWALDYIVNRLMKATKNPQYAALRRPAEWLEAKFQIVRGLPSFLLP
RYFAIIVQTAYVAAWNRGIQLLGDDVRVGQAFTQQLAMVSVQQTGFVNSASLWPKKSVPS
LAAG------------------------------------------------------SG
KLPRYNSRDSIWFLLQAIQDYTKMAPDGLELLQDKTPRRFLPYDDTWFPFDDPKAYSQTS
TIVDIIQEVFQRHAQGISFREYNAGPELDVQMKSEGFNIDIRVNWETGLIFGGSQHNCGT
WQDKMGESEKAGNKGVPGTPRDGAAIEITGLLYSALKWVTELNKQGLFPYDKVDIGNGKS
ITFEGWAAKVKTNFERCYYIPLDPNDDDQYDIDSGIVNRRGIYKDLYRSGKPYEDYQLRS
NFPIAMVVSPELFDPSKALGALAIADSVLAGPLGMATLDPSDLNYRPDYNNAEDSTDFAT
SKGRNYHQGPEWVWLRGYFLRALLYFDLARRKTADERTEAFQQVTRRLAGCKKALRESPW
KGLTELTNRNGNHCADSRPSIVKTNCRYSLASKTRSPLQGGLREYHVWYCYRSLALDKPD
CSSTVVRLEKQHSASQC--FNNGANPSTHLRRQEPPLHKAMSLTESV-AAMATAITVANH
HGTNNGTDDDGPGRKWDDQLKG--DLYTQLVISLALGITAFLSFCFLRPKWTELYAARRR
QRRAAL-------YLPELP-DSFFGWIPVLWKITEEQVLQSAGLDAFVFLSFFRFAIRFT
STVFILAFVVLLPIHYSYTKKLG--I---------PDWD--K------SID---------
----------VGEDGKKK-------------------------------FIDDPPYLWTY
VVFTYIFTGLAIFMLFQETKKIIQTRQKYLGSQTSTTDRTIRLSGIPAEMGSEENIREFI
EGLHIGEVESITLCRNWSSLDHLIEERLKVLRNLETSWVQYLGYKRV-------------
------RKSGDTLPLRRQ-PIDSSIFSE-DDERMRLLLENGQD--DAFDRSR--------
-------------------------------------------------KRPMVRLWYGP
LKLRYRKVD------AIDYYEERLRRLDEEIQSARQK--------------EYPPTELAF
VTMKSIAAAQMLVQAILDPH-PMKLLARLAPAPADVIWKNTYLPRARRMFQSWSITVLIC
FLSVFWSVLLVPVGTLLKWETLHKVLPQLADALARHPLVKSLVTTGLPTLAFSLLTVAVP
YLYNWLSNHQGMMSRGDIELSVISKNFFFSFFNLFVIFTVIGTATNFYGLWEHLRDSFKD
ATTIATALANSLENLAPFYMNVFVLQGLGLFPLKLLEVGSVF------LYPINYL-MAKT
PRDYAELS-TTATFSYGYSIPQSILILVICVIYGVFPASWLICFFGLVYFTIGNFIYKYQ
LLYAMDHRQHSTGRAWPMICNRVLVGLVVFQLAMAGTLG-LRKAITLALLIVPLIGATVW
FSYFYSQSYEPLTKFIALKSIYRDTPTSGDISPSTTSTFSPPLALDRDAFPI--------
------------------------------------------------------------
--RL--GGQVLG--LKLKRYVNPSL-ILPLDSAWL--PG--RNPM---------------
----------------------------------------------PELQEDFEYYEDQN
HVSV-------------------------------
>XP_001389036_Aspergillus_niger
MSSPQQVYLLPLKDDGSPDVPGGYIYLPAPTNPPYLLRFVIEGSSSICREGALWVNIPEK
GESFNRSAFRSFSLSPDFNKNIQIDVPITSAGSFAFYVTFSPLPEFSVLSTPTPEPTRTP
THYIDVSPKLTLRGQDLPLNALSIYSVISKFMGQYPKEWEKHLNGISQRNYNMVHFTPLM
KRGASNSPYSIFDQLQFDDAVFPNGEDDVARLISKMENEYGLLSLTDVVWNHTAHNSKWL
EEHPEAGYSVETAPWLEAALELDTALLKFGQDLQNLGLPTEFQTVDELMKVMNVMRDKVI
AGIRLWEFYAIDVKSDTHKILDKWKTSKDIDLTDTNWAQLNLQDYKNWTLKQQATFIRDH
AIPTSKQVLGRFSRAVDLQFGAAILTALFGPHNPSTSDTSIVEESLSKILDEVNLPFYEE
YDGDVSEIMNQVFNRIKYLRIDDHGPKLGAVTAQSPLIETYFTRLPLNDVTKKHKKEALA
LVNNGWIWNADALRDNAGPDSRAYLRREVIVWGDCVKLRYGSCRDDNPFLWDFMTDYTRL
MAKYFSGFRIDNCHSTPLVVAEYLLDEARKVRPNLTVFAELFTGSEEADYIFVKRLGINA
LIREAMQAWSTGELSRLVHRHGGRPIGSFDLDLPSSGSSHAIASSGLDSGKEKVVHIRPT
PVQALFMDCTHDNEMPAQKRTAKDTLPNGALVAMCASAIGSVIGYDEVYPRLVDLVHEHR
LY-FSEFSEAPETGLNSLEGGIGGIKKLLNELHTKMGIEGYDETHIHHDGEYITVHRVHP
RTRKGVFLIAHTAFPGQDSRSVLAPTHLVGTQVKHIGTWLLEVDTSQTTKERIQADKSYL
RGLPSQVKTFEGTKIEESGKDTIISVLNSFVAGSIALFETSMPSVEHASGLDN-YITEGV
DHAFSDLSLVDLNFALYRCEAEERDSSKGQDGAYDIPGHGPLVYAGLQGWWSVLENIIKY
NELGHPLCDHLRNGQWALDYIVARLEKLSHKEEHPALGRPAAWLQEKFQAVRQLPSFLLP
RYFAIIVQVAYNAAWKRGIQLLGPHIQKGQEFIHQLGMVSVQQTGYVNSASLWPTKKVPS
LAAGLPHFAVDWARCWGRDVFISLRGLLLCTGRFEDAKEHITAFASVLKHGMIPNLLSSG
KLPRYNSRDSVWFFLQSIQDYTEMAPDGLEILDHKVPRRFLPYDDVWFPFDDPRAYSQQS
TISEIIQEVFQRHAQGLSFREYNAGPDLDMQMTQDGFQIDVKVDWETGLIFGGSQYNCGT
WQDKMGESAKAGNKGVPGTPRDGAAIEITGLVYSALTWVAKLHERGIYKHDGVDIGGGKS
ISFEDWASRIRANFERCYYVPLQPKDDGQYDIDANIINRRGIYKDLYRSGKPYEDYQLRS
NFPIAMTVAPDLFTASKALAALALADEVLVGPVGMATLDPSDLNYRPNYNNSEDSTDFAT
AKGRNYHQGPEWVWQRGYFLRAFLHFDLARRTTPAERTETYQQITRRLEGCKRALRESPW
KGLTELTNKNGAYCADSSPTQAWSAGCLLDLYYDASR-----------------------
------------------------------------------------------------
------------------------------------------------------------
------------------------------------------------------------
------------------------------------------------------------
------------------------------------------------------------
---------------HSQ------------------------------------------
------------------------------------------------------------
------------------------------------------------------------
-----------------------------------------------------MRIWYGP
FKLRYKNID------AIDYYEEKLRRLDEKIQVARQK--------------EYPPTEVAF
VTMESIAASQMVVQAILDPH-PMQLLARLAPAPADVVWKNTYLPRSRRMMQSWFITVVIG
FLTVFWSVLLIPVAYLLEYETLHKVFPQLADALARNPLAKSLVQTGLPTLVLSLLTVAVP
YLYNWLSNQQGMMSRGDIELSVISKTFFFSFFNLFLVFTVFGTATTFYGFWENLRDAFKD
ATTIAFALAKTLENFAPFYINFLCLQGIGLFPFRLLEFGSVA------MYPINFL-AAKT
PRDYAELS-TPPTFSYGYSIPQTVLSLIICVVYSVFPSSWLICLFGLIYFTIGKFIYKYQ
LLYAMDHQQHSTGRAWPMICSRILMGLMVFQLAMIGVLA-LRRAITRSLLIVPLLMATVW
FSYFFARTYEPLMKFIALKSIDRERPGGGDISPSPSSTFSPPSGLDRDSFPI--------
------------------------------------------------------------
--RI--GGQELG--LRLRKYVNPSL-ILPLHDAWL--PG--RTMV---------------
----------------------------------------------PELQGEL-EHRNPG
NNAADESV---------------------------
>XP_015407979_Aspergillus_nomiae
MPAPRQVYLLPLKDDGSPDVPGGYIYLPPPTNPPYSLRFVIEGSSSICREGMLWVNVPED
GEPFKRSEFRSFRLHPDFNKNIQIDIPITSPGSFAFYTAYSPLPDFSVAPVETSEPVKTP
THYIDVAPRLTLGGRDLPLNALSIFSVISKFMGAYPTDWENHLNGISQRKYNMVHFTPLM
KRGASNSPYSIFDQLQFDETLFPKGENDIAQMVNKMEVDHGLLSLTDVVWNHTANNSKWL
EEHPEAGYSVETAPWLEAALELDTALLQFGEDLQTLGLPTEFKTADDLIVVMNVMRERVI
GSLRLWEYYVVNVKADTRRIVDQWAKSPEIDLESDQWSRFALKDFKNLTLKDQASFIREH
AIPTSKSILGRFTRAVDDHLGAAILTALLGPVDSNHEEA---ESRFTQLLDEVNLPFYTE
YDADVSEIMEQVFNRIKYLRIDDHGPKLGSVTKESPLIETYFTRLPVNEVTKQHKSTALA
LVNNGWIWNADALRDNAGPDSKAYLRREVIVWGDCVKLRYGNCPEDSPFLWEFMTKYTRL
MAKYFSGFRIDNCHSTPLGVAEYLLDEARKVRPNLTVFAELFTGSEEADYVFVKRLGINA
LIREAMQAWSTGELSRLVHRHGGRPIGSFDLDLPTAGSSHAIASASADNQEEAISHIRPY
PVQALFMDCTHDNEMPAQKRTAVDTLPNAALVSMCASATGSVMGYDEVYPKLVDLVHETR
LY-TSSFSGPSKGELAS-EGGIGSVKKILNELHTMMGADGYDETHIHHDGEYITVHRVHP
KTRRGIFLIAHTSFPGQDGHPILAPTHLTGTRVKPLGAWMLEVEAGENSIAKVLADKEFL
RGLPSRVRETNAVRVEEHGHDTIISVLDSFIAGSIALFETSIPAAEHSTGLDL-YITEGA
DQAFSKLSLVDLNFVLYRCEAEERDSSDGQDGVYAIPNHGPLVYAGLQGWWSVLETIIRY
NELGHPLCAHLRQGQWALDYIIERLEKVAQKDGYNALSDPASWLRDKFNAVRGLPSFLLP
RYFAIVLQVAYNAAWKQGIRLLGGNIQKGQEFVHQLGMVSVQQTGYVKSASLWPTKRVSS
LAAGLPHFAVDWARCWGRDVFISLRGLLLCTGRFDDAKEHILAFASVLKHGMIPNLLSSG
KLPRYNSRDSVWFFLQAIQDYTTMVPNGIQLLSEKVPRRFLPYDDTWFPFDDPRAYSRHS
TITEVIQEVFQRHAQGLSFKEYNAGPGLDMQMKPEGFQIDVNVDWETGLIFGGSQFNCGT
WQDKMGESEKAGNKGFPGTPRDGAAIEITGLLYSALTWVGKLYEQGLYPHEGVHIGDGRS
VTFKDWAAKIKNSFERCYYVPVRSDEDSGYDVDAKIVNRRGIYKDLYKSGKPYEDYQLRS
NFPIAMTVSPDLFDPSKALTALALADSILLGPVGMATLDPSDLNYRPNYNNSEDSTDFTT
SKGRNYHQGPEWVWQRGYFLRAFLHFDLARRTTPEGQIETYQ------------------
------------------------------------------------------------
------------------------------------------------------------
--------------------------------------------QVLRPKWTELYAARRR
QRCAAS-------HLPELP-DSFFGWIPVLYRVTEEEVLHSAGLDAFVFLSFFKFAIRFL
SAVFMFAVVIILPIHYKYTGKRG--I---------PGWD--D-------ND---------
-------DNALGGNKDKK-------------------------------PVTDPNYLWMY
VVFTYIFTGLAVYMLLQETNKIIRIRQKYLGSQTSTTDRTIRLSGIPQDMASEEKIIEFV
EGLQVGKVESVTLCRDWRELDHLVDERLQILRNLERAWTKHVGYKRQ-------------
------TENVSTLPLAHHQPRGSSLFSEDDSERIQLLSESGRD--HIADYTH--------
-------------------------------------------------QRPTIRLWYGP
LKLRYKSVD------AIDYYEEKLRRIDEEIRVARQK--------------QYPPTELAF
VTMESIFASQMVVQAILDPH-PMQLLARLAPAPADVVWKNTYLPRSRRMMQSWSITGVIG
FLTVFWSVLLVPLAYLLELETLHKVFPQLAETLARNPIAKSLVQTGLPTLVLSLMTIAVP
YLYNWLSNHQGMTSRGDVELSVISKNFFFSFFNLFLVFTVFGTATTFYELFKHLRDAFQD
ATTIAFALANSLENFAPFYINLIVLQ-------------------------------AKT
PREYAELS-TPPTFSYGYSIPQTILILIICVVYSVFPSSWLICLFGLVYFAIGNFIYKYQ
LLYAMDHQQHSTGRAWPMICSRVLVGLMVFQVAMIGVFA-LRTAITRSLILVPLLGATVW
FSYFFSRSYEPLMKFIALKSIDRD--AGGNLSPSP-SSFSSPSGLDRDALPI--------
------------------------------------------------------------
--QI--GRQGVE--VRLNKYVNPSL-IMPLDGAWL--PG--HNVG---------------
-----------------------------------------------EYPGSI-------
-----------------------------------
>XP_023089139_Aspergillus_oryzae
------------------------------------------------------------
------------------------------------------------------------
------------------------------------------------------------
------------------------------------------MSMT--------------
----------------EAA-----------------------------------------
------------------------------------------------------------
--------------------AAAIITA---------------------------------
-----------------------------------------------------------A
VIND--------------------------------------------------------
------------------------------------------------------------
------------------------------------------------------------
------------------------------------------------------------
------------------------------------------------------------
---------------------------------KPGG-----------------------
------------------GHE---------------------------------------
------------------------------------------------------------
------------------------------------------------------------
-----------------------------------------------------PT-----
---------------WG-------------------------------------------
-------------------------------------------DQT--------------
------------------------------------------------------------
------------------------------------------------------------
---------------------------------------RG-QRDLYTQ-----------
-----------------------LIISLTLG-----------------------------
-------------------LSAFLSF----------------------------------
------------------------------------------------------------
------------------------------------------------------------
--------------------------------------------CVLRPKWTELYAARRR
QRCAAS-------HLPELP-DSFFGWIPVLYRITEEEVLHSAGLDAFVFLSFFKFAIRFL
SAVFMFAVVIILPIHYKYTGKRG--I---------PGWD--D-------ND---------
-------GNALGRNKDKE-------------------------------PVTDPDYLWMY
VVFTYIFTGMAVYMLLQETNKIIRIRQEYLGSQTSTTDRTIRLSGIPQDMASEEKIIEFV
EGLQVGKVESVTLCRDWRELDRLVDERLQILRNLERAWTKHLGYKRQ-------------
------TEDDSTLPLAHHRPRGSSLFSEDDSERIQLLSESGRD--HVADYAH--------
-------------------------------------------------QRPTIRLWYGP
LKLRYKNVD------AIDYYEEKLRRIDEEIRVARQK--------------QYTPTELAF
VTMESIFASQMVVQAILDPH-PMQLLARLAPAPADVVWKNTYLPRSRRMMQSWSITGVIG
FLTVFWSVLLVPLAYLLELETLHKVFPQLAEALARNPIAKSLVQTGLPTLVLSLMTVAVP
YLYNWLSNLQGMTSRGDVELSVISKNFFFSFFNLFLVFTVFGTATTFYELFKHLRDAFQD
ATTIAFALANSLENFAPFYINLIVLQGVGMFPFRLLEFGSVA------MYPINFF-KAKT
PREYAELS-TPPTFSYGYSIPQTILILIICVVYSVFPSSWLICLFGLVYFTIGNFIYKYQ
LLYAMDHQQHSTGRAWPMICSRVLVGLMVFQIAMIGVFA-LRKAITRSLILVPLLGATVW
FSYFFSRSYEPLMKFIALKSINPD--GGGNLSPSP-STFSSPSGLDRDALPI--------
------------------------------------------------------------
--QI--GRQGVE--VRLNKYVNPSL-IMPLDGAWL--PG--RSIDLLHPPMTLDHTRDRH
RQLDKCRLSLRDPLMIFALALRRRLNVLTSASFTQSVHLHAQSAALPAYPSELPWAMAIF
MNPIDDHRDVSAPSPLAMADCCGVLITSANHMELP
>XP_040637391_Aspergillus_ruber
------------------------------------------------------------
------------------------------------------------------------
------------------------------------------------------------
------------------------------------------MSLA--------------
----------------ESA-----------------------------------------
------------------------------------------------------------
--------------------ATAVHVI---------------------------------
------------------------------------------------------------
------------------------------------------------------------
------------------------------------------------------------
------------------------------------------------------------
------------------------------------------------------------
------------------------------------------------------------
------------------------------------------------------------
-------ATSTATNQPGGVHEL--------------------------------------
------------------------------------------------------------
------------------------------------------------------------
------------------------------------------------------------
---------------WP-------------------------------------------
-------------------------------------------DQT--------------
------------------------------------------------------------
------------------------------------------------------------
---------------------------------------KS-QRDLYTQ-----------
-----------------------LVISSVLG-----------------------------
-------------------LSAFLAF----------------------------------
------------------------------------------------------------
------------------------------------------------------------
--------------------------------------------CVLRPRWTELYAARRR
QRNSAS-------HLPELP-DSFFGWIPVLYRITDEQVLESAGMDAYVFLSFFKFAIRFL
STLFVFAVAIILPIHYTYGGKKG--I---------PGSD--N-------GD---------
-----------GGDDNKK-------------------------------KVLSPNYLSMY
VIFAYIFSGLAVYLLLQETNKVIRTRQRYLGSQTSTTDRTIRLSGIPKEMRSEDNIKEFI
EGLQVGKVENVTLCRDWRELDGLIDERLCVLRNLERSWTKYLGYKRP-------------
-----SRANGDVMPMTWQQAGGSSLVLDDDNERTQLLPDSARE--RAAH--R--------
-------------------------------------------------KRPTVRIWYGP
LNLRYRNID------AIDYFEEKLRNLDDTILTARRK--------------KYTPTGLAF
VTMESIAASQMVVQATLDPH-PMQLFARLAPAPADVVWRNTYVSRARRMMQSWSITIAIA
FFTVFWSVLLIPVAYLLQLETLHKVFPQLADALAENPIAKSLVQTGLPTLALSLLTIAVP
YLYTWLSHHQGMMSGGDIELSVISKNFFFSFFNLFLVFTVFGTASTFYGFWENLRDAFKD
ATTIAFALARSLESFAPFYINFLALQSLGLFPFRLLEFGSVA------MYPINFF-YAKT
PREYAELT-TPPTFSYGFSIPQTIFILIICVVYSVFPSSWLICLFGLVYFTLGKFIYKYQ
LLYAMDHQQHSTGRAWPMICSRVFMGLMVFQLAVIGVLA-LSKAVTRSLLLVPLLGATVW
FSYWFSRSYEPLMKFIALKSIDRNRPGGGDISPSPSATFSPPSGLERDALPI--------
------------------------------------------------------------
--RV--GGQELG--LKLSKYVNPSL-ILPLHDAWL--PG--RSAA---------------
----------------------------------------------PNFSGAFAGYEAMN
-GSGVSV----------------------------
>XP_040706083_Aspergillus_sydowii
------------------------------------------------------------
------------------------------------------------------------
------------------------------------------------------------
------------------------------------------------------------
------------------------------------------------------------
------------------------------------------------------------
------------------------------------------------------------
------------------------------------------------------------
------------------------------------------------------------
------------------------------------------------------------
------------------------------------------------------------
------------------------------------------------------------
------------------------------------------------------------
------------------------------------------------------------
------------------------------------------------------------
------------------------------------------------------------
------------------------------------------------------------
------------------------------------------------------------
------------------------------------------------------------
------------------------------------------------------------
------------------------------------------------------------
------------------------------------------------------------
------------------------------------------------------------
------------------------------------------------------------
------------------------------------------------------------
------------------------------------------------------------
----------------------------------------MSFTESAPAAMVTAVAFANN
H-----TGDEGPPNP-TDPVTGQRDLYTQLIISLGLGVTACLSFCLLRPKWTELYAARRR
QHHTDL-------NLPELP-DSFFGWVPVLYRITEEQVLQSAGLDAFVFLSFFRFAMRFL
FTIFILSAVILLPIHYSYTGKLG--V---------EDWD--K------YID---------
----------VGKDGKKP-------------------------------LITDPPYLWTY
VVFTYVFSGIAIYMLLRETKKIIHIRQRYLGGQTSTTDRTIRLSGIPAEMGSEEKITEFI
EGLHIGEVQSVTLCRNWSSLDNLIEQRFKVLRNLETAWVRYLGYKRA-------------
------RKAGDTLPMRRQEPVDSSFISE-DDERMRLLLENGQD--DAFNRIK--------
-------------------------------------------------TRPTVRLWYGP
LKLRYRKID------AIDYYEEALRRLDEQIQNARQK--------------EYPPTELAF
VTMKSIAAAQMLVQAILDPH-PMQLLARLAPAPADVVWGNTYLPRSRRMLQSWSITALIC
FLSVFWSVLLVPVGTLLKLETLHKVWPQLADLLARHPLATSLVQTGLPTLAFSLLTVAVP
YLYNWLSSHQGMMSRGDVELSVISKSFFFSFFNLFVVFTVIGTVTNFYSFWERLRDSFKD
ATTIALVIAGSLEGLAPFYYKFLILQGLGLFPLRLLEFGSVF------MYPINFF-MAKT
PRDFADLS-APPTFSYGYSVPQSILVLIICVVYSVLPSSWLICFFGLMYFTIGNFICKYQ
LLYAMDHRQHSTGRAWPMICNRVLVGLTVFQMAMAGLVA-ARKAITPSLLIVPLIGATMW
FSYFYTQSYEPLTKFIALKSIYRDTPNSGEISPSLSSTFSPPPAIDRDAFPV--------
------------------------------------------------------------
--RL--GGQVMP--LKLKKYINPSL-ILPLDSAWL--PG--RNPV---------------
----------------------------------------------PELQEGFEHYQDQN
HAPV-------------------------------
>XP_001214058_Aspergillus_terreus
------------------------------------------------------------
------------------------------------------------------------
------------------------------------------------------------
------------------------------------------MSLT--------------
----------------QSA-----------------------------------------
------------------------------------------------------------
--------------------ATAVLTAATMMMDEPDDPG---KP----------------
------------------------------------------------------------
------------------------------------------------------------
------------------------------------------------------------
------------------------------------------------------------
------------------------------------------------------------
------------------------------------------------------------
------------------------------------------------------------
-------------------HE---------------------------------------
------------------------------------------------------------
------------------------------------------------------------
-----------------------------------------------------P------
---------------WS-------------------------------------------
-------------------------------------------EQT--------------
------------------------------------------------------------
------------------------------------------------------------
----------------------------------------NRQRDLYTQ-----------
-----------------------LVISSFLG-----------------------------
-------------------LSAFFAF----------------------------------
------------------------------------------------------------
------------------------------------------------------------
--------------------------------------------CILRPKWTELYAARRQ
QRCAAS-------HLPELP-DSFFGWIPVLYKITDEEVLHSAGLDAYVFLSFFKFAVHFL
SAVFVLSLVIILPIHYRYAHTLG--I---------PGWD--D-------DD---------
-------DNTLGGGKHKK-------------------------------LISDPNYLWIF
--------------------------------ESS------------------------W
KGLQVGKVESVTLCRDWRELDRLIDERLKILRKLERAWTKHLGYKRQ-------------
------DIREYSLPRTNLQPSGSSILSEEDSERIQLLSTSARD--HVADYNE--------
-------------------------------------------------NRPTTRLWYGP
FKLRYRNVD------AIDYYEEKLRRIDEMIQAARKK--------------EYPPTELAF
VTMESIHASQMVVQAILDPH-PMQLLARLAPAPADVIWKNTYLPRSRRMMQSWSITAIIG
FLTIFWSVLLIPVAYLLELETLHKVFPQLADALSRHPLAKSLVQTGLPTLVLSLLTVAVP
YLYNWLSNCQGMTSRGDIELSVISKNFFFTFFNLFLVFTVFGTATTFYQFWENLRDAFKD
ATTIAFALAKSLENFAPFYINLIILQGLGLFPFRLLEFGSVA------MYPINFL-TART
PRDYAELS-TPPTFSYGYSIPQTILILIICVVYSVFPSSWLICLFGLVYFTIGKLIYKYQ
LLYAMDHQQHSTGRAWPMICNRVLVGFILFQLAMIGVLA-LRKAITRSLIIVPLLAATVW
FSYFFQRSYEPLTKFIALKSIDRDRPGGGDISPSPSSTLSPPSGLERDALPI--------
------------------------------------------------------------
--RV--GGQELG--LRLKKYVNPSL-ILPLSDAWL--PG--RSVN---------------
----------------------------------------------HGAPGALDFHETPN
---DSAV----------------------------
>XP_022483031_Penicillium_arizonense
------------------------------------------------------------
------------------------------------------------------------
------------------------------------------------------------
------------------------------------------MSLT--------------
----------------AST-----------------------------------------
------------------------------------------------------------
--------------------ATAVLTA---------------------------------
------------------------------------------------------------
------------------------------------------------------------
------------------------------------------------------------
------------------------------------------------------------
------------------------------------------------------------
------------------------------------------------------------
------------------------------------------------------------
-----------LADTPDGGGE---------------------------------------
------------------------------------------------------------
------------------------------------------------------------
-----------------------------------------------------RR-----
---------------WE-------------------------------------------
-------------------------------------------DQL--------------
------------------------------------------------------------
------------------------------------------------------------
---------------------------------------KE-QRDLYTQ-----------
-----------------------FVISSALG-----------------------------
-------------------LGAFLTF----------------------------------
------------------------------------------------------------
------------------------------------------------------------
--------------------------------------------CILRPKWTELYAARRR
QRNAAS-------RLPELP-NTLFGWIPVLHGITEEEVLQSAGLDAYVFLSFFKFAIRFL
LAVFIFAVAIILPLHYKYTGQYG--V---------PGWD--N------LPD---------
----NSTANGIDGLGKDK-------------------------------PVTDPGYLWIY
VLFAYVFSGLAFYMLLQETNQIIRTRQTYLGNQTSTTDRTIRLSGVPQDLGTEENIKEFI
EGLRVGKVESITICRKWRELDELMDERLKVIRELERAWTKHLGYKRP-------------
------KSDGNTLPLTNQHMQ------DDDNERSGLLSESE-R--GVSDYSN--------
-------------------------------------------------ERPKIRIWYGP
FKLRFRMID------AIDYYEEKLRKIDEYIQNAREK--------------EYPATEIAF
VTMASIAASQMLVQAILDPH-PMQMFARLAPAPADVIWKNTYLSRSRRMIQSWSITIVIG
FLTVFWSVLLVPIASLLELETLHKIVPQLAEFLQEHTILKSLVQTGLPTLAFSLLTVAVP
YVYEWLSNNQGMVSRGDVELSIISKNFFFSFFNLFLLFTVFGTASGFYGFWENLRDAFKD
STTIAFALAKSLEGLAPFYINLLILQGLGLFPFRLLEFGSVA------LYPLQFL-SART
PREYAELN-TPPKFSYGFSIPQTILILVICVVYSVFPSSWLICLFGLIYFTVGKFIYKYQ
LLYAMDHQQHSTGRAWPMICNRVFVGLVVHQLAMIGVLA-LRRAITRSLLLVPLLGFTVW
FTYWFGRTYEPLMKFIALKSINRDQPGGGDVSPSPSSTFSPPSGLDRDSLPI--------
------------------------------------------------------------
--RI--GGHDLE--LRLKKYVNPSL-ILPLHAAWL--PH--RA-----------------
--------------------------------------------SSGNGASAFEAHQTPN
V----------------------------------
>XP_014533536_Penicillium_digitatum
------------------------------------------------------------
------------------------------------------------------------
------------------------------------------------------------
------------------------------------------MSLT--------------
----------------ASA-----------------------------------------
------------------------------------------------------------
--------------------ASAVFTL---------------------------------
------------------------------------------------------------
------------------------------------------------------------
------------------------------------------------------------
------------------------------------------------------------
------------------------------------------------------------
------------------------------------------------------------
------------------------------------------------------------
-----------LADKPDDERK---------------------------------------
------------------------------------------------------------
------------------------------------------------------------
-----------------------------------------------------RR-----
---------------WE-------------------------------------------
-------------------------------------------DQL--------------
------------------------------------------------------------
------------------------------------------------------------
---------------------------------------KE-QRDLYTQ-----------
-----------------------FVISSALG-----------------------------
-------------------LSAFLTF----------------------------------
------------------------------------------------------------
------------------------------------------------------------
--------------------------------------------CILRPKWTELYAARRR
QRNAAS-------QLPELP-DTLFGWIPVLYRISEDEVLQSAGLDAYVFLSFFKFAIRFL
LAVFIFAVAIILPMHYKYTGQYG--V---------PGWD--N------VPE---------
----NQTMSRTGGNEKEK-------------------------------PVTDPVYLWIY
VLFAYVFSGLAIYMLLDETKLIIRTRQTYLGNQTSTTDRTIRLSGIPNDLGNEHKIKEFV
EGLRVGNVESITVCRQWRELDELIDERMKVIRELERAWTKYMGYKRP-------------
------KSCENTMPLTEQQPR------CADDEWSRLLPRHESE--DILGYSN--------
-------------------------------------------------ERPKVRIWYGP
FKLRSRMID------AIDYYEEKLRKIDEHIQNAREK--------------EYLTTEIAF
VTMESIAASQMLVQAILDPH-PMQMFARLAPAPADVIWKNTYLPRTRRMIQSWSITFIIA
FLTVFWSVLLVPIASLLELKTLETIVPQLAEFLQEHPIIKSLVQTGLPTLAFSLLTVGVP
YMYEWLSNNQGMVSRGDVELSVISKNFFFSFFNLFLLFTVFGTASGFYGFWESLRDAFKD
STTIALALANSLEGLAPFYINLLILQSLGIFPFRLLEFGSVA------LYPFHFL-SART
PREYAELS-APPKFSYGLSIPQTILVLVICVVYSVFPSSWLICLFGLIYFTVGKFIYKYQ
LLYAMDHQQHSTGRAWPMICNRVFLGLLVHQLAMIGVLA-LRRAITRSLLLVPLLGFTVW
FSYWFGRTYVPLMKFIALKSINRDQPGGGDISPSRSMTLSPPSGLDRDSLSI--------
------------------------------------------------------------
--RI--GGQDLG--LRLKKYVNPSL-IIPLHAPWL--PG--RHPV---------------
-------------------------------------------RSNGNGASDFEAHQRPN
I----------------------------------
>XP_016602978_Penicillium_expansum
------------------------------------------------------------
------------------------------------------------------------
------------------------------------------------------------
------------------------------------------MSLT--------------
----------------ASA-----------------------------------------
------------------------------------------------------------
--------------------ASAVFTL---------------------------------
------------------------------------------------------------
------------------------------------------------------------
------------------------------------------------------------
------------------------------------------------------------
------------------------------------------------------------
------------------------------------------------------------
------------------------------------------------------------
-----------LADKPDDGSK---------------------------------------
------------------------------------------------------------
------------------------------------------------------------
-----------------------------------------------------RR-----
---------------WE-------------------------------------------
-------------------------------------------DQL--------------
------------------------------------------------------------
------------------------------------------------------------
---------------------------------------KE-QRDLYTQ-----------
-----------------------FVISSALG-----------------------------
-------------------LSAFLAF----------------------------------
------------------------------------------------------------
------------------------------------------------------------
--------------------------------------------CILRPKWTELYAARRR
QRNAAS-------RLPELP-DTLFGWIPVLHRITEEEVLQSAGLDAYVFLSFFKFAIRFL
LAVFIFAVAIILPMHYKYTGQYG--F---------PGWD--N------VPD---------
----NKTMSAIGEMEKEK-------------------------------PVTDPIYLWIY
VLFAYVFSGLAIYMLLDETKVIIRTRQTYLGNQTSTTDRTIRLSGIPSDLGTEDKIKEFV
EGLRVGNVDSITVCRQWRELDELIDERMKVIRQLERAWTKHMGYKRP-------------
------KSDGNTLPLTEQQPR------DPDDERSGLLSGHESE--DVSGYSN--------
-------------------------------------------------ERPKVRIWYGP
FKLRFRMID------AIDYYEEKLRKIDEHIQNAREK--------------EYLTTEIAF
VTMESIAASQMLVQAILDPH-PMQMFARLAPAPADVIWKNTYLTRTRRMIQSWSITFAIA
FLTVFWSVLLVPIASLLELKTLETIVPQLAEFLQEHPIIKSLVQTGLPTLAFSLLTVAVP
YLYEWLSNNQGMVSRGDVELSVISKNFFFSFFNLFLLFTVFGTASGFYGFWESLRDAFKD
STTIALALANSLEGLAPFYINLLVLQGLGLFPFRLLEFGSVA------LYPFHFL-SART
PREYAELS-TPPKFSYGFSIPQTILILVICVVYSVFPSSWLICLFGLIYFTIGKFIYKYQ
LLYAMDHQQHSTGRAWPMICNRVFVGLLVHQLAMIGVLA-LRRAITRSLLLVPLLGFTVW
FSYWFGRTYEPLMKFIALKSINRDQPGGGDISPSPSSTLSPPSGLDRDSLPI--------
------------------------------------------------------------
--RI--GGQDLE--LRLKKYVNPSL-IIPLHAAWL--PG--RHPA---------------
-------------------------------------------RSNGNGASAFEAHQTPN
V----------------------------------
>XP_040652759_Penicillium_griseofulvum
------------------------------------------------------------
------------------------------------------------------------
------------------------------------------------------------
------------------------------------------MSLT--------------
----------------ASA-----------------------------------------
------------------------------------------------------------
--------------------TSAVLTL---------------------------------
------------------------------------------------------------
------------------------------------------------------------
------------------------------------------------------------
------------------------------------------------------------
------------------------------------------------------------
------------------------------------------------------------
------------------------------------------------------------
-----------LADNPDGGSR---------------------------------------
------------------------------------------------------------
------------------------------------------------------------
-----------------------------------------------------RR-----
---------------WE-------------------------------------------
-------------------------------------------DQL--------------
------------------------------------------------------------
------------------------------------------------------------
---------------------------------------RE-QRDLYTQ-----------
-----------------------FVISSALG-----------------------------
-------------------LSAFLTF----------------------------------
------------------------------------------------------------
------------------------------------------------------------
--------------------------------------------CILRPKWTELYAARRR
QRNAAS-------RLPELP-DTLFGWIPVLHRITEEEVLQSAGLDAYVFLSFFKFAIRFL
LAVFIFAVAIILPMHYKYTGQYG--V---------PGWD--H------IPE---------
----NKTMTPIGGIEKEK-------------------------------PVTDPTYLWIY
VLFAYVFSGLAIYMLLDETKVIIRTRQTYLGNQTSTTDRTIRLSGIPQDLGTEDKIKEFV
EGLRVGKVESITICRKWRELDELIDERMKVIRELERAWTKHLGYKRP-------------
------KDDGNTLPLTNQPPR------DEDDERSGLLSGHETN--HVSGYSN--------
-------------------------------------------------ERPKVRIWYGP
FKLHFRMID------AIDYYEEKLRKIDEHIQDAREK--------------EYLTTEIAF
VTMESIAASQMLVQAILDPH-PMQMFARLAPAPADVIWKNTYLSRTRRMFQSWSITIVIG
FLTVFWSVLLVPIASLLELETLHKIVPQLAEFLQEHPIIKSLVQTGLPTLAFSLLTVAVP
YVYEWLSNNQGMVSRGDVELSIISKNFFFSFFNLFLLFTVFGTASGFYGFWENLRDAFKD
STTIAFALAKSLEGLAPFYINLLILQGLGLFPFRLLEFGSVA------LYPFHFL-SART
PREYAELS-TPPKFSYGFSIPQTILILVICVVYSVFPSSWLICLFGLIYFTVGKFIYKYQ
LLYAMDHQQHSTGRAWPMICNRVFVGLVVHQLAMIGVLA-LRRAITRSLLLVPLLGFTVW
FSYWFGRTYEPLMKFIALKSINRDQPGGGDISPSPSSTLSPPSGLDRDSLPI--------
------------------------------------------------------------
--RI--GGQDLE--LRLKKYVNPSL-IVPLHDAWL--PG--RSTA---------------
-------------------------------------------RGNGNGASAFEAHQTPN
V----------------------------------
>XP_038929564_Penicillium_roqueforti
------------------------------------------------------------
------------------------------------------------------------
------------------------------------------------------------
------------------------------------------MSLT--------------
----------------ASA-----------------------------------------
------------------------------------------------------------
--------------------ACAALTL---------------------------------
------------------------------------------------------------
------------------------------------------------------------
------------------------------------------------------------
------------------------------------------------------------
------------------------------------------------------------
------------------------------------------------------------
------------------------------------------------------------
-----------LADKPDDGSK---------------------------------------
------------------------------------------------------------
------------------------------------------------------------
-----------------------------------------------------RP-----
---------------WR-------------------------------------------
-----------------------------------------PNDPV--------------
------------------------------------------------------------
------------------------------------------------------------
---------------------------------------KE-QRDLYTQ-----------
-----------------------FVISSALG-----------------------------
-------------------LIAFLTF----------------------------------
------------------------------------------------------------
------------------------------------------------------------
--------------------------------------------CILRPKWTELYAARRR
QRNAAS-------QLPELP-DTLFGWIPVLHRITEEEVLQSAGLDAYVFMSFFKFAIRFL
LAVFIFAVAIILPMHYKYTGQYG--V---------PGWD--N------VPG---------
----NDTMSSLGGIEKEK-------------------------------PVTDPGYLWIY
VLFAYVFSGLAIYMLLDETKVIIRTRQSYLGNQTSTTDRTIRLSGIPNDLGTEDKIKEFV
EGLRVGKVESITVCRKWRELDELIDERMKVIRELERAWTKHMGYKRP-------------
------KNDGNTLPLTEQQPR------DADDERSGLLSGHENE--HVSEYSN--------
-------------------------------------------------ERPKTRIWYGP
LKLRFRMID------AIDYYEEKLRKIDEHIKNAREK--------------EYPTTEIAF
VTMESIAASQMLVQAILDPH-PMQMFARLAPAPADVIWKNTYLSRTRRMVQSWSITMVIG
FLTVFWSVLLVPIASLLELKTLETIVPRLAEFLQEHPIVKSLVQTGLPTLAFSLLTVAVP
YLYEWLSNNQGMVSRGDVQLSVISKNFFFSFFNLFLLFTVFGTASGFYGFWESLRDAFKD
STTIALALANSLEGLAPFYINLLILQGLGLFPFRLLEFGSVA------LYPFQFL-SART
PREYAELS-TPPKFSYGFSIPQTILILVICVVYSVFPSSWLICLFGLIYFTVGKFIYKYQ
LLYAMDHQQHSTGRAWPMICNRVFVGLLVHQLAMIGVLA-LRRAITRSLLLVPLLGFTVW
FSYWFGRTYEPLMKFIALKSINRDQPGGGDISPSPSSTFSPPSGLDRDSFPI--------
------------------------------------------------------------
--RI--GGHDLD--LRLRKYVNPSL-IIPLDAAWL--PG--PNPA---------------
-------------------------------------------RGNGNGASALDVHPTQS
V----------------------------------
>XP_002566110_Penicillium_rubens
------------------------------------------------------------
------------------------------------------------------------
------------------------------------------------------------
------------------------------------------MSLT--------------
----------------ASA-----------------------------------------
------------------------------------------------------------
--------------------ASAALTL---------------------------------
------------------------------------------------------------
------------------------------------------------------------
------------------------------------------------------------
------------------------------------------------------------
------------------------------------------------------------
------------------------------------------------------------
------------------------------------------------------------
-----------LADGPDDGSK---------------------------------------
------------------------------------------------------------
------------------------------------------------------------
-----------------------------------------------------RP-----
---------------WR-------------------------------------------
-----------------------------------------PNDPV--------------
------------------------------------------------------------
------------------------------------------------------------
---------------------------------------KE-QRDLYTQ-----------
-----------------------FVISTALG-----------------------------
-------------------LSAFLAF----------------------------------
------------------------------------------------------------
------------------------------------------------------------
--------------------------------------------CILRPKWTELYAARRR
QRNAAS-------RLPELP-DTLFGWIPVLHQITEEEVLQSAGLDAYVFLSFFKFAIRFL
LAVFIFAVAIILPMHYKYTGQYG--V---------PGWD--N------PPG---------
----NKTTSPIDGSEKEK-------------------------------PVTDPAYLWIY
VLFAYVFSGLAIYMLLDETKVIIRTRQTYLGNQTSTTDRTIRLSGIPHDLGTEDKIKEFV
EGLRVGKVESITVCRKWRELDELIDERMKVIRELERAWTKHIGYKRP-------------
------KNDGNALPLTEQQPR------DADDERSGLLSGHDNE--HVSGYSN--------
-------------------------------------------------ERPKVRIWYGL
FKLRFRMID------AIDYYEEKLRKIDEYIQNAREK--------------EYRTTEIAF
VTMESIAASQMLVQAILDPH-PMQMFARLAPAPADVIWKNTYLSRTRRMVQSWSITFVIG
FLTVFWSVLLVPIASLLELKTLETIVPRLAEFLQEHPIIKSLVQTGLPTLAFSLLTVAVP
YLYEWLSNNQGMVSRGDVELSVISKNFFFSFFNLFLLFTVFGTASGFYGFWESLRDAFKD
STTIALALANSLEGLAPFYINLLILQGLGLFPFRLLEFGSVA------LYPFQFL-SART
PREYAELS-TPPKFSYGFSIPQTILILVICVVYSVFPSSWLICLFGLIYFTVGKFIYKYQ
LLYAMDHQQHSTGRAWPMICNRVFVGLLVHQLAMIGVLA-LRRAITRSLLLVPLLGFTVW
FSYWFGRTYEPLMKFIALKSINRDQPGGGDISPSPSSTLSPPSGLDRDSLPI--------
------------------------------------------------------------
--RI--GGQDLE--LRLKKYVNPSL-IVPLHAAWL--PG--RNPA---------------
-------------------------------------------RGNGNGASAFEVHQTQN
V----------------------------------
>XP_040814091_Penicillium_solitum
------------------------------------------------------------
------------------------------------------------------------
------------------------------------------------------------
------------------------------------------MSLT--------------
----------------ASA-----------------------------------------
------------------------------------------------------------
--------------------ASAVLTL---------------------------------
------------------------------------------------------------
------------------------------------------------------------
------------------------------------------------------------
------------------------------------------------------------
------------------------------------------------------------
------------------------------------------------------------
------------------------------------------------------------
-----------LADKPDDGSK---------------------------------------
------------------------------------------------------------
------------------------------------------------------------
-----------------------------------------------------RR-----
---------------WE-------------------------------------------
-------------------------------------------DQL--------------
------------------------------------------------------------
------------------------------------------------------------
---------------------------------------KE-QRDLYTQ-----------
-----------------------FVISSALG-----------------------------
-------------------LSAFLTF----------------------------------
------------------------------------------------------------
------------------------------------------------------------
--------------------------------------------CILRPKWTELYAARRR
QRNAAS-------RLPELP-DTLFGWIPVLHQITEEEVLQSAGLDAYVFLSFFKFAIRFL
LAVFIFAVAIILPMHYKYTGQYG--V---------PGWD--N------VPG---------
----NETMSSIGGNDKEK-------------------------------PVTDPAYLWIY
VLFAYVFSGLAIYMLLDETKVIIRTRQTYLGNQTSTTDRTIRLSGIPHDLGTEDKIKEFV
EGLRVGNVESITVCRQWRELDELIDERMKVIRELERAWTKHMGYKRP-------------
------KSDGNTLPLTEQQPR------DADDERSGLLSGHENE--DVSGYSN--------
-------------------------------------------------ERPKVRIWYGP
FKLRFRMID------AIDYYEEKLRKIDEHIQNAREK--------------EYLSTEIAF
VTMESIAASQMLVQAILDPH-PMQMFARLAPAPADVIWKNTYLSRTRRMIQSWSITFVIA
FLTVFWSVLLVPIASLLELKTLETIVPQLAEFLQEHPIIKSLVQTGLPTLAFSLLTVAVP
YLYEWLSNNQGMVSRGDVELSVISKNFFFSFFNLFLLFTVFGTASGFYGFWESLRDAFKD
STTIALALANSLEGLAPFYINLLILQSLGLFPFRLLEFGSVA------LYPFHFL-SART
PREYAELS-TPPKFSYGFSIPQTILILVICVVYSVFPSSWLICLFGLIYFTIGKFIYKYQ
LLYAMDHQQHSTGRAWPMICNRVFVGLLVHQLAMIGVLA-LRRAITRSLLLVPLLGFTVW
FSYWFGRTYEPLMKFIALKSINRDQPGGGDISPSSSSTLSPPSGLDRDSLPI--------
------------------------------------------------------------
--RI--GGQDLE--LRLKKYVNPSL-IIPLHAAWL--PG--RHPT---------------
-------------------------------------------RGNGNGASAFEAHQTPN
V----------------------------------
>XP_022577740_Penicilliopsis_zonata
MSSAQQVYLLPLQDDGSPGVPGGYIYLPAPTKPSYLLRFVIEGTSSICRQGSLWVNIPEE
GSEFSRTGFREFKLQPDFNKNIQIDIPIHSAGSFAFYTTYSPLPEFSVSPAPSPEPTRTP
VHYIDVCPRLTLQDKCIPLNAVSIFSVISKFMGKYPTDWDDHLKGISQRGYNMVHFTPLM
ERGDSNSPYSIFDQLSFDPQSFPDGETDISTMTTKMENEYGLLAMTDVVWNHTANNSKWL
EDHPEAGYSVETAPWLEAALELDTGLLKFSEELASLQLPTEFKSVDDLVNVMNSLRKHVI
DGMRLWEYYVLDVEANTDKIIDAWKQGKAGVRLD------GLESIKSQSLKQQAELFRGK
AIHNAEKILGRFSRTVDVEVGATILTALFGSPQDAGSDVSSIAKSLRSILDEVNLPFYKE
YDGDVSEIMEQIFNRVKYLRIDDHGPKLGPITKESPLVETYFTRLPLNETTKKHSPKALA
LVNNGWIWNADALRDNAGPDSRAYLRREVIVWGDCVKLRYGSKPDDNPFLWDFMTRYTRL
MARYFAAFRIDNCHSTPLVVAEYLLDEARKVRPNLAVFAELFTGSEETDYVFVKRLGLSA
LIREAMQAWSTGELSRLVHRHGGQPIGSFDLDLPTAGSSHAIVSASAGTPNEKISHIRQS
PVQALFMDCTHDNELPAQKRDARDTLPNAALVAMCASSIGSVMGYDEIYPKLVDLVHETR
LY-ASPYSGSTDLQIGAGEGGIGGVKKLLNQLHTMMGVEGYDETHIHHDGEFITVHRVHP
RTRKGIFLIAHTAFPGNGPQNSLPPTHLTGTKAKHIGSWLLEVEADDDSKNQVLSDKSKL
RGLPSRVHEFDGVKIEENGVDSSIYVLEGFVPGAIALFETRIPGAEHASGFES-HITDGA
NEAFSNLSLIDLNFVLYRCDAEERDSSGGRDGVYSIPGHGALVYAGLQGWWSVLEGIVKY
NNLGHPLCDHLRQGQWALDYIVARMENVAQNEGYVGLEKPAAWLRERFEAIRRVPSFLLP
RYFAMVIQTAYNAAWQRGIQLMGKNVQYGQEFIHQLAMVSVQQTGFVNSASLWPNKNVPS
LAAGLPHFSTSWARCWGRDVFISLRGLFLCTGRFDLAKEHIFAFASVLKHGMIPNLLSSG
RAPRYNSRDSIWFLLQSIQDYTKMVPNGNEILKDVVPRRFLPYDDTWFPHDDPRAYSQHS
TIVEIIQEVFERHAQGLSFREYNAGPELDMQMKSEGFQIDIHVDWDTGIIFGGSQHNCGT
WQDKMGESEKAGNKGVPGTPRDGAAIEITGLIYSALKWVAELHQSGLYPNQGVLGRDGQL
ITFGEWAQKIKDNFERCYFVPEDPSQDNDYDVDSGIVNRRGIYKDLYRSGKPFEDYQLRA
NFPIAMTVAPDLFTPSKALTALAIADSAILGPIGIATLDPSDLNYRPNYHNSEDSTDFAT
SKGRNYHQGPEWVWQRGFFLRAFLHFDLLRRETPEARTESFQQVTRRLEGCKRALRESPW
KGLTELTNQNGALCSDSSPTQAWSAGCLLDLYYDASKLTAEAGLGNTWRRDRDLQTAIIV
QDANIKCWERSLFPSPCKDYLTSLDCSTYLRDRPDVVQGKSKCSAMSLPVSVATALLSEA
TIVMFDNSSDPIHEPWTDQTKSQRDLYTQLVISSTIGMGAFLSFCLLRPKWRDLYAARRR
KRNAAS-------HLPELP-DSFFGWIPALYRITEEQVLESAGLDAYVFLSFLQFAIRFL
SAIFVFAVAIILPIHYSYTGHSG--I---------PGWD--D--------D---------
----DNTDADDDGKGKKK-------------------------------VVTDPTYLWMY
VVFAYVFTALGVYLLHQQTKRIIHTRQTYLGSQTSTTDRTIRLAGIPPDMRSEEKVKDFL
EGLKIGKVESVTLCCDWRELDLLIDERWKILKRLEQAWTKYLGYKRP-------------
------KGGDDSLPLVHRQGLGASLVLDRDDEQSEPLISNGRS--LVSDYSE--------
-------------------------------------------------TRPKVRLWYGP
FKLRYRSID------AIDYYEEKLRRIDDRIQDARKK--------------DYPPTELAF
VTMESIAASQMLVQATLDPH-PMQLFARLAPAPADVVWKNTYVPRSRRVMQSWFITGVIG
FLTVFWSVLLIPVAYLLEIETLHKVFPQLADALSEHPLAKSLVQTGLPTLVLSLLTVAVP
YLYNWLSGFQGMMSRGEVELSVISKNFFFSFFNLFLVFTVFGTATNFYGLWENLRDAFKD
ATTIAFALAKSLENLSPFYINFLVLQSLGLFPFRLLEFGSVA------MYPIHFL-SAKT
PRDYAELQ-TPPTFSYGYSIPQTILILVICVVYSVFPSSWLICLFGLVYFTVGKFIYKYQ
LLYAMDHQHHSTGRAWPIICNRFFGGLVVFQLAMIGVLA-LRKAITRSLLLVPLLAMTVW
FTYWFSNTYEPLMKFIALKAIDRTVPGGGEISPSPSSTFSPPAGLDRDFLPL--------
------------------------------------------------------------
--RI--GGQELG--LRLKKYMNPSL-ILPLHDAWI--PG--QPTP---------------
----------------------------------------------DETSRSLYDSQEPS
P----------------------------------
>XP_016625515_Cladophialophora_bantiana
------------------------------------------------------------
------------------------------------------------------------
------------------------------------------------------------
------------------------------------------MSL----------RENKN
PS----------------------------------------------------------
------------------------------------------------------------
------------------------------------------------------------
------------------------------------------------------------
------------------------------------------------------------
------------------------------------------------------------
------------------------------------------------------------
------------------------------------------------------------
------------------------------------------------------------
------------------------------------------------------------
------------------------------------------------------------
------------------------------------------------------------
------------------------------------------------------------
------------------------------------------------------------
---------------WN-------------------------------------------
-------------------------------------------DQF--------------
------------------------------------------------------------
------------------------------------------------------------
--------------------------------------KSTNQRDFNTQ-----------
-----------------------VIISVVFG-----------------------------
-------------------LSAFLSF----------------------------------
------------------------------------------------------------
------------------------------------------------------------
--------------------------------------------CVLRPKWTSLYHARKK
TSGAAS-------RLPELP-KSLFGWIPVLLRISDAEVLASAGLDAYAFLSFFRYAIKYL
SITLFFSLTIILPVNYRYTGELP--Y---------P--PI-N------GTA---PFIQPP
--F--LFADDEKKPKKPK-------------------------------IEKDDSYLWMY
VVFAYFFTCVAIYLLIIETSTIIRIRQAYLGTQSTITDRTLRLSGIPKEMRSEEAIKNFI
EDLQIGKVDSVMLCRNWRTLDELVSKRMTCLRKLEQSWATYLGHSHS-------------
-----LRHS------RRAHQERDLL--DGD-ESGALLSRSEMEEAHTTPVGR--------
-------------------------------------------------RRPTLSLRYGP
LKLYSKKID------AINYYEEKLRVMDERIHALRAT--------------VFKPTPLAF
VTMESTAACQMAVQAILDPK-PGQLLASLAPPPADVVWKNTYLSRNHRMVRSWSIMVFIG
FLTILWAALVAPLAGLLSIEVIDKVLPGLAAALEHHQIIRSLVQTGLPTLLFSVLALAVP
YLYDWLANQQGMTSQGDVEMSVISKNFFFIFFNLFIVFTIWGSATTFYDFWQDLRDILRD
TAGIAYAVAKALEQLSPFYVNLIVLQGLGLLPFRLLEFGSVA------LYPFYLI-SAKT
PRDYAELS-QPPIFSYGFYLPQTMLIFIICIVYSVLPASWMITLFGLVYFLIGGFIYKYQ
LLYAMEHRQHSTGRAWPMICNRVITGLILFQVAMTGILA-LRGALTASLFLAPLLAGTIW
FTVYFQRTYVPLMRFIALRSIDRPGT--------PQLPTPPESAWDRDTEYG--------
------------------------------------------------------------
--RAVDTDPETG--LR---YINPNL-VQPLETLWIKRPG--HGRRQND------------
------------------------------------------------------------
-----------------------------------
>XP_008723133_Cladophialophora_carrionii
------------------------------------------------------------
------------------------------------------------------------
------------------------------------------------------------
------------------------------------------MSV----------RDSKN
PS----------------------------------------------------------
------------------------------------------------------------
------------------------------------------------------------
------------------------------------------------------------
------------------------------------------------------------
------------------------------------------------------------
------------------------------------------------------------
------------------------------------------------------------
------------------------------------------------------------
------------------------------------------------------------
------------------------------------------------------------
------------------------------------------------------------
------------------------------------------------------------
------------------------------------------------------------
---------------WN-------------------------------------------
-------------------------------------------DQF--------------
------------------------------------------------------------
------------------------------------------------------------
--------------------------------------KSTNQRDFNLQ-----------
-----------------------VIISVVFG-----------------------------
-------------------LSAFLSF----------------------------------
------------------------------------------------------------
------------------------------------------------------------
--------------------------------------------CVLRPKWTSLYHARKK
QSGAAS-------RLPELP-KSLFGWIPVLLRINEAEVLASAGLDAYAFLSFFRYAVKFL
SVTLFFSLTIILPVNYKFTGELP--Y---------P--PI-N------GTA---PFVVPT
--F--LSEDDTKRPKKPK-------------------------------IEKDDSYLWMY
VAFAYFFTGVAIFLLIRETTNIIRIRQAYLGSQATITDRTLRLSGIPSEMRSEEAIKHFI
EDLQIGKVDSVMLCKNWKALDELMAERMTCLRKLEESWASYLGHHHS-------------
-----MRHS------RRTHRQRYGI--DGDEESGALLSRSEMERAHATPADR--------
-------------------------------------------------LRPTHTIRYGP
LKLYGRKVD------AIDYYEEKLRVMDEKIHALRST--------------EFKPTPLAF
VTMESTAACQMAVQAILSPK-PGELLASLAPPPADVVWKNTYLSRNVRMARSWSIMIFIG
FLTILWAAIVAPLAGLLSIEVIDKVLPGLAQALEDHEIIRSLVQTGLPTLLFSLLALAVP
YLYDWLANQQGMTSQGDVEMSVISKNFFFIFFNLFIVFTIWGSATTFYDFWQDLRDIFRD
TAGIAYAVAKALEQLSPFYVNLIVLQGLGLLPFRLLEFGSVA------LYPFYLI-AAKT
PRDYAELS-QPPIFSYGFYLPQTMLIFIICIVYSVLPASWMITLFGLVYFLIGGFIYKYQ
LLYAMEHRQHSTGRAWPMICNRIITGLVLFQVAMTGILA-LRGALTASVFLAPLLAGTIW
FTVYFQRTYVPLMRFIALKSIDRARS--------PQFPTPPESAWDRDTDYG--------
------------------------------------------------------------
--QDVDTSQDTG--LR---YINPNL-VRPLETLWIRKPG--HGRPEHSQT----------
------------------------------------------------------------
-----------------------------------
>XP_016250332_Cladophialophora_immunda
------------------------------------------------------------
------------------------------------------------------------
------------------------------------------------------------
------------------------------------------MSM----------PEDKN
PS----------------------------------------------------------
------------------------------------------------------------
------------------------------------------------------------
------------------------------------------------------------
------------------------------------------------------------
------------------------------------------------------------
------------------------------------------------------------
------------------------------------------------------------
------------------------------------------------------------
------------------------------------------------------------
------------------------------------------------------------
------------------------------------------------------------
------------------------------------------------------------
------------------------------------------------------------
---------------WN-------------------------------------------
-------------------------------------------DQF--------------
------------------------------------------------------------
------------------------------------------------------------
--------------------------------------KSTNQRDFNTQ-----------
-----------------------VIISVVFG-----------------------------
-------------------LAAFLSF----------------------------------
------------------------------------------------------------
------------------------------------------------------------
--------------------------------------------CVLRPKWTSLYHARKK
HSGAAS-------RLPDLP-KSLFGWIPVLLRISDAEVLASAGLDAYAFLSFFRYAIKFL
SITLFFSLTIILPVNYRYTGELP--Y---------P--PI-N------GTA---PFLEPT
--F--PFADDEKRPKKPK-------------------------------IEKDDSYLWMY
VVFAYFFTGVAIALLIVETSTIIRIRQAYLGTQSTITDRTLRLSGIPKEMRSEEAIKNFI
EDLQIGKVDSVMLCRNWRNLDELMSGRMACLRKLEQSWATYLGHSHS-------------
-----LRHS------RRSHAEPALL--DSDDESGALLSRSEMEQAHATPVGR--------
-------------------------------------------------KRPTVSLRYGP
LKIYSKKID------AINYYEEKLRVMDEKIHALRNS--------------EFNPTPLAF
VTMESTAACQMAVQAILDPK-PGQLLASLAPPPADVVWKNTYLSRNHRMVRSWTIMVFIG
FLTILWAALVAPLAGLLSIEVIDKVLPGLAAALEDHEIIRSLVQTGLPTLLFSVLALAVP
YLYDWLANQQGMTSQGDVEMSVISKNFFFIFFNLFIVFTIWGSATTFYDFWQDLRDILRD
TAGIAYAVAKALEQLSPFYVNLIVLQGLGLLPFRLLEFGSVA------LYPFYLI-SAKT
PRDYAELS-QPPIFSYGFYLPQTMLIFIICIVYSVLPASWMITLFGLVYFLIGGFIYKYQ
LLYAMEHRQHSTGRAWPMICNRVITGLILFQVAMTGILA-LRGALTASLFLAPLLAATIW
FTVYFQRTYVPLMRFIALRSIDRPGT--------PQLPTPPESAWDRDTEYG--------
------------------------------------------------------------
--RAVDTDPESG--LR---YINPNL-VQPLETLWIRKPG--HGRRQND------------
------------------------------------------------------------
-----------------------------------
>XP_007739312_Cladophialophora_psammophila
------------------------------------------------------------
------------------------------------------------------------
------------------------------------------------------------
------------------------------------------MSL----------RGNKN
PS----------------------------------------------------------
------------------------------------------------------------
------------------------------------------------------------
------------------------------------------------------------
------------------------------------------------------------
------------------------------------------------------------
------------------------------------------------------------
------------------------------------------------------------
------------------------------------------------------------
------------------------------------------------------------
------------------------------------------------------------
------------------------------------------------------------
------------------------------------------------------------
------------------------------------------------------------
---------------WN-------------------------------------------
-------------------------------------------DQF--------------
------------------------------------------------------------
------------------------------------------------------------
--------------------------------------KSTNQRDFNTQ-----------
-----------------------VIISVVFG-----------------------------
-------------------LSAFLSF----------------------------------
------------------------------------------------------------
------------------------------------------------------------
--------------------------------------------CVLRPKWTSLYHARKK
TSGAAS-------RLPELP-KSLFGWIPVLLRISDAEVLASAGLDAYAFLSFFRYAIKFL
SITLFFSLTIILPVNYRYTGELP--Y---------P--PI-N------GTA---PFIQPA
--F--LFADDEKKVRKPK-------------------------------IEKDDSYLWMY
VVFAYFFTCVAIFLLIVETSTIIRIRQAYLGTQSTITDRTLRLSGIPKEMRSEEAIKNFI
EDLQIGKVDSVMLCRDWRTLDEFVSKRMTCLRKLEQSWATYLGHSHS-------------
-----LRHS------RRAHQERDLL--DGD-ESGALLSRSEMEEAHVTPVGR--------
-------------------------------------------------RRPTVSLRYGP
LKLYSKKID------AINYYEEKLRVMDERIHALRAT--------------VFKPTPLAF
VTMESTAACQMAVQAILDPK-PGQLLASLAPPPADVVWKNTYLSRNHRMVRSWSIMVFIG
FLTILWAALVAPLAGLLSIEVIDKVLPGLAAALEHHEIIRSLVQTGLPTLLFSVLALAVP
YLYDWLANQQGMTSQGDVEMSVISKNFFFIFFNLFIVFTIWGSATTFYDFWQDLRDILRD
TAGIAYAVAKALEQLSPFYVNLIVLQGLGLLPFRLLEFGSVA------LYPFYLI-SAKT
PRDYAELS-QPPIFSYGFYLPQTMLIFIICIVYSVLPASWMITLFGLVYFLIGGFIYKYQ
LLYAMEHRQHSTGRAWPMICNRVITGLILFQVAMTGILA-LRGALTASLFLAPLLAGTIW
FTVYFQRTYVPLMRFIALRSIDRPGM--------PQLPTPPESAWDRDTEYG--------
------------------------------------------------------------
--RAVDTDPETG--LR---YINPNL-VQPLETLWIKRPG--HGRRQND------------
------------------------------------------------------------
-----------------------------------
>XP_018695546_Fonsecaea_erecta
------------------------------------------------------------
------------------------------------------------------------
------------------------------------------------------------
------------------------------------------MSM----------SGTKN
PS----------------------------------------------------------
------------------------------------------------------------
------------------------------------------------------------
------------------------------------------------------------
------------------------------------------------------------
------------------------------------------------------------
------------------------------------------------------------
------------------------------------------------------------
------------------------------------------------------------
------------------------------------------------------------
------------------------------------------------------------
------------------------------------------------------------
------------------------------------------------------------
------------------------------------------------------------
---------------WN-------------------------------------------
-------------------------------------------DQF--------------
------------------------------------------------------------
------------------------------------------------------------
--------------------------------------KSTNQRDFNTQ-----------
-----------------------VIISVVFG-----------------------------
-------------------LSAFLSF----------------------------------
------------------------------------------------------------
------------------------------------------------------------
--------------------------------------------CVLRPKWTSLYHARKK
HSGAAS-------RLPDLP-KSLFGWIPVLLRISDAEVLASAGLDAYAFLSFFRYAIKFL
SITLFFSLTIILPVNYRYTGELP--Y---------P--PI-N------GTV---PFLEPA
--F--AFADEEKRPKKPK-------------------------------LEKDDSYLWMY
VVFAYFFTGVAIALLIVETSTIIRIRQAYLGTQSTITDRTLRLSGIPKDLRSEEAIKNFI
EDLQIGKVDSVMLCRDWRNLDELMSRRMACLRKLEQSWAAYLGHSHS-------------
-----LRHS------RRVHRERDLL--DGDEESGALLSRSEMEQVHATPVGR--------
-------------------------------------------------KRPTVTLRYGP
LKIYSKKID------AINYYEEKLRVMDEKVNALRNS--------------EFKPTPLAF
VTMESTAACQMAVQAILDPK-PGQLLASLAPPPADVVWKNTYLSRNHRMVRSWTIMVFIG
LLTILWAALVAPLAGLLSIEVIDKVLPGLAAALEDHPIIRSLVQTGLPTLLFSVLALAVP
YLYDWLANQQGMTSQGDVEMSVISKNFFFIFFNLFIVFTIWGSATTFYDFWQDLRDILRD
TAGIAYAVAKALEQLSPFYVNLIVLQGLGLLPFRLLEFGSVA------LYPFYLI-SAKT
PRDYAELS-QPPIFSYGFYLPQTMLIFIICIVYSVLPASWMITLFGLVYFLIGGFIYKYQ
LLYAMEHRQHSTGRAWPMICNRVITGLVLFQVAMTGILA-LRGALTASLFLAPLLAGTIW
FTIYFQRTYVPLMRFIALRSIDRPGT--------PQLPTPPESSWDRDTEYG--------
------------------------------------------------------------
--RAVDTDPESG--LR---YINPNL-VQPLETLWIRKPG--HGRPPNE------------
------------------------------------------------------------
-----------------------------------
>XP_022514124_Fonsecaea_monophora
------------------------------------------------------------
------------------------------------------------------------
------------------------------------------------------------
------------------------------------------MPM----------SEAKN
PS----------------------------------------------------------
------------------------------------------------------------
------------------------------------------------------------
------------------------------------------------------------
------------------------------------------------------------
------------------------------------------------------------
------------------------------------------------------------
------------------------------------------------------------
------------------------------------------------------------
------------------------------------------------------------
------------------------------------------------------------
------------------------------------------------------------
------------------------------------------------------------
------------------------------------------------------------
---------------WN-------------------------------------------
-------------------------------------------DQF--------------
------------------------------------------------------------
------------------------------------------------------------
--------------------------------------KSTNQRDFNTQ-----------
-----------------------VIISVVFG-----------------------------
-------------------LSAFLSF----------------------------------
------------------------------------------------------------
------------------------------------------------------------
--------------------------------------------CVLRPKWTSLYHARKK
HSGAAS-------RLPDLP-KSMFGWIPVLLRISDAEVLASAGLDAYAFLSFFRYAIKFL
SITLFFSLTIILPVNYRYTGELP--Y---------P--PI-N------GTA---PFFEPT
--F--PYADDEKRPKKPK-------------------------------MEKDDSYLWMY
VVFAYFFTGVAVALLIVETSTIIRIRQAYLGTQSTITDRTLRLSGIPSEMRSEEAIKNFI
EDLQIGKVDSVMLCRNWRNLDELMSRRMTCLRKLEQSWATYLGHSHS-------------
-----FRHS------RRAHAERDLL--DDDDESGALLSRSEMERAHSTPVGR--------
-------------------------------------------------KRPTVSLRYGP
LKLYSKKID------AINYYEEKLRVMDEKINALRNS--------------EFRPTPLAF
VTMESTAACQMAVQAILDPK-PGQLLASLAPPPADVVWKNTYLSRNHRMIRSWSIMVFIG
FLTILWAALVAPLAGLLSIEVIDKVLPGLAAALEDHEIIRSLVQTGLPTLLFSVLALAVP
YLYDWLANQQGMTSQGDVEMSVISKNFFFIFFNLFIVFTIWGSATTFYDFWQDLRDILRD
TAGIAYAVAKALEQLSPFYVNLIVLQGLGLLPFRLLEFGSVA------LYPFYLV-SAKT
PRDYAELS-QPPIFSYGFYLPQTMLIFIICIVYSVLPASWMITLFGLVYFLIGGFIYKYQ
LLYAMEHRQHSTGRAWPMICNRVITGLILFQVAMTGILA-LRGALTASLFLAPLLAGTIW
FTVYFQRTYVPLMRFIALRSIDRPGT--------PQLPTPPESAWDRDTEYG--------
------------------------------------------------------------
--RAVDTDPESG--LR---YINPNL-VQPLETLWIRKPG--HGSHQNN------------
------------------------------------------------------------
-----------------------------------
>XP_016627987_Fonsecaea_multimorphosa
------------------------------------------------------------
------------------------------------------------------------
------------------------------------------------------------
------------------------------------------MSM----------SQAKN
PS----------------------------------------------------------
------------------------------------------------------------
------------------------------------------------------------
------------------------------------------------------------
------------------------------------------------------------
------------------------------------------------------------
------------------------------------------------------------
------------------------------------------------------------
------------------------------------------------------------
------------------------------------------------------------
------------------------------------------------------------
------------------------------------------------------------
------------------------------------------------------------
------------------------------------------------------------
---------------WN-------------------------------------------
-------------------------------------------DQF--------------
------------------------------------------------------------
------------------------------------------------------------
--------------------------------------KSTNQRDFNTQ-----------
-----------------------VIISVVFG-----------------------------
-------------------LSAFLSF----------------------------------
------------------------------------------------------------
------------------------------------------------------------
--------------------------------------------CVLRPKWTSLYHARKK
HSGAAS-------RLPDLP-KSLFGWIPVLLRISDAEVLASAGLDAYAFLSFFRYAIKFL
SITLFFSLTIILPVNYKYTGELP--Y---------P--PI-N------GTA---PFLEPT
--F--AFADDEKRPKKPK-------------------------------MEKDDSYLWMY
VVFAYFFTGVAISLLIVETSTIIRIRQAYLGTQSTITDRTLRLSGIPKEMRSEEAIKNFI
EDLQIGKVDSVMLCRNWRRLDELMSSRMTCLRKLEQSWATYLGHSHS-------------
-----LRHS------RRSHVERDLL--DEDEESGALLSRSEMEQAHATPMGT--------
-------------------------------------------------KRPTVSLRYGP
FKLYSKKID------AIDYYEEKLRVMDEKITALRNS--------------EFKPTPLAF
VTMESTAACQMAVQAILDPK-PGQLLASLAPPPADVVWKNTYLSRNHRMVRSWSIMVFIG
FLTILWAALVAPLAGLLSIEVIDKVLPGLAAALEDHEIIRSLVQTGLPTLLFSVLALAVP
YLYDWLANQQGMTSQGDVEMSVISKNFFFIFFNLFIVFTIWGSATTFYDFWQDLRDILRD
TAGIAYAVAKALEQLSPFYVNLIVLQGLGLLPFRLLELGSVA------LYPFYLI-SAKT
PRDYAELS-QPPIFSYGFYLPQTMLIFIICIVYSVLPASWMITLFGLVYFLIGGFIYKYQ
LLYAMEHRQHSTGRAWPMICNRVITGLILFQVAMTGILA-LRGALTASLFLAPLLAGTIW
FTVYFQRTYVPLMRFIALRSIDRPGT--------PQLPTPPEPAWDRDTEYG--------
------------------------------------------------------------
--RTVDTDPESG--LR---YINPNL-VQPLETLWIRKPG--HGRPQND------------
------------------------------------------------------------
-----------------------------------
>XP_022498626_Fonsecaea_nubica
------------------------------------------------------------
------------------------------------------------------------
------------------------------------------------------------
------------------------------------------MPM----------SEAKN
PS----------------------------------------------------------
------------------------------------------------------------
------------------------------------------------------------
------------------------------------------------------------
------------------------------------------------------------
------------------------------------------------------------
------------------------------------------------------------
------------------------------------------------------------
------------------------------------------------------------
------------------------------------------------------------
------------------------------------------------------------
------------------------------------------------------------
------------------------------------------------------------
------------------------------------------------------------
---------------WN-------------------------------------------
-------------------------------------------DQF--------------
------------------------------------------------------------
------------------------------------------------------------
--------------------------------------KSTNQRDFNTQ-----------
-----------------------VIISVVFG-----------------------------
-------------------LSAFLSF----------------------------------
------------------------------------------------------------
------------------------------------------------------------
--------------------------------------------CVLRPKWTSLYHARKK
HSGAAS-------RLPDLP-KSMFGWIPVLLRISDAEVLASAGLDAYAFLSFFRYAIKFL
SITLFFSLTIILPVNYRYTGELP--Y---------P--PI-N------GTA---PFFEPT
--F--PYADDEKRPKKPK-------------------------------MEKDDSYLWMY
VVFAYFFTGVAVALLIVETSTIIRIRQAYLGTQSTITDRTLRLSGIPSEMRSEEAIKNFI
EDLQIGKVDSVMLCRNWRNLDELMSRRMTCLRKLEQSWATYLGHSHS-------------
-----FRHS------RRAHAERDLL--DDDDESGALLSRSEMERAHSTPLGR--------
-------------------------------------------------KRPTVSLRYGP
LKLYSKKID------AINYYEEKLRVMDEKINALRNS--------------EFRPTPLAF
VTMESTAACQMAVQAILDPK-PGQLLASLAPPPADVVWKNTYLSRNHRMIRSWSIMVFIG
FLTILWAALVAPLAGLLSIEVIDKVLPGLAAALEDHEIIRSLVQTGLPTLLFSVLALAVP
YLYDWLANQQGMTSQGDVEMSVISKNFFFIFFNLFIVFTIWGSATTFYDFWQDLRDILRD
TAGIAYAVAKALEQLSPFYVNLIVLQGLGLLPFRLLEFGSVA------LYPFYLV-SAKT
PRDYAELS-QPPIFSYGFYLPQTMLIFIICIVYSVLPASWMITLFGLVYFLIGGFIYKYQ
LLYAMEHRQHSTGRAWPMICNRVITGLILFQVAMTGILA-LRGALTASLFLAPLLAGTIW
FTVYFQRTYVPLMRFIALRSIDRPGT--------PQLPTPPESAWDRDTEYG--------
------------------------------------------------------------
--RAVDTDPESG--LR---YINPNL-VQPLETLWIRKPG--HGSHQNN------------
------------------------------------------------------------
-----------------------------------
>XP_013284327_Fonsecaea_pedrosoi
------------------------------------------------------------
------------------------------------------------------------
------------------------------------------------------------
--------------------------------------------M----------SEAKN
PS----------------------------------------------------------
------------------------------------------------------------
------------------------------------------------------------
------------------------------------------------------------
------------------------------------------------------------
------------------------------------------------------------
------------------------------------------------------------
------------------------------------------------------------
------------------------------------------------------------
------------------------------------------------------------
------------------------------------------------------------
------------------------------------------------------------
------------------------------------------------------------
------------------------------------------------------------
---------------WN-------------------------------------------
-------------------------------------------DQF--------------
------------------------------------------------------------
------------------------------------------------------------
--------------------------------------KSTNQRDFNTQ-----------
-----------------------VIISVVFG-----------------------------
-------------------LSAFLSF----------------------------------
------------------------------------------------------------
------------------------------------------------------------
--------------------------------------------CVLRPKWTSLYHARKK
HSGAAS-------RLPDLP-KSMFGWIPVLLRISDAEVLASAGLDAYAFLSFFRYAIKFL
SITLFFSLTIILPVNYRYTGELP--Y---------P--PI-N------GTA---PFFEPT
--Y--PYADDEKRPKKPK-------------------------------MEKDDSYLWMY
VVFAYFFTAVAVALLIVETSTIIRIRQAYLGTQSTITDRTLRLSGIPSEMRSEEAIKNFI
EDLQIGKVDSVMLCRNWRNLDELMSRRMTCLRKLEQSWATYLGHTHS-------------
-----FRHS------RRAHAERDLL--DDDDESGALLSRSEMERAHSTPVGR--------
-------------------------------------------------KRPTVSLRYGP
LKLYSKKID------AINYYEEKLRVMDEKINALRNS--------------EFRPTPLAF
VTMESTAACQMAVQAILDPK-PGQLLASLAPPPADVVWKNTYLSRNHRMIRSWSIMVFIG
FLTILWAALVAPLAGLLSIEVIDKVLPGLAAALEDHEIIRSLVQTGLPTLLFSVLALAVP
YLYDWLANQQGMTSQGDVEMSVISKNFFFIFFNLFIVFTIWGSATTFYDFWQDLRDILRD
TAGIAYAVAKALEQLSPFYVNLIVLQGLGLLPFRLLEFGSVA------LYPFYLV-SAKT
PRDYAELS-QPPIFSYGFYLPQTMLIFIICIVYSVLPASWMITLFGLVYFLIGGFIYKYQ
LLYAMEHRQHSTGRAWPMICNRVITGLILFQVAMTGILA-LRGALTASLFLAPLLAGTIW
FTVYFQRTYVPLMRFIALRSIDRPGT--------PQLPTPPESAWDRDTEYG--------
------------------------------------------------------------
--RAVDTDPESG--LR---YINPNL-VQPLETLWIRKPG--HGSHQNN------------
------------------------------------------------------------
-----------------------------------
>XP_007753669_Cladophialophora_yegresii
------------------------------------------------------------
------------------------------------------------------------
------------------------------------------------------------
------------------------------------------MSA----------RDSKN
PS----------------------------------------------------------
------------------------------------------------------------
------------------------------------------------------------
------------------------------------------------------------
------------------------------------------------------------
------------------------------------------------------------
------------------------------------------------------------
------------------------------------------------------------
------------------------------------------------------------
------------------------------------------------------------
------------------------------------------------------------
------------------------------------------------------------
------------------------------------------------------------
------------------------------------------------------------
---------------WN-------------------------------------------
-------------------------------------------DQF--------------
------------------------------------------------------------
------------------------------------------------------------
--------------------------------------KSTNQRDFNLQ-----------
-----------------------VIISVVFG-----------------------------
-------------------LSAFLSF----------------------------------
------------------------------------------------------------
------------------------------------------------------------
--------------------------------------------CVLRPKWTSLYHARKK
QSGAAS-------RLPELP-KSLFGWIPVLLRINEAEVLASAGLDAYAFLSFFRYAVKFL
SVTLFFSLTIILPVNYKFTGELP--Y---------P--PI-N------ATA---PFIAPT
--F--LFEDDTKRPKKPK-------------------------------IEKDDSYLWMY
VAFAYFFTGVAIYLLVRETTNIIRIRQAYLGSQATITDRTLRLSGIPSEMRSEEAIKHFI
EDLQIGKVDSVMLCKNWKALDELMAKRMTCLRKLEESWASYLGHHHS-------------
-----MRHS------RRTHRQGNGI--DGDEESGALLSRSEMEQAHATPADR--------
-------------------------------------------------PRPTHTIRYGP
LKLYGRKVD------AIDYFEEKLRVMDEKIHALRST--------------EFKPTPLAF
VTMESTAASQMAVQAILSPK-PGELLASLAPPPADVVWKNTYISRNIRMARSWSIMIFIG
FLTILWAAIVAPLAGLLSIEVIDKVLPGLAQALEDHEIIRSLVQTGLPTLLFSLLALAVP
YLYDWLANQQGMTSQGDVEMSVISKNFFFIFFNLFIVFTIWGSATTFYDFWQDLRDIFRD
TAGIAYAVAKALEQLSPFYVNLIVLQGLGLLPFRLLEFGSVA------LYPFYLI-AAKT
PRDYAELS-QPPIFSYGFYLPQTMLIFIICVVYSVLPASWMITLFGLVYFLIGGFIYKYQ
LLYAMEHRQHSTGRAWPMICNRIITGLILFQVAMTGILA-LRGALTASVFLAPLLAGTIW
FTVYFQRTYVPLMRFIALKSIDRASS--------PQLPTPPESAWDRDTDYG--------
------------------------------------------------------------
--QDVDTSRDTG--LR---YINPSL-VRPLETLWIRKPG--HGRPEHSQT----------
------------------------------------------------------------
-----------------------------------
>XP_016237923_Exophiala_spinifera
------------------------------------------------------------
------------------------------------------------------------
------------------------------------------------------------
------------------------------------------MSL----------HASKD
AS----------------------------------------------------------
------------------------------------------------------------
------------------------------------------------------------
------------------------------------------------------------
------------------------------------------------------------
------------------------------------------------------------
------------------------------------------------------------
------------------------------------------------------------
------------------------------------------------------------
------------------------------------------------------------
------------------------------------------------------------
------------------------------------------------------------
------------------------------------------------------------
------------------------------------------------------------
---------------WN-------------------------------------------
-------------------------------------------DQF--------------
------------------------------------------------------------
------------------------------------------------------------
--------------------------------------KDINQRNIKVQ-----------
-----------------------IFISVGLG-----------------------------
-------------------LSAFLSF----------------------------------
------------------------------------------------------------
------------------------------------------------------------
--------------------------------------------CVLRPKWTSLYHARKK
QSDAAS-------RLPDLP-KTLFGWIPVLYKISQEEVLASAGLDAYAFLSFFRYAIKYL
CVTLFFSLTVILPVNYRFTGQPL--F---------PN-PI-N------GTD---PDAGSV
MMF----RIDPQKPKKGV-------------------------------IEKDNSYLWMY
TVFVYFYSFVAIYLLIQETKNIIRIRQAYLGTQATITDRTLRLSGIPSEMRSEQAIKYFI
EDLGIGKVDSVMLCRNWQTLDSLMFQRMKCLRKLEEAWTVYLGHHHS-------------
-----LRHS------RARHQQRIRL--GDADEDGALLSRSEMEQAHVMPADR--------
-------------------------------------------------PRPTVSLRYGP
LNIYRRKID------AIDYYEEKLRMLDERIHTLRTA--------------EFKPMPLAF
VTMESTAACQMAIQAILDPE-PGQLLASLAPPPADVVWKNTYLSRNHRMIRSWSIMIFIG
LLTIFWAAAVAPLAGLLSIEVIDKVLPGLAAALEEHEIIRSLVQTGLPTLLFSLLALAVP
YLYDWLSNQQGMTSQGDVELSVISKNFFFTFFNLFIVFTIWGSATNFYEFWQDLQDILRD
TAGIAYAVAKALEQLSPFYINLIILQGLGLFPFRLLEVGSVA------LYPFYLI-GAKT
PRDYAELA-RPPVFSYGFFLPQTMLIFIICIVYSVLPSSWLITLFGLVYFCIGGFIHKYQ
LLYAMEHRQHSTGQAWPMICNRIITGLVLFQVAMTATLA-LRGALTASLVLAPILVITIW
FTLYFQRTYVPLMKFIALRSIDRQNL--------LDFPTPSETPWDRDTDYG--------
------------------------------------------------------------
--RTVDTDPNTG--LR---YINPNL-VQPLETLWIRKPG--HGIPQSDQV----------
------------------------------------------------------------
-----------------------------------
>XP_016262727_Exophiala_oligosperma
------------------------------------------------------------
------------------------------------------------------------
------------------------------------------------------------
------------------------------------------MSL----------HALKD
AS----------------------------------------------------------
------------------------------------------------------------
------------------------------------------------------------
------------------------------------------------------------
------------------------------------------------------------
------------------------------------------------------------
------------------------------------------------------------
------------------------------------------------------------
------------------------------------------------------------
------------------------------------------------------------
------------------------------------------------------------
------------------------------------------------------------
------------------------------------------------------------
------------------------------------------------------------
---------------WN-------------------------------------------
-------------------------------------------DQF--------------
------------------------------------------------------------
------------------------------------------------------------
--------------------------------------KDVNQRNIKVQ-----------
-----------------------IFISVGLG-----------------------------
-------------------LSAFLSF----------------------------------
------------------------------------------------------------
------------------------------------------------------------
--------------------------------------------CVLRPKWTSLYHARKK
QSDAAS-------RLPDLP-KTLFGWIPVLYKISQEEVLASAGLDAYAFLSFFRYAIKYL
SVTLFFSLSVILPVNYQFTGQPL--F---------PN-PI-N------GTE---PDNGID
SVF----EIDPKKPKKGV-------------------------------IEKDNSYLWMY
TVFVYFFSSVAIYLLIQETKNIIRIRQAYLGTQATITDRTLRLSGIPSEMRSEDAIKYFV
EDLGIGKVDSVMLCRNWQTLDDLMSRRMRCLRKLEESWTVYLGHHHS-------------
-----LRHS------RVRHQQRDRS--GDAEEYGALLSRSEMEHAHVMPADR--------
-------------------------------------------------PRPTVSLRYGP
LNMYRKKID------SIDHYEEKLRMLDERIHALRTA--------------DFKPTPLAF
VTMESTAACQMAIQAILDPK-PGQLLASPAPPPADVVWKNTYLSRNHRMIRSWAIMIFIG
LLTIFWAAAVAPLAGLLSIEVIDKVLPGLAAALEEHEIIRSLVQTGLPTLLFSLLALAVP
YLYDWLSNQQGMTSQGDVELSVISKNFFFTFFNLFIVFTIWGSATNFYEFWQGLRDILRD
TAGIAYAVAKALEQLSPFYVNLIILQGLGLFPFRLLEVGSVA------LYPFYLI-GAKT
PRDYAELA-RPPIFSYGFYLPQTMLIFIICIVYSVLPSSWLITLFGLVYFCIGGFIHKYQ
LLYAMEHRQHSTGQAWPMICNRIITGLVLFQLAMTATLA-LRGALTASLVLAPILVITIW
FTVYFQRTYVPLMKFIALRSIDRQSF--------LDLPTPSETPWDRDTDYG--------
------------------------------------------------------------
--RTVDTDPNTG--LR---YINPHL-VQPLETLWIRKPG--HGRPQSDQV----------
------------------------------------------------------------
-----------------------------------
>XP_013311836_Exophiala_xenobiotica
------------------------------------------------------------
------------------------------------------------------------
------------------------------------------------------------
------------------------------------------MSL----------NASKD
VS----------------------------------------------------------
------------------------------------------------------------
------------------------------------------------------------
------------------------------------------------------------
------------------------------------------------------------
------------------------------------------------------------
------------------------------------------------------------
------------------------------------------------------------
------------------------------------------------------------
------------------------------------------------------------
------------------------------------------------------------
------------------------------------------------------------
------------------------------------------------------------
------------------------------------------------------------
---------------WN-------------------------------------------
-------------------------------------------DQF--------------
------------------------------------------------------------
------------------------------------------------------------
--------------------------------------RSTNQRNIKVQ-----------
-----------------------VVISVVFG-----------------------------
-------------------LSAFLSF----------------------------------
------------------------------------------------------------
------------------------------------------------------------
--------------------------------------------CVLRPKWTSLYHARKK
QSDAAS-------RLPELP-KTLFGWIPVLYKISQEEVLVSAGLDAYAFLAFFRYAIKYL
SITLFFSLTIILPVNYKFTGQPL--F---------PNSPV-N------GTD---PDHDHN
STF----AFDPNNPKKGV-------------------------------IEKDNSYLWMY
TVFVYFFTFVALYLLTQETKNIIRVRQAYLGTQATITDRTLRLSGIPADLRSEDAIKDFI
EGLGIGKVDSVMLCRNWQTLDNLMSKRMACLRKLEESWTVYLGHHHS-------------
-----LRHS------RARQRQRDQI--GDVEENGALLSRSEMEQAHAMPADR--------
-------------------------------------------------PRPTIKLRYGL
FNMYSKKID------AIDYYEEKLRMLDERVHALRTA--------------EFKPTPLAF
VTMESTAACQMAIQAILDPK-PGQLLASSAPPPADVVWKNTYLSRNHRIMRSWSIMILIG
ILTIFWAAVVAPLAGLLSIEVIDKVLPGLAAALEEHEIVRSLVQTGLPTLLFSLLALAVP
YLYDWLANQQGMTSQGDVELSIISKNFFFTFFNLFIVFTIWGSATNFYEFWQDLRDILRN
TAGIAYAIAKALEQLSPFYVNLIILQGLGLFPFRLLEVGSVA------LYPFYLI-GAKT
PRDYAELA-KPPIFSYGFYLPQTMLIFIICIVYSVLPSSWLITLFGLVYFCIGGFIHKYQ
LLYAMEHRQHSTGQAWPMICNRIITGLILFQLAMTATLA-LRGALTASLFLAPVLFITIW
YTAYFQRTYVPLMKFIALRSIDRQSF--------PELPTPSESPWDRDTDYG--------
------------------------------------------------------------
--RTVDTDPQTG--LR---YINPNL-VQPLETLWIRKPG--HGVRPPDQA----------
------------------------------------------------------------
-----------------------------------
>XP_007720240_Capronia_coronata
------------------------------------------------------------
------------------------------------------------------------
------------------------------------------------------------
------------------------------------------MSP----------NGPKN
PS----------------------------------------------------------
------------------------------------------------------------
------------------------------------------------------------
------------------------------------------------------------
------------------------------------------------------------
------------------------------------------------------------
------------------------------------------------------------
------------------------------------------------------------
------------------------------------------------------------
------------------------------------------------------------
------------------------------------------------------------
------------------------------------------------------------
------------------------------------------------------------
------------------------------------------------------------
---------------WN-------------------------------------------
-------------------------------------------DQF--------------
------------------------------------------------------------
------------------------------------------------------------
--------------------------------------KSTNQRDFKVQ-----------
-----------------------LVISVVFG-----------------------------
-------------------LSAFLSF----------------------------------
------------------------------------------------------------
------------------------------------------------------------
--------------------------------------------CILRPKWTSLYHARKK
QSGAAS-------RLPELP-NTLFGWIPVLYSISREEVLASAGLDAFAFLTFFRYAIKYL
SVTLFFSLTIILPVNWKFTGQPPLFY---------P--PI-N------GTD---PDNGLD
IFF----DDKSKKPKSPT-------------------------------LEKDNSYLWMY
VVFAYFFTFVAIYLLIVETAALIRIRQAYLGSQSTITDRTLRLSGIPEEMRSEEAIKAFI
EGLEIGKVDSVMLCKNWRTLDNLMSKRMACLRKLEEAWAAHLGHQHA-------------
-----FRQP------RGRNRRANPL--GDDRENGALLSRSEIEEVHATAADR--------
-------------------------------------------------PRPTITLRYGF
LNMYTKKID------AIDYWEEKLRMLDERIHTLREA--------------DFKPTPLAF
VTMESTASCQMAVQAILDPI-PGQLLASLAPPPADVVWKNTYLSRNHRMIRSWTIMILIG
LLTIFWAAALAPLAGLLSIEVIDKVLPGLAAALEEHEIIRSLVQTGLPTLLFSLLALAVP
YLYDWLANQQGMVSQGDVELSVISKNFFFTFFNLFIVFTIWGSASTFYEFWQDLQDILRD
TAGIAYAVAKALEQLSPFYINLIVLQGFGLFPFRLLEFGSVA------LYPFYLI-TAKT
PRDYAELA-KPPIFSYGFYLPQTMLIFIICIVYSVLPSSWMITLFGLIYFLIGGFIYKYQ
LLYAMEHRQHSTGRAWPMICDRIVTGLILFQVAMTGILA-LRGALTASLLLSPLLAITVW
FTLYFHRTYVPLMKFIALRSIDRGNI--------LDLPTPPESTWDRDTDYG--------
------------------------------------------------------------
--RHVDTDPETG--LR---YINPNL-VRPLEPLWVRQPA--HGGSQSR------------
------------------------------------------------------------
-----------------------------------
>XP_007737002_Capronia_epimyces
------------------------------------------------------------
------------------------------------------------------------
----------------------------------------------------MHGISRRL
RLRAAFCDRSKAQAISRSSYSSTSERSLLPGVFFVLAALKVVMSL----------NGSKS
PS----------------------------------------------------------
------------------------------------------------------------
------------------------------------------------------------
------------------------------------------------------------
------------------------------------------------------------
------------------------------------------------------------
------------------------------------------------------------
------------------------------------------------------------
------------------------------------------------------------
------------------------------------------------------------
------------------------------------------------------------
------------------------------------------------------------
------------------------------------------------------------
------------------------------------------------------------
---------------WN-------------------------------------------
-------------------------------------------DQF--------------
------------------------------------------------------------
------------------------------------------------------------
--------------------------------------KSTNQRDFKVQ-----------
-----------------------LVISVVFG-----------------------------
-------------------LSAFLSF----------------------------------
------------------------------------------------------------
------------------------------------------------------------
--------------------------------------------CVLRPKWTSLYHARKK
QSGAAS-------RLPELP-KSMFGWIPVLYKISREEVLASAGLDAYAFLAFFRYAIKYL
SVTLFFSLTIILPVNWKFTGQPPLLY---------P--PV-N------GSD---PDLGFN
--F--LLADEPKKPKGPA-------------------------------IEKDNSYLWMY
VAFAYFFSFVAIYLLIAETADLIRIRQAYLGSQSTITDRTLRLSGIPADVRSEEAIKNFI
EGLEIGKVDSVMLCRDWQTLDSLMSKHMACLRKLEEAWATYHGQNRS-------------
-----FRQT------RGRQRRVDPL--GDERENGVLLSRSEMEEAHATAADR--------
-------------------------------------------------PRPTISIRYGP
LNIYSKKID------AIDYYEEKLRMLSERINALRTA--------------DFKPTALAF
VTMESTAACQMAVQAILDPK-PGQLLASLAPPPADVVWKNTYLSRNNRMLRSWSIMILIG
LLTIFWAAAVAPLAGLLSIEVIDKVLPGLAAALEKHEIIRSLVQTGLPTLLFSILASAVP
YLYDWLANQQGMVSQGDVELSVISKNFFFTFFNLFIVFTVWGSASTFYEFWQDLRDILRD
TAGIAYAVAKALEQLSPFYVNLIVLQGLGLLPFRLLEFGSVA------LYPFYLI-TAKT
PRDYAELA-KPPVFSYGFYLPQTMLIFIICIVYSVLPSSWMVTLFGLIYFLIGGFIYKYQ
LLYAMAHRQHSTGRAWPMICNRIVTGLILFQVAMTGILA-LRGALTASLFLSPLLATTIW
FTVYFHRTYVPLMIFIALRSIDRGNI--------LDLPTPPESTWDRDTDYG--------
------------------------------------------------------------
--RHVDTDPDTG--LR---YINPNL-VRPLETLWIRQPG--HGHSQTG------------
------------------------------------------------------------
-----------------------------------
>XP_009152632_Exophiala_dermatitidis
------------------------------------------------------------
------------------------------------------------------------
------------------------------------------------------------
------------------------------------------MSL----------NGSKN
PS----------------------------------------------------------
------------------------------------------------------------
------------------------------------------------------------
------------------------------------------------------------
------------------------------------------------------------
------------------------------------------------------------
------------------------------------------------------------
------------------------------------------------------------
------------------------------------------------------------
------------------------------------------------------------
------------------------------------------------------------
------------------------------------------------------------
------------------------------------------------------------
------------------------------------------------------------
---------------WN-------------------------------------------
-------------------------------------------DQF--------------
------------------------------------------------------------
------------------------------------------------------------
--------------------------------------KSTNQRDFKVQ-----------
-----------------------LIISVVFG-----------------------------
-------------------LSAFLSF----------------------------------
------------------------------------------------------------
------------------------------------------------------------
--------------------------------------------CVLRPKWTSLYHARKK
QSTAAS-------RLPELP-KTMFGWIPVLYKISREEVLASAGLDAYAFLAFFRYAIKYL
SITLFFSLTIILPVNWKFTGQPPLLY---------P--PI-N------GSD---PDSAA-
IFF--VLADKSKKPKNPA-------------------------------IEKDNSYLWMY
VVFAYFFTFVAIYLLIAETTDLIRVRQAYLGSQSTITDRTLRLSGIPPELRSEQAIKDFI
EGLEIGKVDSVMLCRNWRTLDNLMSKRMACLRKLEEAWADYLGHDRS-------------
-----VHAS------RGRRRRANPL--GTEHENGALLSRSEMEEAHATIGDR--------
-------------------------------------------------PRPTFNMRYGP
LNIYSKKID------AIDYYEERLRMLDERIHALRDA--------------EFRPTALAF
VTMESTAACQMAVQAILDPT-PGRLLASLAPPPADVVWKNTYLSRNNRMIRSWTIMVFIG
LLTIFWAAALAPLAGLLSIEVIDKVLPGLAAALEEHEIIRSLVQTGLPTLLFSLLALAVP
YLYDWLANQQGMVSQGDVELSVISKNFFFTFFNLFIVFTVWGSASTFYEFWQDLRDILRD
TAGIAYAVAKALEQLSPFYVNLIVLQGFGLFPFRLLEFGSVA------LYPFYLI-TAKT
PRDYAELA-KPPVFSYGFYLPQTMLIFIICIVYSVLPSSWMITLFGLIYFLIGGFIYKYQ
LLYAMEHRQHSTGRAWPMICDRIVTGLILFQVAMTGILA-LRGALTASLFLSPLLAITVW
FTVYFHRTYVPLMKFIALRSIDRTDL--------LHLPSPPESTWDRDTDYG--------
------------------------------------------------------------
--RNVDTDPETG--LR---YINPNL-VRPLESLWIRRPG--HERSQSA------------
------------------------------------------------------------
-----------------------------------
>XP_013254588_Exophiala_aquamarina
------------------------------------------------------------
------------------------------------------------------------
------------------------------------------------------------
------------------------------------------MSL----------NVSKN
PS----------------------------------------------------------
------------------------------------------------------------
------------------------------------------------------------
------------------------------------------------------------
------------------------------------------------------------
------------------------------------------------------------
------------------------------------------------------------
------------------------------------------------------------
------------------------------------------------------------
------------------------------------------------------------
------------------------------------------------------------
------------------------------------------------------------
------------------------------------------------------------
------------------------------------------------------------
---------------WG-------------------------------------------
-------------------------------------------DQF--------------
------------------------------------------------------------
------------------------------------------------------------
--------------------------------------KNTNQRGFKFQ-----------
-----------------------VIISVAFG-----------------------------
-------------------LSAFFAF----------------------------------
------------------------------------------------------------
------------------------------------------------------------
--------------------------------------------CLLRPRWTSLYHARKK
QSNAAS-------RLPELP-KTLFGWIPVIYSISQEEVLASAGLDAFAFLAFFRYAIKYL
SVTLFFSLTIILPVNYRYTGQFTPLV---------P--PS-N------STDGSDPE----
--LYNFFAGNETKPQKPH-------------------------------LEKDDSYLWMY
VVFVYFFTGLAIYLLVAETQNLIRIRQAYLGTQSTITDRTIRLSGIPTNMRSEAAITKVV
EDLQIGKVDSVMLCRNWHELDSIMARRMQCLRKLEEAWTSYFGHHHS-------------
-----LRHN------RSNHRPQDSI--GDGEDADALLSRSEMEEAHATPADR--------
-------------------------------------------------PRPTITIRYGP
LRIYSKRID------AIDYHEERMRMFDERIYALRNS--------------DFQPTPLAF
VTMKSTQAAQMAVQAILDPK-PGQLLTSLAPPPADVVWKNTYLSRNHRMLRSWGIMVFIG
LLTIFWAVLVAPLAGLLSIEVIDQVLPGLAEALEHHEILRSLVQTGLPTLLFSLLSLAVP
YLYDWLSNLQGMTSQGDVEMSVISKNFFFTFFNLFIVFTIWGSASTFFEFWQDLRDILRD
TAGIMYAVAKALEQLSPFYVNLIVLQGFGLFPFRLLEFGAVA------LYPFYLI-SAKT
PRDYYELA-KPPIFSYGFYLPQTMLIFIICIVYSVLPASWMITMFGLVYFLIGGFIHKYQ
LLYAMEHRQHSTGRAWPMICDRIITGLVLFQVAMTGILA-LRGALTASIFIAPVLFSTVW
FTVYFHHTYVPLMRFIALRSIDKDAM--------PELTTPSESSWDRDTDHG--------
------------------------------------------------------------
--LHVDTDATTG--LR---YINPNL-VSPLETLWIRKPG--HGRPIPEA-----------
------------------------------------------------------------
-----------------------------------
>XP_016226948_Exophiala_mesophila
------------------------------------------------------------
------------------------------------------------------------
------------------------------------------------------------
------------------------------------------MSV----------YDNKH
PG----------------------------------------------------------
------------------------------------------------------------
------------------------------------------------------------
------------------------------------------------------------
------------------------------------------------------------
------------------------------------------------------------
------------------------------------------------------------
------------------------------------------------------------
------------------------------------------------------------
------------------------------------------------------------
------------------------------------------------------------
------------------------------------------------------------
------------------------------------------------------------
------------------------------------------------------------
---------------WN-------------------------------------------
-------------------------------------------DQF--------------
------------------------------------------------------------
------------------------------------------------------------
--------------------------------------KRSNQRDLKVQ-----------
-----------------------VVVSVVFG-----------------------------
-------------------LSAFLSF----------------------------------
------------------------------------------------------------
------------------------------------------------------------
--------------------------------------------CVLRPRWTSLYHARKK
QSDAAS-------RLPDLP-KSLFGWIPVLYGISREEVLASAGLDAFAFLAFFRYAIKFL
SVALFFSVTIILPVNYRYTGDLP--F---------P--PS-N------STDDDPSDSDPL
RLFYPLSNDTTKKPKGPG-------------------------------IEKDDSYLWMY
VVFVYFFTAVAVYLLVEETTNLIRIRQAYLGTQSTITDRTLRLSGIPPEMRSEDAITTFI
EDLQIGKVESVMLCRNWKTLDNVMESRMQCLRKLEEAWTAYLGHHHS-------------
-----LRHS------RPRRRENGHL--GSDEETGALLSRSEMEQAHITPADR--------
-------------------------------------------------PRPTITIRYGP
LNIYGKKID------AIDYYEEKLRLFDERIQALRQS--------------EFKPTPLAF
VTMRSTAAAQMAVQAILDPK-PGQFIASLAPPPADIVWKNTYLSRNNRMVRSWSIMVLIG
LLTIFWAAAVAPLAGLLSIEAIDKVLPGLAAALERHEIIRSLMQTGLTTLLFSLLSVSVP
YFYDWLANCQGMTSQGDVELSVISKNFFFIFFNLFIVFTIYGSAYTLYEFWQNLRDLLRD
TSAIMYAVARSLEQLSPFYVNLIILQALGLFPFRLLEFGSVA------LYPFFLI-SAKT
PRDYADLA-KPPVFSYGFYLPQTMLIFIICTVYSVLPASWMITLFGLIYFLIGGFIYKYQ
LLYAMEHRQHSTGRAWPMICNRIITGIVLFQVAMTGILA-LRGALTASLFLAPLLFATIW
FTIYFSRTYYPLMRFIALRSIDRVTT--------PDLPSPAESSWNRDTDRG--------
------------------------------------------------------------
--RFVDTDPETG--LR---YINPNL-VSPLETLWIRKPG--HGRSLPGVNNDSG------
------------------------------------------------------------
-----------------------------------
>XP_013274223_Rhinocladiella_mackenziei
------------------------------------------------------------
------------------------------------------------------------
------------------------------------------------------------
------------------------------------------MSL----------NVFKN
VN----------------------------------------------------------
------------------------------------------------------------
------------------------------------------------------------
------------------------------------------------------------
------------------------------------------------------------
------------------------------------------------------------
------------------------------------------------------------
------------------------------------------------------------
------------------------------------------------------------
------------------------------------------------------------
------------------------------------------------------------
------------------------------------------------------------
------------------------------------------------------------
------------------------------------------------------------
---------------WG-------------------------------------------
-------------------------------------------DQF--------------
------------------------------------------------------------
------------------------------------------------------------
--------------------------------------KSSNQRDFTTQ-----------
-----------------------VIISVAFG-----------------------------
-------------------LGAFLSF----------------------------------
------------------------------------------------------------
------------------------------------------------------------
--------------------------------------------CVLRPKWTSLYHARKK
QSGAAS-------RLPDLP-KTLFGWIPVLYRISQEEVLASAGLDAYAFLSFFRYAIKYL
SVTLFFSLTIILPVNYQFTGQPPLMV---------P--PR-N------GTD---PDHGRD
AFF----SDGSKKPKKPA-------------------------------IEKDDSYLWMY
VVFVYFFTSVAIYLLIQETTNIIRVRQAYLGTQSSITDRTLRLSGIPKEMRSEEAIKNFI
EDLQIGKVDRVMLCRNWRALDNMMSTRMACLRKLEESWAVYLGHHHS-------------
-----FRHS------RARRRRHDLLGDGDEEENGALLSRSEMEQAHVTPADR--------
-------------------------------------------------PRPTITLRYGF
LRIYSKKID------AIDYYEEKLKILDERIRVLRES--------------EFTPTPLAF
VTMESTAACQMAVQAILDPK-PGQLLASLAPPPADVVWKNTYLSRNHRMIRSWSIMIFIG
LLTVFWAAALAPLAGLLSIEVIDKVLPGLAEALERHEIVRSLVQTGLPTLLFSLLALAVP
YLYDWLANQQGMTSQGDVELSVISKNFFFTFFNLFIVFTIWGSASTFYEFWQGLRDILRD
TAGIAYAIAKALEQLSPFYVNLIVLQGFGLFPFRLLEFGSMV------LYPFYLI-RAKT
PRDYAELA-KPPIFSYGFYLPQTMLIFIICIVYSVLPSSWMITLFGLIYFLIGGFIYKYQ
LLYAMEHRQHSTGRAWPMICDRIVTGLILFQVAMTGILA-LRGALTASLFLSPLLPATIW
FTVYFHRTYVPLMRFIALRSIDRNYF--------SDIPTPPESAWDRQT-----------
------------------------------------------------------------
----VDTDPDTG--LC---YINPNL-VCPLETLWIGKLD--HRHRQPA------------
------------------------------------------------------------
-----------------------------------
>XP_018005916_Phialophora_attinorum
------------------------------------------------------------
------------------------------------------------------------
------------------------------------------------------------
------------------------------------------MSLAQLVLDSNGTNRNDT
WR----------------------------------------------------------
------------------------------------------------------------
------------------------------------------------------------
------------------------------------------------------------
------------------------------------------------------------
------------------------------------------------------------
------------------------------------------------------------
------------------------------------------------------------
------------------------------------------------------------
------------------------------------------------------------
------------------------------------------------------------
------------------------------------------------------------
------------------------------------------------------------
------------------------------------------------------------
---------------WQ-------------------------------------------
-------------------------------------------DQA--------------
------------------------------------------------------------
------------------------------------------------------------
--------------------------------------RKQSQRDFNVQ-----------
-----------------------FVVSVAFG-----------------------------
-------------------ASAFLAF----------------------------------
------------------------------------------------------------
------------------------------------------------------------
--------------------------------------------CVLRPKWSTLYHARKE
QSNAAL-------RLPELP-NTFFGWIPVVIGISKEEVLASAGLDAYAFLAFYRYAIKFL
AIIMFFSLSVILPVNSRYTGDAL--F---------PGLERGN------STD----GNRTL
SYFTLAPEDDIKKPK----------------------------------MQKDTSYLWMY
TVFAWFFTSAAIYLLIRETKHIIKIRQAYLGTQATVTDRTIRLSGIPEDMRSEDKIRDFI
EELGIGKVDSVMLCKNWQKLDDTMAQRMQYLRQLEKAWTTYLGHHHS-------------
-----IRHT------RHRHRRPDEN--GNRVEGTALLSESEMESAHASAVDR--------
-------------------------------------------------DRPKHTIRYGF
LNLKSKKVD------AIDYFQEKLRRVDERIKILRKE--------------DFKPTPLAF
VTMESTASCQMAIQAILDPN-PGTFIANLAPPPVDVVWKNTYLSRNSRMWRSWSIMIAIG
FLTVFWTALLVPLAGLLSIEVIDKILPGLADVLEAHDITRSLISSGLPTLAFSLLSIGVA
YLYDWLANQQGMTSQGDIDLSVISKNFFFVFFNLFIVFTLFGTASTFFEFWQDFKEIIRD
TGLIANTIAKSLESLSPFYTNLIVLQGLGLFPFRLLEFGTVS------LYPFYLI-SAAT
PRDYAELS-AAPVFNYGFFLPQSMLIFVICTVYSVLPASWTIVIFGLIYFIIGHFIYKYQ
LLYAMEHRQQSTGRAWPMICSRIILGLVFFQIALTGILA-LKGAFTASLFVVPLIAGTIW
FTVYFQRAYYPLMWFIALRSIDKPLP--------PPMVTPSESVWDRDTDRG--------
------------------------------------------------------------
--RAVDETEETG--LR---YVNPNL-VTPLETMWVRKPANHHGAAGDDVESGVA------
------------------------------------------------------------
-----------------------------------
>NP_593089_Schizosaccharomyces_pombe
------------------------------------------------------------
------------------------------------------------------------
------------------------------------------------------------
------------------------------------------------------------
------------------------------------------------------------
------------------------------------------------------------
------------------------------------------------------------
------------------------------------------------------------
------------------------------------------------------------
------------------------------------------------------------
------------------------------------------------------------
------------------------------------------------------------
------------------------------------------------------------
------------------------------------------------------------
------------------------------------------------------------
------------------------------------------------------------
------------------------------------------------------------
------------------------------------------------------------
------------------------------------------------------------
------------------------------------------------------------
------------------------------------------------------------
------------------------------------------------------------
-------------MAFNGYGIFDSDPRKNP------------SSDLRTQ-----------
-----------------------FWLAFLLG-----------------------------
-------------------ASACVFF----------------------------------
------------------------------------------------------------
------------------------------------------------------------
--------------------------------------------CFFRKRWKVLYAPRTT
IEGL---------NLPTLS-SSYYKWLMDLVNIPDDVVQNCAGLDGYVFLLFFKMGIKFL
SFASLLGVLIIMPVNKHFRGDAFGNI----------------------------TLSMPA
KSEYFFSSPLVKKSIVQSPIIANGSELNVGVLGPSLFNPIGNLSDIPGLPQPGDGFLYLY
VLFTYFISIFLLYVLFSSTKSIADIRQSYLARQNRLTDRTVFISGLPNELCSTENLKAYF
DKLDVGSIDSLSICRNYSYMDILLSKKSKYVKKLEKYWSIYLSNCKKLGISTLPPSNYLS
PNRAELESTPEQLLEVPWQHHQ--------------------------------------
-------------------------------------------------CHPLIKT--HF
FGIFGQKID------AIDFYSAKLYKISQQIENARSF--------------DYPTTGQAF
ITFESMATAQIVAQTHIDSKSLMGLHIELAPAANDIQWHNTYIGRWHKFFQGWFITLVTF
MIILLWTVPVGAIAVFINLDTIRRLWPELGRMIEDLPFLNSLLRTFLPTLVYSLFISISP
FLFRWLSSMQGLSSRAEEEIYAVGKNYAYLFVNFFLVYVIAGSTS--------IWELAKD
TTSFAHFLANRLPHQAQFFIDLIVLQGIGMFPLKLIQLGKLSSYFVRRSFVPYSIASKKF
E--------TPDSFSVGIFLPQPMFIMLICLCYSIISPLILVF--GLIYFIIGFLVYKYE
LIYQMEHPQHSTGELWSTIFLRMIFGCVIMQLTMMGLMS-LRKAYWLSTVIFPLLCFTVI
SAYNFSTMIRSSMQFVSLYYIRTHQS----------------------------------
------------------------------------------------------------
--NTLSSESESRNSESSGSYVHPGFDLSNEELPLIDLNTA--------------------
------------------------------------------------------------
-----------------------------------
```
