## Supplementary material for "Coding Sequence Insertions in Fungal Genomes are Intrinsically Disordered and can Impart Functionally-Important Properties on the Host Protein": MAFFT_MSAs: XP_723146.1_blasthits_MAFFT.txt

```
>XP_723146_Candida_albicans
--------------------------------MRILCVAEKPSISKEVANILGGGRKKVR
N-SREKFIKNYDFTFT---FNSEDGPCQVTMTSVAGHITGLDF-GSAFSWGNCVPGRLFE
ADIKTII----TKKS--IYENIAEEARNADKLMIWTDCDREGEYIGFEIMNAARKYNRNL
G----------LN-NIWRARFSHLERNHIIRAAKNPVNLDMSAVSAVSCRMEIDLRVGTS
FTRLLTDQLRQKGII--------------------------EKNELASYGTCQFPTLGFV
VD-RYKRVKSFTPEPFWYIEIETRKENKK----TIFNWVRGHFFDKMYVVMLYDRCC-KS
GEFGTISKIESKRKPNFRPFPLTTVELQKDCARFFKMSAKTALA----------------
--AAERLYNLGYLSYPRTETDRFAKET--DFKSLLEVHK--------QDPRWGSYTTKLL
-------NEGFETPRSGSHDDKAHPPIHPIKYV--SLDTL-NTLDEKKVYEYVVRRFIAC
CSKDAVGTQTVVTLKWGDEFFTASGLMVHEKNYLEVYTYKKWESSKQLPKFTEGEQVKLS
SGILKDGKTSPPNHMTEPELIALMDANGIGTDATIAEHINKIETRHYINKLKK-G-----
-KN--EYILPTPLGMGLIEGLEKM--EF-EDVSLSKPFLRKSLERSLEDIATGSRPKVDV
LNTTIGVYVDAYSV----------------------------------------------
------------------------------------------------------------
------------------------------------------------------------
------------------------------------------------------------
------------------------------------------------------------
------------------------------------------------------------
------------------------------------------------------------
------------------------------------------------------------
------------------------------------------------------------
---------------------------CSHQILV--------------------------
------------------------------------------------------------
------------------------------------------------------------
----------------------LCNECR--------------------------------
------------------------------------------------------------
----------------------------------RIILGNSSNNNNNN-NNNT-------
------------------------------------------------------------
-----------------------------------
>XP_002419382_Candida_dubliniensis
--------------------------------MKILCVAEKPSIAKAVANILGGGRTSLR
D-SSEKFIKNYDFTFT---FKPEDGPCQVTMTSVVGHITNLEF-ESAFAWGKCVPGRLFD
ADILTVI----TKKA--VHENIAKEARNADKLMIWTDCDREGEYIGFEIMNAAKKYNRNL
E----------LN-NIWRAKFSHLERNHIIRAAKNPVNLDMSAVAAVSCRMEVDFRVGTS
FTRLLTDQLRQKGII--------------------------DGTQVASYGTCQFPTLGFV
VD-RYKRVKNFIPEPFWHIEVETRKENKK----TVFNWVRGHFFDKLYVVMLYEQCC-KS
GEYGIISKIESKRKPNFRPFPLTTVELQKDCARFFKMSAKAALE----------------
--AAEKLYNQGFLSYPRTETDRFAKET--DFRSLLEVHK--------QDSRWGSYTTELL
-------SQGYQVPRSGSHDDKAHPPIHPIKYV--SLDTL-KSINEKKVYEYVVRRFIAC
CSKDAVGMQTVATLKWGDEFFTANGLMVLEKNYLDVYIYKKWESSKQLPKFTEGERIKLA
SGVLKEGKTSPPNHMTEPELIALMDANGIGTDATIAEHIHKIENRGYIAKSKK-G-----
-KN--EFIVPSLLGMGLIDGLDKM--EF-EDISLSKPFLRKSLERSLEEIATGSRSKVDV
LNTTISVYLDAFGV----------------------------------------------
------------------------------------------------------------
------------------------------------------------------------
------------------------------------------------------------
------------------------------------------------------------
------------------------------------------------------------
------------------------------------------------------------
------------------------------------------------------------
------------------------------------------------------------
---------------------------CSHQILV--------------------------
------------------------------------------------------------
------------------------------------------------------------
----------------------LCNECR--------------------------------
------------------------------------------------------------
----------------------------------RVLRGNSSNNNNNNSNNNT-------
------------------------------------------------------------
-----------------------------------
>XP_002548196_Candida_tropicalis
--------------------------------MRILCVAEKPSIAKEVSQILGGGRVKVR
N-SRSKYIKNYDFTFN---FKPEIGNCEVTMTSVVGHITGLDF-PPEFGWGCCAAGKLFD
AALTEIV----DKAD--VYDNIANEARRIDKLMIWTDCDREGEYIGFEIFNAAKKFNQSL
G----------LS-QVWRAKFSHLERNHVIQAAKNPIKLDMRAVAAVSCRMEIDFRVGTS
FTRLLTDTLKARGII--------------------------GKGEVASYGTCQFPTLGFV
VD-RYKRVKRFKPEPFWYIEVETMKENKK----TVFSWVRGHFFDRQYVALLYDKCC-KS
GEDGIISKLESKRKNNFKPFPLTTVELQKDCAKFFKMSAKQALD----------------
--AAEKLYNKGFISYPRTETDRFPKET--NFQGLLQQQT--------QSPGWGSYTTQLL
-------SDGFVTPRSGSHDDHAHPPIHPIKYG--VGSAL-GNAQEQKIYEYVVRRFIAC
CSKDAVGTQTSVTMKWGDEFFTANGLIVLEQNYLEVYPYRKWNSSQELPNFTEGDRVALS
KGVQKEGKTSAPNYMTEPELIALMDVNGIGTDATIAEHIDKILRRGYIAKSKK-G-----
-QK--EYIVPSALGMGLIEGFDKM--EF-RDVSLSKPFLRKALERSLGEISSGSRNKVDV
LNETVSIYREAFAV----------------------------------------------
------------------------------------------------------------
------------------------------------------------------------
------------------------------------------------------------
------------------------------------------------------------
------------------------------------------------------------
------------------------------------------------------------
------------------------------------------------------------
------------------------------------------------------------
---------------------------SSQKMTT--------------------------
------------------------------------------------------------
------------------------------------------------------------
----------------------LVDECR--------------------------------
------------------------------------------------------------
----------------------------------SIIQANSN------------------
------------------------------------------------------------
-----------------------------------
>XP_003868447_Candida_orthopsilosis
--------------------------------MKILCVAEKPSIAKEVANILGGGRVSVR
N-SKNKYIKNYDFKFA---F-PDRGLCDVTMTSVVGHITNLDF-PPQYQWGKCAAERLFT
AEIITKI----TKQD--VFDNIAIEARNSDKLMIWTDCDREGEFIGKEIFDAAKKGNSRI
S----------LS-DVWRSKFSHLERNHILRAAKSPIELDMKAASAVSCRMELDFRVGTS
FTRLLTDNLKSKNII--------------------------DKKDIASYGTCQFPTLGFV
VD-RYKRVKSFKPEPFWYIEPMLRKESKR----TTFNWVKGHIFDRLYVLLMYERCL-KH
-EQGEITKLETKPTSNYRPLPLTTVELQKDCAKYFKMSAKATLE----------------
--AAEKLYNRGFISYPRTETDKYPPTM--DFKGIFEKQK--------QDSRWGSYSGGLL
-------SNGHEQPRNGSHDDHAHPAIHPVNYV--SIDSL-GSANEKKVYEYVVRRFLAC
CSKDAKGMLTSATLKWGDEFFTASGLMVTERNYLDIFTYKKWESSKSLPSFHEGEKVKIS
SGLMKEGKTSPPQLMTEPELIALMDANGIGTDATIAEHIDKILSRKYVTKVKR-G-----
-KV--EYIEPSPLGIGLIEGFDKM--EF-NGISLSKPFLRKALENSLQDICNGTKTKPEV
VEEMKRIYHDAYGI----------------------------------------------
------------------------------------------------------------
------------------------------------------------------------
------------------------------------------------------------
------------------------------------------------------------
------------------------------------------------------------
------------------------------------------------------------
------------------------------------------------------------
------------------------------------------------------------
---------------------------CSQKVLL--------------------------
------------------------------------------------------------
------------------------------------------------------------
----------------------LTNECR--------------------------------
------------------------------------------------------------
----------------------------------TIIQSNTR------------------
------------------------------------------------------------
-----------------------------------
>XP_001526340_Lodderomyces_elongisporus
--------------------------------MKVLCVAEKPSIAKEVASILGGGRVEVR
N-SKNKYIKNYDFKFL---F-PQSGQCDVTMTSVVGHITNLDF-PPEYLWGKCAASRLFT
AEIVTKI----TKQD--VFDNISKEARNSDQLMIWTDCDREGEFIGKEIFDAARKGNPRL
T----------LR-NVWRARFSHLDKSHVLRAARSPSELDMKSAAAVACRMEVDFRVGLS
FTRLLTDSLKASRTI--------------------------DTKDVVSYGTCQFPTLGFV
VD-RYKRVQSFKPEPFWFIEPTVWKEKKK----TTFNWCRGHVFDRFYVALQYESCL-QH
-EFGTITKLETKRTTNWRPLPLTTVELQKDCSRYFKMSAKAALE----------------
--AAESLYNRGFLSYPRTETDKYPSSM--DFSGILEKQK--------QDSRWGQYTLELL
-------QRGLEAPRNGSHDDHAHPAIHPVNYV--SLDTL-TNANEKKVYEYVVRRFLAC
CSKDAVGSMTLATLKWGDEFFTTSGLMVLERNYLDIFIYKKWESSKQLPTFQEGEQVKIS
NGVMKEGKTSPPSLMTEPELIALMDVNGIGTDATIAEHIDKILSRKYVIKQKK-G-----
-KT--DFIIPSGLGIGLIEGFDKM--EF-NGISLSKPFLRKSLESSLQEICGGLKTKVEV
VEDMKSLYLDAFNT----------------------------------------------
------------------------------------------------------------
------------------------------------------------------------
------------------------------------------------------------
------------------------------------------------------------
------------------------------------------------------------
------------------------------------------------------------
------------------------------------------------------------
------------------------------------------------------------
---------------------------CSQRISI--------------------------
------------------------------------------------------------
------------------------------------------------------------
----------------------LTSHCR--------------------------------
------------------------------------------------------------
----------------------------------ANLNQNVSVR----------------
------------------------------------------------------------
-----------------------------------
>XP_007376371_Spathaspora_passalidarum
--------------------------------MRVLCVAEKPSIARAVANILGGGNVNMR
E-SNSKYIKNYDFSFN---F-AEAGNCEVTMTSVVGHIIRLET-KPENRWGMCSHGKLFD
CDLVELV----DKQD--VFDNISKEAATANKLMIWTDCDREGEYIGFEIFKAANKGNRRI
Q----------IA-DIWRGKFSHLERNHIIRAANNPIRLDMKSVAAVACRMEVDFRVGTS
FTRLLTESLRQHNLI--------------------------ESKEVASYGTCQFPTLGFI
VD-RYKRVKSFVPEAFWFIDVEVMKDGTK----SGFNWTKGHFFDRLYVLCLYERCL-KH
-DFGTIVKLESKPTTNWRPLPLTTVELQKDCSRYFKMSAKRALD----------------
--AAEKLYNNGYISYPRTETDKYPPTM--DFRGIFEKQK--------QDSRWGSYANDLL
-------SSGHQMPRNGSHDDKAHPAIHPVNYV--NLAAL-DNQDQRKVYEYVVRRFLAC
CSKDAVGMSTTATLKWGDELFTASGLMVLERNYLDVFIYKKWESSKQLPSFTEGEQIKIS
SGKMKEGKTAPPNHMTESELIALMDANGIGTDATIAEHIEKILTRRYIAKQKV-G-----
-KN--EYIVPSKLGMGLIEGFDKL--EF-ENISLSKPFLRRELEKSLQDIVNGTKIKAEV
FAQVKEVYKKAFAK----------------------------------------------
------------------------------------------------------------
------------------------------------------------------------
------------------------------------------------------------
------------------------------------------------------------
------------------------------------------------------------
------------------------------------------------------------
------------------------------------------------------------
------------------------------------------------------------
---------------------------SNENIRV--------------------------
------------------------------------------------------------
------------------------------------------------------------
----------------------ITNECQ--------------------------------
------------------------------------------------------------
----------------------------------KLMR----------------------
------------------------------------------------------------
-----------------------------------
>XP_043051173_Scheffersomyces_spartinae
-----------------------------MSNVRVLCVAEKPTIARQVSGVLSGGSFRTR
N-GKSKYNKNFEFTYN---F-GQWGYAQVVMTSVSGHLLLIDF-PSNYGWDKVTPGRLFE
APITEVVPN--DKKD--IYNNIKQEARFATILMIWTDCDREGEYIGWEIVKAAQEGNPRI
Q----------IETSVFRSQFSHLERNHVIHAANNPISLNMKAVDAVACRQEIDLRVGLS
FTRLLSRSLGSSRVI--------------------------EPKTLISYGTCQFPTLGFI
VD-RYKRVKSFVPEQFWYIKVTLKKNDQM----ADFHWTRGNIFDRLFPTLVYSDLLARF
PQGGKVQMSHPRPTSKWKPLPLTTVILQKDCSVYFKMSAKATLD----------------
--AAEKLYQSGWLLYPRTETDVFPDAM--DLHSLIQNQT--------QSPIWGSYALELL
-----N-DGKFDRPRAGKNNDQAHPPIHPVVFV--STDVL-RDSNQRNVYEYVVRRFLAS
CSRDAKGEQTKATFEWGHEKFVAEGVMVKELNYLEVYKYQKWESSKQLPQFENGELIKPF
KHGIFEGKTSPPQYMTEAELILLMDANGIGTDATIAEHITKIIDRQYVSKTKV-G-----
-RGGPEVLVPSWLGMGLIDGFDSM--EF-DDISLSKPFLRKDLEVNLSMIVSGSKTKQDV
LTEFVTLYKRAYAT----------------------------------------------
------------------------------------------------------------
------------------------------------------------------------
------------------------------------------------------------
------------------------------------------------------------
------------------------------------------------------------
------------------------------------------------------------
------------------------------------------------------------
------------------------------------------------------------
---------------------------TNSKLPL--------------------------
------------------------------------------------------------
------------------------------------------------------------
----------------------LNDSCR--------------------------------
------------------------------------------------------------
----------------------------------RCRDLTTTQASTTTPAM---------
------------------------------------------------------------
-----------------------------------
>XP_001386841_Scheffersomyces_stipitis
--------------------------------MKILCVAEKPSIAREVSRILSGGRFTTR
N-SRNKFIKNYDFTYN---F-TSLGICDVTMTSVVGHITNMDF-PPAYQWGRCVPGRLFD
VEVIEKV----TKQD--VFDNISNEARTASRLMIWTDCDREGEFIGFEIYKAAFKGNSAI
Q----------VG-DIWRSQFSHLERSHIIDAASHPRSLDMNSVNAVACRMEIDFRVGTS
FTRLLTDCLKQNRII--------------------------EKGGLASYGTCQFPTLGFV
VD-RYKRVKSFIPEKFWYIAVDIRKQNQK----SSFAWTKGRFFDRMFVTQLYQDCL-QT
-EEGTITNVESKRTTNWRPLPLTTVELQKDCARFFRMSAKAALD----------------
--AAERLYNKGFLSYPRTETDSFPATM--DFAGVIAKQT--------GDGRWGAYANSLM
-------ANGHEMPRNGSHDDKAHPAIHPVNYV--AIDSL-TSADEKKVYEYVVRRFLAC
CSKDAVGHQTTATLQWGNETFTASGLIVTEKNYLEIYTYKKWETTKQLPPLEEGEKVRIS
SGQMKEGETSPPNHMTETELIALMDANGIGTDATIAEHIEKIMQRDYIVKHKQ-G-----
-GK--EYIVPTPLGMGLIEGFDQM--EF-DNISLSKPFLRKLLENSLQKIVDGERTKADV
LEEVKQIYRQAYGV----------------------------------------------
------------------------------------------------------------
------------------------------------------------------------
------------------------------------------------------------
------------------------------------------------------------
------------------------------------------------------------
------------------------------------------------------------
------------------------------------------------------------
------------------------------------------------------------
---------------------------SSQKMTL--------------------------
------------------------------------------------------------
------------------------------------------------------------
----------------------LASVCR--------------------------------
------------------------------------------------------------
----------------------------------QIIAQNS-------------------
------------------------------------------------------------
-----------------------------------
>XP_020063704_Suhomyces_tanzawaensis
------------------------------------------------------------
--------MNYDFSYR---F-PIHGACEVTMTSVLGHLTGIDF-PPPFQWGKCVPGRLFD
ADIVEKV----LKQD--VYDNIANEAAKAQLLMIWTDCDREGEYIGYEIYTAARKGNHSL
E----------IA-AIWRSKFSHLERNHVIAAANNPIGLDMKSVEAVACRQEVDFRVGTS
FTRLLTDGLRQHKII--------------------------EQKEVASYGTCQFPTLGFI
VD-RYRRVKSFIPEQFWYLAVEVKHEGVA----ASFSWVTGHLFDRLYVLILYQQCL-EH
-DQGTITKLDLKRTTNWRPLPLTTVELQKDCSRLFKMSAKNSLA----------------
--AAEKLYNKGFLSYPRTETDSFPASM--DFSGTLQKQA--------QDSRWGLYASGLV
-------QNGFQTPRNGKYDDKAHPAIHPVNYV--DISSL-SSPDERKVYEYVVRRFLAC
CSKDAVGQQTTATLKWGDQFFTASGLVVLEKNYLDIYTYKKWETTKQLPNLTEGQTISIS
SGRMKDGKTSPPKHMTEPELIALMDANGIGTDATIADHIEKVLSRGYIMKQKQ-A-----
-SV--EYIIPSDLGMGLIEGLDAM--GF-DNISLSKPFMRKQLEELLQEIVVGTKTKPEV
LGDIKHIYRQAYAV----------------------------------------------
------------------------------------------------------------
------------------------------------------------------------
------------------------------------------------------------
------------------------------------------------------------
------------------------------------------------------------
------------------------------------------------------------
------------------------------------------------------------
------------------------------------------------------------
---------------------------TSRNMAA--------------------------
------------------------------------------------------------
------------------------------------------------------------
----------------------LARSCT--------------------------------
------------------------------------------------------------
----------------------------------DIMART--------------------
------------------------------------------------------------
-----------------------------------
>XP_020077040_Hyphopichia_burtonii
--------------------------------MKVLCVAEKPSIAKEVSKILSGGSFSVR
N-SNNKYIKYFDFKYN---F-PQLGLCDVTMTAVLGHVTNFDF-GPQFGWNSCPPGRLFA
APISTMV----SHQD--VYKNLSIEGRNASKLMIWTDCDREGEYIGFEILETARKNNSRL
T----------LE-NTWRAQFSHLEKNHILQASRNPIQLDINSVRAVECRMEVDLRCGIS
FTRFLTDLYKGQSLI--------------------------GEKEVISYGTCQFPTLGFV
VD-RYIRVKNFVPEPFWYIIVDIKKNDQK----VGFLWVKGHFFDRAYVTLLYQKAL-KS
-PNGKIVSLTKRPTSNWRPLPLTTVDLQKDASRIFKMSAKRALD----------------
--AAEKLYNKGFVSYPRTETDRFPAAM--NLKDVIERQT--------SSNKWGSYAKELL
-------ELKFRSPRSGSHDDKAHPPIHPVKYA--ELTQL--NGDEKTIYEYIVRRFLAC
CSDDAKGEQTTATLKWGDELFTANGLMVLARNYLDIYIYNKWESSKQLPPLEQGEEVNIT
NAKMKDGKTSPPLHMTESELIALMDANGIGTDATIAEHIEKIHSRNYVTKIKQ-G-----
-NV--EYILPTDLGMGLIAGFDEM--DFVDNISLSKPFLRKNLEIGLQEIVEGRKTRQQV
ASEMVELYKNAFVL----------------------------------------------
------------------------------------------------------------
------------------------------------------------------------
------------------------------------------------------------
------------------------------------------------------------
------------------------------------------------------------
------------------------------------------------------------
------------------------------------------------------------
------------------------------------------------------------
---------------------------CNQNSGN--------------------------
------------------------------------------------------------
------------------------------------------------------------
----------------------LVQKYL--------------------------------
------------------------------------------------------------
----------------------------------EIRNRNVQ------------------
------------------------------------------------------------
-----------------------------------
>XP_015465060_Debaryomyces_fabryi
--------------------------------MKILCVAEKPSISKAVSQVLSGGNIRTR
N-SKNKYIKNYDFKFD---F-PGYGLCDVTMTAVMGHITNMDF-PNTFSWGKCNPGRLFD
APLIDVI----SNKD--VYNNISNEARSASKLMIWTDCDREGEFIGHEIFLAAYQGNNSI
K----------VE-DIWRSQFSHLERSHVIHAAKNPVRLDMNSVYAVSCRMEIDLRVGAS
FTRFLTELFRRSQVIK------------------------MEKGSFISYGTCQFPTLGFI
VD-RYNRVKSFIPEDFWYISVVINKGNQT----VPFSWTKHHLFDRFYVTLLYQNCL-EN
-PEGKISSLIKKPTKNWRPLPLTTVALQKDCSSLFKMSAKRALD----------------
--AAEKLYNKGFLSYPRTETDRFPATM--DLKIIIDKQK--------QDRRWGSYASTLL
-------DEKFKTPRAGNNDDKAHPPIHPVNYV--NIDSL-DKPDEKKVYEYVVRRYLAC
CSDDAKGEQTTATLQWGNETFTASGLTVIERNYLDIYPYRSWESTRQLPPFTDGEVIRIS
KSEMKEGRTAAPQHMTEPELIALMDANGIGTDATIAEHIDKVLTRGYIVKIRQ-S-----
-TT--EYIIPSELGMGLIEGFSKM--EF-ENISLSKPFLRKKLENSLQEIVDGRRSKQNV
LQEIVQLYKQAYGL----------------------------------------------
------------------------------------------------------------
------------------------------------------------------------
------------------------------------------------------------
------------------------------------------------------------
------------------------------------------------------------
------------------------------------------------------------
------------------------------------------------------------
------------------------------------------------------------
---------------------------SVQNGNT--------------------------
------------------------------------------------------------
------------------------------------------------------------
----------------------LVQACQ--------------------------------
------------------------------------------------------------
----------------------------------QIINANSQSDQNR-------------
------------------------------------------------------------
-----------------------------------
>XP_002770630_Debaryomyces_hansenii
--------------------------------MKILCVAEKPSISKAVSQVLSGGNVRTR
N-SKNKYIKNYDFKFD---F-PGYGLVDVTMTAVMGHITNMDF-PNTFSWGKCNPGRLFE
APLIDVI----SNKD--VYNNISSEARSATKLMIWTDCDREGEFIGHEIFLAAYKGNSSI
K----------VE-DIWRSQFSHLERSHVLQAAKNPIKLDMNSVYAVSCRMEIDLRVGAS
FTRFLTELFRRSQVIK------------------------MEKGSFISYGTCQFPTLGFI
VD-RYNRVKSFIAEDFWYISVEVKKDNQN----VQFSWTKHHLFDRFYVTLLYQNCL-EN
-SEGKISNLTKKPTKNWRPLPLTTVQLQKDCSSFFKISAKRALD----------------
--AAEKLYNKGFISYPRTETDKFPPTM--DLRIIIEKQR--------QDSRWGTYASALL
-------DQNFRTPRGGNNDDKAHPPIHPVNYV--NIDSL-DKPDEKKVYEYVVRRYLAC
CSDDAKGEQTSATLQWGNEIFTASGLTVLERNYLDVYPYRSWESTRQLPSFTEGEAIKIS
YSKMKEGRTGAPQHMTEPELIALMDVNGIGTDATIAEHIDKVLTRGYIVKIRQ-S-----
-TT--EYIIPSELGMGLIEGFNQM--EF-ENISLSKPFLRKRLENSLQEIVDGRRSKQNV
LSEIVQLYKQAYGL----------------------------------------------
------------------------------------------------------------
------------------------------------------------------------
------------------------------------------------------------
------------------------------------------------------------
------------------------------------------------------------
------------------------------------------------------------
------------------------------------------------------------
------------------------------------------------------------
---------------------------SVQNGNT--------------------------
------------------------------------------------------------
------------------------------------------------------------
----------------------LVQACH--------------------------------
------------------------------------------------------------
----------------------------------HIINANSQSDQSR-------------
------------------------------------------------------------
-----------------------------------
>XP_006688044_Yamadazyma_tenuis
--------------------------------MKVLCVAEKPSIAKEVTSVLSGGRSTRR
D-SRSKYNANFDFKFT---F-PGHGLCDVTMTSVTGHITSMDF-PAEYAWGRVPPGRLLD
APVKIQP----DKSKLAIHQNIANEARSANYLMIWTDCDREGEAIGYEILEAAKKGNTRL
S----------LS-SVWRPHFSHLEKNHILSAARNPQNLNMKTVEAVHCRQEVDLRVGAS
FTRLLTDILRRSKLV----------------------------DEIVSYGTCQFPTLGFV
VD-RYKRVKNFVPEKFWYISTSVEKSNQT----VSFSWAKTHFFDRLFVVMLYEECM-KS
-THGTIKGVTRKPTSNFKPFPLTTVSLQKDCATYFKMSAKEALD----------------
--AAEKLYQSGWISYPRTETDMFPPEM--DLRSIIQTHT--------QDSRWGHYATSLM
-----TVDGKYGIPRKGRNNDKSHPPIHPVKYV--NLETI-TNDKQRKVYEYVVRRFLAC
CSTDAKGFQTVAELQWGNETFRASGLEVTEKNYLDVYTYRTWSSTEQLPPFVAGERVNLK
SAEVKEGKTSPPNHMTETELIALMDANGIGTDATIAEHIHKIEQRSYITKKKT-G-----
-KS--HIILPTELGMGLIEAFSSI--SFANNISLSKPFLRKRLESLLKEIEEGRATKEFS
LRETISLYKNAFAL----------------------------------------------
------------------------------------------------------------
------------------------------------------------------------
------------------------------------------------------------
------------------------------------------------------------
------------------------------------------------------------
------------------------------------------------------------
------------------------------------------------------------
------------------------------------------------------------
---------------------------TAEEQSV--------------------------
------------------------------------------------------------
------------------------------------------------------------
----------------------LVNEFK--------------------------------
------------------------------------------------------------
----------------------------------KFQT----------------------
------------------------------------------------------------
-----------------------------------
>XP_001483632_Meyerozyma_guilliermondii
--------------------------------MKILCVAEKPSIAKEVSQILSGGLVRVR
N-SANRYVKNYDFTFE---F-PTTGRCDVTMTSVLGHITNIDF-PPAYSWNKCVPGKLFS
APIIEVV----SKKD--VYKNIANEARNASNLMIWTDCDREGEFIGHEIFQAAQLGNPRL
R----------VD-EIWRSQFSHLERSHVLHAARNPVKLDLNAVAAVGCRMEIDLRVGAG
FTRFLSDLLKRSGAIP------------------------LEKGQVVSYGTCQFPTLGFV
VD-RYTRVKNFILEPFWHISIRVKKDDKI----APFTWTTGHVFDHLYVFLAYQACL-QH
-KEATVTSITTKPTSNWRPLPLTTVELQKDCSSFFKMSAKRALD----------------
--AAEKLYNKGFLSYPRTETDKFPATM--DLRSVIQTQS--------QDSQWGNYASELL
-------QGKFRQPRAGNHDDKAHPPIHPVKYV--ALSAL-DSADEKKIYEYVVRRFLAC
CSDDARGNQTKAIVQWGAEKFSASGLAVIERNYLDIYVYKKWLSTVELPNFQQGDRVKLT
SSQLQEGKTSPPKYMTESELIALMDANGIGTDATIADHIDKIINRGYVVKVKQ-G-----
-ST--EYILPSEFGMGLIQGFDAI--EL-DNISLSKPFLRKQLETSLQQVVNGTASKQSV
LDAIVHLYKQAYSQ----------------------------------------------
------------------------------------------------------------
------------------------------------------------------------
------------------------------------------------------------
------------------------------------------------------------
------------------------------------------------------------
------------------------------------------------------------
------------------------------------------------------------
------------------------------------------------------------
---------------------------STQNSQV--------------------------
------------------------------------------------------------
------------------------------------------------------------
----------------------IVQACR--------------------------------
------------------------------------------------------------
----------------------------------RVMNQ---------------------
------------------------------------------------------------
-----------------------------------
>XP_018711139_Metschnikowia_bicuspidata
--------------------------------MRLLCVAEKNSIAKEVAHILSGGSARTR
N-STWKYVKNYDFSCS---V-PGMGLCDVTMTAVSGHILGSDF-GPEHAWGKCPPGRLFD
APIVTKVTADKDKRSQRIHDNIVQEARAADRLMIWTDCDREGEYIGWEVLHIAAARNPRL
S----------AA-NTWRAQFSHLEPAHIRAALASPKRLDMRLVEAVETRMEFDLRVGTS
FTRFLTTLYRSRKLV--------------------------GDQDVVSYGTCQFPTLSFV
VD-RYMRVRSFTREPFWTLDVVVAQDTHK----VPFAWARGHMFDRAFVAAVYSRLL-RA
PDAATVTHVGTRPTSHFKPFPLTTVDMQKCCSRFFRMSAKQALD----------------
--AAESLYTAGFILYPRTETDRFPDNM--DLRAYVAKQT--------QDAAWGPHAQRLL
-------ADAFRAPRAGRHDDRAHPPIYPVKYA--AASAL--KGDARKVYEFVVRRFLAC
CSDDARGLQTTVAMQWRDEHFSAAGLQVTHRNFLDVYPYVDWKSSATVPAFTAGQAVRVH
SARLKDGLTTPPTHMTEPELIALMDANGIGTDATIADHIDKIVARNYVTRRKA-G-----
-KT--EIFVPTSLGISLIQAFDAI--LA-DRISLAKPYLRRALEGFLVRISRGELSKPHV
VQQLLPLYKEAFLE----------------------------------------------
------------------------------------------------------------
------------------------------------------------------------
------------------------------------------------------------
------------------------------------------------------------
------------------------------------------------------------
------------------------------------------------------------
------------------------------------------------------------
------------------------------------------------------------
---------------------------SNQKSLV--------------------------
------------------------------------------------------------
------------------------------------------------------------
----------------------ITQTLV--------------------------------
------------------------------------------------------------
----------------------------------DTNSRIGAQ-----------------
------------------------------------------------------------
-----------------------------------
>XP_002617565_Clavispora_lusitaniae
--------------------------------MKVLCVAEKNSIAKEVANILSGGSSRTR
D-STYKFVKNYDFVYT---F-PALGRCNVTMTAVSGHILGTDF-GPEYAWGKCPPGRLFD
APFITKVSQDKDKRSQRIHDNIIKEARSADRLMIWTDCDREGEYIGWEIMHVAQQRNPSI
T----------LA-NTWRAQFSHLEPSHVVHAACNPLQLDMKLVEAVDCRKEFDLRVGTS
FTRFLTNLYKSKSLV--------------------------GDKDVVSYGTCQFPTLSFV
VD-RYLRVRKFRPEPFWFIDLVVDQKNQK----VSFSWSRGHLFDKAFVYLLYAQIM-RS
NSPPIVSSVGTKPTSHYRPFPLTTVELQKCCSRYFRMSAKQALD----------------
--AAESLYTAGFISYPRTETDSFPENM--DLKSYITKQA--------QDARWGSYANMLT
-----S-ENRYRHPRGGKHDDKAHPPIYPVKYA--NIDSL--RGDQKKVYEFVVRRFLAC
CSDDARGFQTKVEVQWTSEKFSASGVQVTERNFLDVYPYTDWKSSVQLPEFRNGETLKAH
SCKLKEGKTTAPNYMTETELIALMDANGIGTDATIAEHIDKIITRNYISRRKQ-G-----
-KN--EIFIPTSLGISLIQAFDAI--LI-DRISLSKPFLRRALEGFLQRIARGETTKNLV
IQQLLPLYKEAFLE----------------------------------------------
------------------------------------------------------------
------------------------------------------------------------
------------------------------------------------------------
------------------------------------------------------------
------------------------------------------------------------
------------------------------------------------------------
------------------------------------------------------------
------------------------------------------------------------
---------------------------SNQKSRV--------------------------
------------------------------------------------------------
------------------------------------------------------------
----------------------ILDTFT--------------------------------
------------------------------------------------------------
----------------------------------ETNRQLDSGAL---------------
------------------------------------------------------------
-----------------------------------
>XP_025343161_Candida_haemuloni
--------------------------------MRVLCVAEKNSIAKEVAHVLSGGRVRPR
N-SLYKYVKNYDFTYT---F-PGLGSCEVTMTAVAGHVLTTDF-GPEFSWGKCPPGRLFD
APFLTKPPPDSDQRSG-IHKNIVKEARGADRLMIWTDCDREGEYIGWEILSVAQGANRRI
S----------LE-TTWRAQFSHLEPSHVVEAARNPKSLDMRLVEAVECRTEFDLRVGTS
FTRFLTNIYKSKRLV--------------------------GEKEVVSYGTCQFPTLSFV
VD-RYIRVRKFRPEPFWSIELVVTKDGQK----VNFAWSRNHLFDKMFVYVIYAQLL-NG
PEKPRIVGVNTKPTSHFKPLPLTTVDLQKCCSRYFRMSAKAALD----------------
--AAESLYTAGFISYPRTETDRFPAEL--DLQNYISKQT--------QNPEWGPHASSLL
-------QGGFKAPRGGKHDDKAHPPIYPVKFT--SLDAL--RPDQKKVYEFVVRRFLAC
CSDDARGFQTKVDLQWRLERFTASGLQVTERNFLDVYPYTDWKSSVQLPQFTEGQEVEPS
SCKVKEGKTSPPNYMTEAELIALMDANGIGTDATIADHVEKIIQRNYITRRKI-G-----
-KT--ETFIPTSLGISLIEAFDAI--LI-DRISLSKPFLRRAMEGFLQKISRGEVSKQGV
ISQLLPLYKEAFME----------------------------------------------
------------------------------------------------------------
------------------------------------------------------------
------------------------------------------------------------
------------------------------------------------------------
------------------------------------------------------------
------------------------------------------------------------
------------------------------------------------------------
------------------------------------------------------------
---------------------------SNQKGNV--------------------------
------------------------------------------------------------
------------------------------------------------------------
----------------------ITDTFI--------------------------------
------------------------------------------------------------
----------------------------------RTNRGLS-------------------
------------------------------------------------------------
-----------------------------------
>XP_024711988_Candida_pseudohaemulonis
--------------------------------MRVLCVAEKNSIAKEVANVLSGGRVRPR
N-SLYKYVKNYDFTYN---F-PGLGSCEVTMTAVAGHVLSTDF-GPEYGWGKCPPGRLFD
APFLTKPPPDSDQRAG-IHKNIVKEARGADRLMIWTDCDREGEYIGWEIMKVALGANRRI
T----------LE-TTWRAQFSHLEPSHVIQAARNPKLLDMRLVEAVECRTEFDLRVGTL
FTRFLTNIYKSKRLV--------------------------GDKEVVSYGTCQFPTLSFV
VD-RYIRVRKFRPEPFWSIELIVTKDGQK----VNFSWARNHLFDKMFAYVLYAQLL-EG
PEKPRIVGVNTKPASHYKPLPLTTVDLQKCCSRYFRMLAKAALD----------------
--AAELLYTAGFISYPRTETDRFPAEL--DLQSYISKQT--------QSPLWGSQAINLV
-------QGAFRAPRGGKHDDKAHPPIYPVKFA--SLDVL--RPDQKKVYEFVVRRFLAC
CSDDARGLQTKIDLQWRLERFTALGLQVTERNFLDVYPYSDWKSLAQLPAFTEGQEVQPS
SCKVKEGKTSPPNYMTEAELIALMDANGIGTDATIADHVEKIIQRNYITRRKI-G-----
-KT--ETFIPTSLGISLIEAFDAI--LI-DRISLLKPFLRRAMEGFLQKISRGEITKVGV
ISQLLPLYKEAFME----------------------------------------------
------------------------------------------------------------
------------------------------------------------------------
------------------------------------------------------------
------------------------------------------------------------
------------------------------------------------------------
------------------------------------------------------------
------------------------------------------------------------
------------------------------------------------------------
---------------------------SNQKGHV--------------------------
------------------------------------------------------------
------------------------------------------------------------
----------------------ITDTFI--------------------------------
------------------------------------------------------------
----------------------------------RTNRGL--------------------
------------------------------------------------------------
-----------------------------------
>XP_025334841_Candida_duobushaemulonis
--------------------------------MRVLCVAEKNSIAKEVANVLSGGRVRPR
N-SLYKYVKNYDFTYN---F-PGLGSCEVTMTAVAGHVLSTDF-GPEYGWGKCPPGRLFD
APFLTKPPSDSDQRAG-IHKNIVKEARGADRLMIWTDCDREGEYIGWEIMKVASGANRRI
T----------LE-TTWRAQFSHLEPSHVVQAARNPKSLDMRLVEAVECRTEFDLRVGTS
FTRFLTNIYKSKRLV--------------------------GDKEVVSYGTCQFPTLSFV
VD-RYIRVRKFRPEPFWSIELIVTKDGQK----VNFSWARNHLFDKMFAYVLYAQLL-EG
PDKPRIVGVNTKPTSHYKPLPLTTVDLQKCCSRYFRMSAKAALD----------------
--AAESLYTAGFISYPRTETDRFPAEL--DLQSYISKQT--------QSPLWGSQATNIV
-------QGAFRAPRGGKHDDKAHPPIYPVKFA--SLDVL--RPDQKKVYEFVVRRFLAC
CSDDARGLQTKIDLQWRSERFTASGLQVTERNFLDVYPYSDWKSSAQLPSFTEGQEVQPS
SCKVKEGKTSPPNYMTEAELIALMDANGIGTDATIADHVEKIIQRNYITRRKI-G-----
-KT--ETFIPTSLGISLIEAFDAI--LI-DRISLSKPFLRRAMEGFLQKISRGEITKVGV
ISQLLPLYKEAFMEN---------------------------------------------
-----------------RNPNDLARTIQTDLSELPYFQFKPTLTTYGVNEFTANSLIEGR
DMSPEELRLQYMEAVANNSLQAYDKNLELRQRDMEYCVNEIKSKDSLAARYQQVGATRKE
SIKPFIPKTLEQSINDLQN--------------NAGFGGSGFGNSGGFGSPGFGSSPFGN
TGGAFGSQSTSAFGQQNTQPSAFGQQNTQNSAFGGQNTQNSAFGSQNSQPSAFGQSGFGQ
QPSAFGQSGFGNTDNKTSAFGNSAFGSSGSSGGAFGSQSTGGAFGSQNKGGAFGSQTTGG
SGAFGSQNTGGSGAFGSQN----------------------TGGSGAFGSQNTSGGGAFG
SQST--------SGTGAFGSQATTQNKPAQSNSGFGQAGFGQAGFGQAGFGQSGFGQPGF
GKSGFGSSS------GQSGFGQSAFGSSN------TGNTSNTGSGFGQS-----------
-------------------------STSNQSGSAFGQSAFGQTNTNSAFGAAKTPEPSGF
GKSAFGSSQPSAFGGQAQTQSAFGQSAPNTTSPFGQAAVQPAQNPFAPQPA---------
--------AGTQAPTQTNSGFGGFSSNQPSTTSQANSTTEPYPDAYDEPAFTLG------
KSLFTEFKSKYIQMTVCPECGNLADKYIEFDYVILFLDVLLLKPQAYRHLAYNVVESSIF
SNKDSIPFFERYKSLLRYAALTILFEVYLNWAYEEKHETHSIIVARILQKPVPLQYLFFI
YQQLAERVVLCVLIDKCFRFFIGWGREPNNNLPPRFQRGYLVAVLLSTVFMSLSIKCIPI
IMLIWPYDNHTVASSVVDILGLINTIEALRMNIGSSYLSTSAIVVGASILSILFRKFAIS
LLLATFSDSTFTQLFVGELVLWQEQAKTIKLLFVD
>XP_028891051_Candida_auris
-------------MLISTLPLLLHEQLAQSTRMRVLCVAEKNSIAKEVANILSGGRARPR
N-SLYKYVKNYDFQYT---F-QGLGPCDVTMTAVAGHVLTTDF-GPEYAWGKCPPGRLFD
APFLTKPPPDRDQRAG-ISKNIIREARNADRLMIWTDCDREGEYIGWEIMSVAQGANPRL
N----------LQ-TTWRAQFSHLEPSHIVAAANNPKALDMKLVAAVECRTEFDLRVGTS
FTRFLTNIYKSKRLV--------------------------GEKEVVSYGTCQFPTLSFV
VD-RYVRVRNFRPEPFWSIDLAVTKNGQK----VNFSWSRNHLFDRMFVYVIYAQLL-EG
PQKPRIVGVSTKPTSHYKPLPLTTVDLQKCCSRYFKMSAKAALD----------------
--AAESLYTAGYISYPRTETDQFPAKL--DLKGYITKQT--------SSSDWGTHATRLL
-------QGSFRPPRGGKHDDKAHPPIYPVKSA--SLDTL--RPDQRKVYEFVVRRFLAC
CSDDARGLQTKVDLQWRSERFTASGLQVTERNFLDVYPYSDWKSSAQLPEFAEGEEVTPS
SCKVKEGKTSPPNYMTEAELIALMDANGIGTDATIADHVEKIAQRNYVTRRKI-G-----
-KS--EVFIPTSLGISLIDAFDAI--LI-DRISLSKPFLRRAMEGFLQKISRGEITKQDV
ISQLLPLYKEAFMESNQKGHVITDTFIQTSRGFLKVRSTMPPKQVCKYYQQGNCRYGNSC
KFLHSEPVNAGLKAFQERNPADVAKIIQADLKELKDFQIRPALTTYGVNEYTANSLIEGR
DMSFEELRLKYMEAAATNTLDAYNKDLELRQKDMEYCINEIKSKDSLAARYQQVGMTRKD
QLKPFIPKTLEQSMNDLRNSHSGFGASSGFGSANSNSGFGSTKSNSGFGSSGFGSSGFGN
S-GAFGSQTTSPFGQQNTQSSAFGNQNSVGAF--GNQSTGGAFGNQSTGGAFGNQSTGGA
FGSQKTGGAFGNQN----------------TGSAFGSQNTGGVFGNQNSKSAFGSSSNGT
SGGAFGSSGFGSSGFGSTTSNNASGSAFGTSGFSNNTSGNPSGFGGAFGSQNTKGAFGSQ
ITSTDTKPFGSSSAGENKSAQQSTQQGTGFGSSGFGQSGFGQSGFGQSGFGQSGFGQSGF
GQSGFGQSGFGQSGFGQSGFGKPAFGSSSGQSAFGSANQSTTTSGFGQSGFGTSAENKPS
PFGQATESKGSPFGQRSETKASPFGQTTETKASSFGQSAPSTASSFGQFGQAKASTASTS
SSSTFGQSALGNTTSEQTTSSPFGQSSSKPVQTSTQNPFAATKQPGFTSSSNPSSQSTQA
GLGAFGRFSSTSASEDTSSPFKRDSQTPEALASSSNKASDLVPPAFHDPMFELGMIPEYI
KQLFTEFKSKYIQMTVCPKCGKLADKYIEFDYVILFLDVLLLKPQAYRHLAFNVVEESLF
FNTDDIPFFERYKKLLRYATLTILFEVYLNWAYEERNDTHSVIVAQILQKPIPLQYMFFI
FQQLAERIVLCVLIDKLLRTFAGWGRNPNRNLPEKFHRGYFVSVLLSTVFMSLSIKCIPI
IMLIWPYDNPQVASVVVDILGLANTIEALRLIVGSSYISISTIVIVATLVSNLFRKLAVS
LLLTAFTEHRFSYLFASELWPWLKLVRF-------
>NP_013335_Saccharomyces_cerevisiae
--------------------------------MKVLCVAEKNSIAKAVSQILGGGRSTSR
D-SGYMYVKNYDFMFSGFPFARNGANCEVTMTSVAGHLTGIDFSHDSHGWGKCAIQELFD
APLNEIM----NNNQKKIASNIKREARNADYLMIWTDCDREGEYIGWEIWQEAKRGNRLI
Q----------ND-QVYRAVFSHLERQHILNAARNPSRLDMKSVHAVGTRIEIDLRAGVT
FTRLLTETLRNKLRNQATMTKD--GAKHRGGN--------KNDSQVVSYGTCQFPTLGFV
VD-RFERIRNFVPEEFWYIQLVVENKDNG--GTTTFQWDRGHLFDRLSVLTFYETCIETA
GNVAQVVDLKSKPTTKYRPLPLTTVELQKNCARYLRLNAKQSLD----------------
--AAEKLYQKGFISYPRTETDTFPHAM--DLKSLVEKQAQLDQLAAGGRTAWASYAASLL
QPENTSNNNKFKFPRSGSHDDKAHPPIHPIVSL--GPEAN-VSPVERRVYEYVARHFLAC
CSEDAKGQSMTLVLDWAVERFSASGLVVLERNFLDVYPWARWETTKQLPRLEMNALVDIA
KAEMKAGTTAPPKPMTESELILLMDTNGIGTDATIAEHIDKIQVRNYVRSEKV-G-----
-KE--TYLQPTTLGVSLVHGFEAI--GLED--SFAKPFQRREMEQDLKKICEGHASKTDV
VKDIVEKYRKYWHK----------------------------------------------
------------------------------------------------------------
------------------------------------------------------------
------------------------------------------------------------
------------------------------------------------------------
------------------------------------------------------------
------------------------------------------------------------
------------------------------------------------------------
------------------------------------------------------------
---------------------------TNACKNT--------------------------
------------------------------------------------------------
------------------------------------------------------------
----------------------LLQVYD--------------------------------
------------------------------------------------------------
----------------------------------RVKASM--------------------
------------------------------------------------------------
-----------------------------------
>XP_018220645_Saccharomyces_eubayanus
--------------------------------MKVLCVAEKNSIAKAVSQILGGGRSTSR
D-SGYMYVKNYDFMFSGFPFARNGGDCQVTMTSVAGHLTGIDFSHDSHGWGKCAIQELFD
APLNEIM----NNNQKKIASNIKREARDADYLMIWTDCDREGEYIGWEIWQEAKRGNRRI
E----------DD-QVYRAVFSHLERQHILNAARNPNRLDMKSVNAVGTRIEIDLRAGVT
FTRLLTETLRNKLRSQPVTSND--GGRTRSG---------KNDSQVVSYGTCQFPTLGFV
VD-RFERIRNFVPEEFWYIQLVVENKDSG--GVTTFQWDRGHLFDRLSVLTFYETCIETA
GNVAKVVDXRSKPTSKYRPLPLTTVELQKNCARYLRLNAKQSLD----------------
--AAEKLYQKGFISYPRTETDSFPQAM--DLKTLVEKQAQLDQPNAGGKTAWAAYAASLL
LPENTS-GNRFKPPRSGTHDDKAHPPIHPIVSL--GPDAN-VSPTERRIYEYVARHFLAC
CSEDARGQSTTLVLDWAGERFTAAGLVVLERNFLDVYPWARWETTKQLPRLELHAPVDIA
KAEMKAGATAPPKPMTESELIILMDANGIGTDATIAEHIDKIQVRNYVRSEKA-G-----
-KE--TYLQPTTLGVSLVHGFEAI--GLED--SFAKPFQRREMEQDLKKICDGHASRAEV
VSDIVEKYRKYWLK----------------------------------------------
------------------------------------------------------------
------------------------------------------------------------
------------------------------------------------------------
------------------------------------------------------------
------------------------------------------------------------
------------------------------------------------------------
------------------------------------------------------------
------------------------------------------------------------
---------------------------TNGCKNT--------------------------
------------------------------------------------------------
------------------------------------------------------------
----------------------LLQVYD--------------------------------
------------------------------------------------------------
----------------------------------RVKTSM--------------------
------------------------------------------------------------
-----------------------------------
>XP_033767987_Saccharomyces_paradoxus
--------------------------------MKVLCVAEKNSIAKAVSQILGGGRSTSR
D-SGYMYVKNYDFMFSGFPFARNGANCEVTMTSVAGHLTGIDFSHDSHGWGKCAIQELFD
APLNEIM----NNNQKKIASNIKREAKNADYLMIWTDCDREGEYIGWEIWQEAKRANRRI
Q----------DD-QVYRAVFSHLERQHILNAARNPSRLDMKSVHAVGTRIEIDLRAGVT
FTRLLTETLRNKLRNQVATSKD--GGKSRGAN--------KNDSQVVSYGTCQFPTLGFV
VD-RFERIRNFVPEEFWYIQLVVDNKDNG--GSTTFQWDRGHLFDRLSVLTFYETCIETA
GNVAQVVDLKSKPTTKYRPLPLTTVELQKNCARYLRLNAKQSLD----------------
--AAEKLYQKGFISYPRTETDTFPRAM--DLKSLVEKQAQLDQSSAGGKTAWASYAASLL
QPENTSNNNKFKLPRSGSHDDKAHPPIHPIVSL--GPEAN-VSPVERRVYEYVARHFLAC
CSEDAKGQSTTLVLDWAAERFSASGLVVLERNFLDVYPWARWETTKQLPRLEMNALVDIA
KAEMKAGTTAPPKPMTESELILLMDANGIGTDATIAEHIDKIQVRNYVRSEKV-G-----
-KE--TYLQPTTLGVSLVHGFEAI--GLED--SFAKPFQRREMEQDLKKICEGHASKTDV
VKDIVEKYRKYWHK----------------------------------------------
------------------------------------------------------------
------------------------------------------------------------
------------------------------------------------------------
------------------------------------------------------------
------------------------------------------------------------
------------------------------------------------------------
------------------------------------------------------------
------------------------------------------------------------
---------------------------TNGCKNT--------------------------
------------------------------------------------------------
------------------------------------------------------------
----------------------LLQVYD--------------------------------
------------------------------------------------------------
----------------------------------RVKASM--------------------
------------------------------------------------------------
-----------------------------------
>XP_003675634_Naumovozyma_castellii
--------------------------------MKVLCVAEKNSIAKSVSQILGGGRSTIR
D-STYTYVKNYDFQYSGFPFGNGQ-DCQVTMTSVAGHLTSVDFRGDIYGWGKCPIYELFD
APLSTEM----DSNQKKIASNIQKEARNADFLMIWTDCDREGEYIGWEILQEAERGNRRL
N----------EQ-QVYRANFSHLERRHILDAARRPQRLDMKSVSAVRTRMELDLRTGVT
FTRLLTDTMKQKV-EASRLQVNNNSNNNNIQNNQNHHKKKKDSPVIVSYGACQFPTLGFV
VD-RFERIENFVSEEFWYIQLQIKNADTG--DSTTFQWDRGHLFDRLSVLTFYESCIETA
GDKAKVVDLKSKPTSKYRPLPLTTVELQRNCARFLRMNAKKSLA----------------
--AAEKLYQKGFVSYPRTETDTFPQNM--DLKSLVEKQAQLDQP-GNNKTAWASYAESLI
-SESSSSNNKFRFPRSGSHDDKAHPPIHPIVPV--SGNAN-LNIDEKRVYEYIVRHFLAC
CSEDAKGQSTTLILDWAGEKFSASGLIVLERNFLDVYPWAKWETTKRLPRLEMNEECEIS
KADMLSGNTSPPKPMTESELIMLMDANGIGTDATIADHIDKIQVRQYIRSEKV-G-----
-KE--TFLQPTILGVALVHGFETI--GLED--SFAKPFQRREMEEDLKKICEGRLSKEEV
IVDIVGKYRDYWQR----------------------------------------------
------------------------------------------------------------
------------------------------------------------------------
------------------------------------------------------------
------------------------------------------------------------
------------------------------------------------------------
------------------------------------------------------------
------------------------------------------------------------
------------------------------------------------------------
---------------------------TNSAKNT--------------------------
------------------------------------------------------------
------------------------------------------------------------
----------------------LLEVFD--------------------------------
------------------------------------------------------------
----------------------------------RVRQSMS-------------------
------------------------------------------------------------
-----------------------------------
>XP_003671229_Naumovozyma_dairenensis
--------------------------------MKVLCVAEKNSIAKAVSQILGGGSCNSR
D-SGYTYVKNYDFKFDGFPFVSTN-DCDVTMTSVAGHLTSVDFRPDIYGWNKCRIDELFT
APLSTEM----DNNQKKIAANIKREARYADFLMIWTDCDREGEYIGWEIFQEALKGNSRL
T----------NS-QVYRANFSHLERRHVLNAARRPQRLDLKSVDAVGARIELDLRTGVT
FTRLLTNTMKAKV-ETW------NRSQTSISSNGNMSSRAKEPPTIISYGACQFPTLGFV
VD-RYERIKHFVSEEFWYIQLVIKDPESG--ASTTFQWDRGHLFDRLSVLAFYETCLETA
GDKAKVVDLISKPTSKYRPLPLTTVELQRNCARFLRLNAKKSLA----------------
--AAEKLYQKGFVSYPRTETDIFPQAM--DLQSLVRNRAQLDQ--SNNRTAWASYAEGLL
-SDDASNTNKFRFPRSGTHDDKAHPPIHPVVSV--GPNAN-LTPDEKRVYEYIVRHFLAC
CSEDAKGQSTTLTLDWADERFVASGLIVLERNFLDVYPWAKWETTKRLPRLEINQECEIG
KAEMNFGHTSPPKPMTESELIMLMDANGIGTDATIADHIEKIQTRKYIKSEKV-G-----
-KD--TFFQPTVLGIALVHGFEAI--GLED--SFAKPFQRREMEEDLKKICQGQLTKNEV
VNDIVGKYQSYWQR----------------------------------------------
------------------------------------------------------------
------------------------------------------------------------
------------------------------------------------------------
------------------------------------------------------------
------------------------------------------------------------
------------------------------------------------------------
------------------------------------------------------------
------------------------------------------------------------
---------------------------TNESKRT--------------------------
------------------------------------------------------------
------------------------------------------------------------
----------------------LLEVYD--------------------------------
------------------------------------------------------------
----------------------------------RIRQTMS-------------------
------------------------------------------------------------
-----------------------------------
>XP_003958728_Kazachstania_africana
--------------------------------MKVLCVAEKNSIAKSVSQILGGGRSTSR
A-SGYTYVKNYDFNFYGFPFANR--ECQVTMTSVAGHLSSLDFDNSQYGWGKCNIFELFD
APLSELM----DKNQQKIAENIKREARNADYLMIWTDCDREGEYIGWEVFQAAQKGNRRL
T----------DG-LVYRAIFSHLERSHILNAAKNPGKLDMRSVSAVGTRIELDLRTGVS
FTRLLTGTMGKKVQEANNISNDRSNGNSRAGN--------KNEKVIISYGPCQFPTLGFV
VD-RYERIKHFTPEEFWYIQLQLNDEANG--LSTTFQWDRGHLFDRLSVLALYENSLEFA
GNKAKVIDLQSKPTSKYRPLPLTTVELQKNCARYLRLNAKQSLA----------------
--AAEKLYQKGFLSYPRTETDIFPATM--DLRSLVEKQAQLDESTNSNKTAWASYAANLI
-SENPETNNRFKFPRSGSHDDKAHPPIHPITSL--APNAQ-IDSIERRVYEYVARHFLAC
CSEDAKGQTSTLTLDWAEEKFTASGLVVLERNFLDVYPWAKWETTKQLPRLEINQECEIS
KAEMRSGSTSPPKPMTESELIMLMDANGIGTDATIAEHIEKIKARNYIRSEKS-G-----
-KE--TNLHPTVLGIALVHGFEAI--GLED--SFAKPFQRREMEEDLKKICQGELTKREV
LADIIEKYRGYWTK----------------------------------------------
------------------------------------------------------------
------------------------------------------------------------
------------------------------------------------------------
------------------------------------------------------------
------------------------------------------------------------
------------------------------------------------------------
------------------------------------------------------------
------------------------------------------------------------
---------------------------TNQSKNT--------------------------
------------------------------------------------------------
------------------------------------------------------------
----------------------LLEVYE--------------------------------
------------------------------------------------------------
----------------------------------RLRTRIS-------------------
------------------------------------------------------------
-----------------------------------
>XP_022462193_Kazachstania_naganishii
--------------------------------MKVLCVAEKNSIAKAVAHILGGGSSTSR
G-SGYTYVKNYDFQFGGFPFAPG--SCQVTMTSVAGHLRGMDFDNARYGWGKCNIFELFD
APVSETM----DRNQQLIADNIRKEARNVDYLMVWTDCDREGEYIGWEIFQAAQKGNNRL
D----------ES-KLYRAVFSHVERGHILQAARSPQRLDMCSVNAVGTRIELDLRTGVS
FTRLLTDTMARRVQAQTAPGKTGHQSQNR-----------KKDKVVISYGPCQFPHFGVR
GGRRFERIRNFIPEEFWYIQLQLAGENTG---TTTFQWERGHLFDRLSVLTFYETCLETA
GDRAKVSNLRSKPTAKYRPLPLTTVELQKNCARFLRINAKQSLA----------------
--AAEKLYQKGFISYPRTETDTFPRTMESELKKIVGNLGGSD-----SDNSWSSYANELL
-SVNN-GSNKFKFPRGGSHDDKAHPPIHPIISL--GPNAN-VDANEKRVYEYVVRHFLAC
CSEDAKGQSTTLTLDWASELFTATGLVVLERNFLDVYPYAKWETTKQLPRLEINQECLLD
KAEMKSGTTSTPKPMTESELISLMDANGIGTDATIAEHIEKIQARNYVKSEKV-G-----
-KE--TYLQPTTLGVALVHGFEAI--GLED--SFAKPFQRREMEEDLKKICLGQLTKPAV
VQDILTKYKNYWHR----------------------------------------------
------------------------------------------------------------
------------------------------------------------------------
------------------------------------------------------------
------------------------------------------------------------
------------------------------------------------------------
------------------------------------------------------------
------------------------------------------------------------
------------------------------------------------------------
---------------------------TNQHKMK--------------------------
------------------------------------------------------------
------------------------------------------------------------
----------------------LLEVYN--------------------------------
------------------------------------------------------------
----------------------------------TTAREMLS------------------
------------------------------------------------------------
-----------------------------------
>XP_446732_Candida_glabrata
--------------------------------MKVLCVAEKNSIAKAVSGILGGGRLSVR
D-SGYTYIKNYDFNYSGFSFAGGN-DVQVTMTSVAGHLTGVDFAHEQYGWGNCRIEQLFD
APLNEVM----DKNQQKIAANIRREAKFADVLMIWTDCDREGEYIGWEVYMEAQKSNRRL
N----------DN-QVYRAVFSHLERSHILQAAHRPHRLDMRSVNAVRTRIEIDLRAGVT
FTRLLTETMRNKV--------ASSQSEGPSRNN-------RRDMPVISYGTCQFPTLGFV
VD-RFERIRHFIPEEFWYIQLNIKGEE-GESKPIQFQWDRGRLFDRFSVLSIYEMCLEQD
GDSARVSDIKSKPTSKYKPLPLTTVELQKNCARFLRINAKQSLD----------------
--AAEKLYQRGFISYPRTETNVFPSTM--DLKSLVEKQAQLDQP-AQGRSDWAEYAANLL
-NGSGSNGNRFMFPRSGNRDDKAHPPIHPIVSV--GRDVTSLNPTEKRVYEYICRHFLAS
CSEDAKGQQTTISLDWSGERFYANGLMVTERNFLDVYPWARWETTRQLPRLEINQQCKIL
KAEMKNGSTSPPKPMTESELIVLMDANGIGTDATIAEHIEKIQMRSYVQSQKV-G-----
-KE--TYLQPTILGRALVHGFEAI--GLED--SFAKPFQRREMEEMLRQICDGATDRPRV
VSDILSKFRRYWNK----------------------------------------------
------------------------------------------------------------
------------------------------------------------------------
------------------------------------------------------------
------------------------------------------------------------
------------------------------------------------------------
------------------------------------------------------------
------------------------------------------------------------
------------------------------------------------------------
---------------------------TNGSKNT--------------------------
------------------------------------------------------------
------------------------------------------------------------
----------------------LLEVYD--------------------------------
------------------------------------------------------------
----------------------------------RTLRNQ--------------------
------------------------------------------------------------
-----------------------------------
>XP_004182129_Tetrapisispora_blattae
--------------------------------MKVLCVAEKNSIAKAVANILGGGRSSSR
D-SGYMYVKNYDFQYSGFSFANGN-DCQVTMTSVAGHLTGIDFSNERYGWGKCKIEELFD
APLSNVF----DKNQKKITENIKREARYADYLMIWTDCDREGEYIGWEIYQEALKGNRRL
T----------DS-QVFRAVFSHLERRHILSAARNPQRLDMNSVNAVGTRIEIDLRAGVT
FTRLLTDTMRNKVIAAMGPSATSGRSSSDNNNNTNS--KKKD-SVVISYGTCQFPTLGFV
VD-RFERIRNFISEEFWTIQLHIENKDAN--TPTVFRWQRGNLFDRLSCLAFYESCIEIA
GNKAKVIDLKSKPTSKYRPLPLTTVELQKNCAKFLKLNAKQSLD----------------
--AAEKLYQKGFVSYPRTETDIFPKVM--DLRALVENQAQIG---QQGRSPWAEYAEGLL
-SDDPYAPNKYQFPRNGTHDDKAHPPIHPVISL--GATAN-ITPVERRVYEYISRHFLAS
CSTDAKGQSTSLTLDWADEKFLADGLVVLERNFLNVYPWAKWETTKQLPRLEMNEECTIM
KSEMKSGKTSPPKPMTESELIMLMDANGIGTDATIAEHIEKIQIRNYVKSEKA-G-----
-KE--TYLQPTKLGVALVHGFEAI--GLED--SFAKPFQRREMEEELKKICEGQQTRNNV
VNNIVGKYRSYFMK----------------------------------------------
------------------------------------------------------------
------------------------------------------------------------
------------------------------------------------------------
------------------------------------------------------------
------------------------------------------------------------
------------------------------------------------------------
------------------------------------------------------------
------------------------------------------------------------
---------------------------TNNSKNV--------------------------
------------------------------------------------------------
------------------------------------------------------------
----------------------LLQVFD--------------------------------
------------------------------------------------------------
----------------------------------RVNRQLS-------------------
------------------------------------------------------------
-----------------------------------
>XP_003687892_Tetrapisispora_phaffii
--------------------------------MRVLCVAEKNSIAKAVSQILGGGSSIAR
D-SGYMYVKNYDFNFSGFPFADSR-DCQVTMTSVAGHLTGVDFANERYGWGKCAIHELFD
APLSQTL----DKNQKKIADNIKREARNADALMIWTDCDREGEYIGWEILIEAKKGNGSL
N----------ES-NIYRAVFSHLERSHILHAARNPKRLDMNSVHAVGTRMEIDLRAGVS
FTRLLTETMKPKI------CPPA---VGPNRN------KKKE-NIVISYGTCQFPTLGFV
VD-RFERIRNFIPEEFWYIQLQIANPDPNITTTTPFQWEKGHLFDRLSVLTFYELCIETA
GNKAKVIDLKSKPTSKYRPLPLTTVELQKNCARFLKINAKQSLD----------------
--AAEKLYQKGFLSYPRTETDIFPKTM--DLKKLVEKQAQLDQTNSSNRSPWADYAKNLL
-SDNIEGHSQFQTPRAGTHDDKAHPPIHPIIAL--GEHAT-ITPVERRVYEYVVRHFLAC
CSEDGKGTSTTLILDWAGEKFTATGIVVLQRNFLDVYPWAKWETTKQLPRLEMNQLADIV
TAEMRSGSTSPPKPMTESELIMLMDANGIGTDATIAEHIEKIQARNYIRPEKV-G-----
-KE--SYLQPTTLGIALVHGFEEM--GLED--SFAKPFQRREMEEDLKKICDGIKTRQEV
TSNIVTKYRNYYRR----------------------------------------------
------------------------------------------------------------
------------------------------------------------------------
------------------------------------------------------------
------------------------------------------------------------
------------------------------------------------------------
------------------------------------------------------------
------------------------------------------------------------
------------------------------------------------------------
---------------------------TNTSKNK--------------------------
------------------------------------------------------------
------------------------------------------------------------
----------------------LLEVYD--------------------------------
------------------------------------------------------------
----------------------------------RVKNTII-------------------
------------------------------------------------------------
-----------------------------------
>XP_001642518_Vanderwaltozyma_polyspora
--------------------------------MRVLCVAEKNSIAKAVSQILSGGNSNAR
D-SGYMYVKNYDFRFNGFPFINDR-DCDVTMTSVAGHLMGIDFPNDRYGWGKCPVHELFD
APLLQVY----DKNQKKIADNIKKEARNADFLMIWTDCDREGEYIGWEIFQEAKKGNRRL
N----------ED-QMFRANFSHLERSHILYAARNPRRLDMNSVNAVETRMEIDLRAGVT
FTRLLTDTMKNKV------SATIQMNSGP--N------AKKE-NVVISYGTCQFPTLGFV
VD-RYERIRHFIPEEFWHIQLQIENKDKNGGEFTTFQWERGHIFDRLTVLTFYEVCLELA
GNQAKVIDLKSKPTSKYRPLPLTTVELQKNCARFLRLNAKQSLD----------------
--AAEKLYQKGFISYPRTETDIFPQTM--NLKSLVEKQAQLDQGN--HRSPWAAYAEQLI
-SD-APGTNKFKFPRSGTHDDKAHPPIHPIISL--GAKATNITPVERSVYEYVVRHFLAC
CSEDAKGLSTTLTLDWAGEKFTASGLVVLERNFLDVYPWAKWESTKQLPRLEMNEICTIG
KAEMKSGKTSPPKPMTESELISLMDVNGIGTDATIAEHIEKIQVRKYIKSEKS-G-----
-KE--TYLQPTTLGIALVHGFEEI--GLED--SFAKPFQRREMEEELKKICEGNRTKNEV
VVDIVEKYKKYWIK----------------------------------------------
------------------------------------------------------------
------------------------------------------------------------
------------------------------------------------------------
------------------------------------------------------------
------------------------------------------------------------
------------------------------------------------------------
------------------------------------------------------------
------------------------------------------------------------
---------------------------TNGSKNT--------------------------
------------------------------------------------------------
------------------------------------------------------------
----------------------LLEVFD--------------------------------
------------------------------------------------------------
----------------------------------RVRRTVI-------------------
------------------------------------------------------------
-----------------------------------
>XP_003682560_Torulaspora_delbrueckii
--------------------------------MKVLCVAEKNSIAKAVAQILGGGRSTAR
D-STYMYVKNYDFHYDGFPFASQPGGCQVTMTSVAGHLSGVDFQSDRYGWGKCNVQELFD
APVSEVL----DKNQRKIAENIKKEAQKADFLMIWTDCDREGEYIGWEIFREANRGNRRL
T----------EA-VVYRAVFSHLERRHILQAARNPQRLDMRSVNAVGTRMEIDLRAGVT
FTRLLTETMRNKVGQSNGISRPANGSNAN---------KKKDS-TVISYGTCQFPTLGFV
VD-RFERIRNFVSEEFWYIQLQVVSEQAS----TIFQWERGHLFDRLSVLAIYEACIETA
GNIAKVSDLRSKPTSKYRPLPLTTVELQKNCSRFFKLNAKQSLD----------------
--AAEKLYQKGFLSYPRTETDTFPDKM--DLKGLVTNQAQLD-QDNTSRSAWANYAANLL
-SDTP-GSNKFKWPRSGSHDDKAHPPIHPVISL--GPQAN-VTPTERKIYEYVARHFLAC
CSEDAKGQSTTLTLDWGGEKFTATGLVVFERNFLDVYPWAKWETTKQVPRLELNQECRLE
KCEMRSGSTSPPKPMTESELIMLMDVNGIGTDATIAEHIEKIQVRNYIKSEKT-G-----
-KE--TYLQPTILGVALVHGFEAI--GLED--SFAKPFQRKEMEDELRQICGGTRTKNDV
IVNIMGKYRNYWAK----------------------------------------------
------------------------------------------------------------
------------------------------------------------------------
------------------------------------------------------------
------------------------------------------------------------
------------------------------------------------------------
------------------------------------------------------------
------------------------------------------------------------
------------------------------------------------------------
---------------------------TNSSKGK--------------------------
------------------------------------------------------------
------------------------------------------------------------
----------------------LLEVYD--------------------------------
------------------------------------------------------------
----------------------------------RVRATMS-------------------
------------------------------------------------------------
-----------------------------------
>XP_037145673_Zygotorulaspora_mrakii
--------------------------------MKVLCVAEKNSIAKAVSQILGGGRLNTR
D-SGYMYVKNYDFDFNGFPFISNGSNCQVTMTSVAGHLTGIDFANDRYGWGKCNINELFD
APLDEVL----DSNQRKISSNIKKEARNADFLMIWTDCDREGEYIGWEIFREANRGNSSL
T----------QA-VMYRAIFSHLERGHILHSARNPQRLDMRSVNAVSTRMEIDLRAGVT
FTRLLTDTMRNKVMSANGAVRPSHHSNNNNNNNNNNTREKKDAPIVISYGTCQFPTLGFV
VD-RFERIRNFISEEFWYIQLLLKDGDIN----TTFQWQRGHLFDRHSVLTFYEVCIEKA
GNIAKVNDLKSKPTSKYRPLPLTTVELQKNCARFLKLKAKESLD----------------
--AAEKLYQKGFLSYPRTETDIFPQSM--DLKSLVKKQAMLETSDQNSRTSWAAYAEELL
-SDSP-GTNKFTIPRSGTHDDKAHPPIHPVTSL--GPQAN-ISAVERRVYEYVARHFLAC
CSADAKGQTTTLTIDWAEEIFTASGLIVLERNFLDVYPWAKWETTKRLPRLEMNQECKIE
KAEMRSGSTSPPNPMTESELIMLMDANGIGTDATIAEHIEKIQLRKYIKSEKS-G-----
-KE--TYLQPTTLGVALVHGFEAI--GLED--SFAKPFQRREMEVDLKKICDGNKTKNEV
VVDIVAKYKKYWAK----------------------------------------------
------------------------------------------------------------
------------------------------------------------------------
------------------------------------------------------------
------------------------------------------------------------
------------------------------------------------------------
------------------------------------------------------------
------------------------------------------------------------
------------------------------------------------------------
---------------------------TDSSKSK--------------------------
------------------------------------------------------------
------------------------------------------------------------
----------------------LLEVYD--------------------------------
------------------------------------------------------------
----------------------------------NVLRSMS-------------------
------------------------------------------------------------
-----------------------------------
>XP_002495860_Zygosaccharomyces_rouxii
--------------------------------MKVLCVAEKNSIAKAVSQTLGGGNCNAR
D-SGYMYVKNYDFSFDGFPFAQGTGSCQVTMTSVAGHLTGIDFPNERYGWGKCRIDELFD
APINEVF----DKNQKKIADNIRKEARNANFLMIWTDCDREGEYIGWEISREASKNNSRL
T----------SN-QIYRAVFSHLERRHIIDAARRPQRLDMGSVNAVGTRMEIDLRAGVT
FTRLLTETMRNKV------SANTMGNSQHNNNN-----RRKDVSTVISYGTCQFPTLGFV
VD-RFERIRNFIAEEFWYIQLEIESSE-N--GMTAFAWERGNLFDRLTVFTFYENCIELA
GNRAKVVDVKSRPTSKYRPLPLTTVELQKNCARFLKMNAKQSLD----------------
--AAEKLYQKGFISYPRTETDTFPKNM--NLRSLIEKQAQLG---QEGRSVWANYAEQLI
-SSSP-GSNKFKTPRSGSHDDKAHPPIHPIISL--GRQAN-LSRVEHQVYEYVTRHFLAC
CSEDAKGQSTTLTLDWGGERFTATGLVVLERNFLEVYPWAKWETTKRLPQLEINQECQIS
KARMKSGSTSPPKPMTESELIMLMDANGIGTDATIAEHIEKIQTRNYVRSEKV-G-----
-KE--TYLQPTTLGVALVHGFEAI--GLED--SFAKPFQRREMEVELKQICEGLRTKNQV
VDDIVNKYRRYWAK----------------------------------------------
------------------------------------------------------------
------------------------------------------------------------
------------------------------------------------------------
------------------------------------------------------------
------------------------------------------------------------
------------------------------------------------------------
------------------------------------------------------------
------------------------------------------------------------
---------------------------TNGSKTT--------------------------
------------------------------------------------------------
------------------------------------------------------------
----------------------LLQVYD--------------------------------
------------------------------------------------------------
----------------------------------RVKASMS-------------------
------------------------------------------------------------
-----------------------------------
>XP_003646048_Eremothecium_cymbalariae
--------------------------------MRVVCVAEKNSIAKAVAHTLSGGGTRMR
P-SRCKYIKNYDFQYK-FNWV-GQQAVDVTMTAVAGHLVHQDF-GQEYSWNMCDPRELFR
A---EIV----EIPNREIADNIGQECRDAQYLMIWTDCDREGEAIGWEIAQVAMRCNPQL
D----------ES-RIHRAVFSHLGRDHVTRAANNPVRIDKNAVDAVKARCEIDLRAGYA
FTRLLTGTLQCKVEAGPGGAARGN----------------SKKRALISYGTCQFPTLGFV
VD-RYERIQRFVTEEFWLLQATLEESGSAGGGKVLFSWDRGHLFDRLCVLGIYETCSEHA
ENRAKVVHVSSKETSKYRPLPLTTVELQKNCSKFLRMSAKQSLD----------------
--AAEKLYQKGFISYPRTETDVFSKQM--DLRALVQQQT--------AHQQWGAYASGLL
SNENSSSGNGFQWPRAGNHDDQAHPPIHPVTCV--QPGGD-LNFDEKRVYEYVVRHFLAC
CSQDGKGRSSKVQLQWHTESFSATGLQVLAENFLQVYTYQKWTSSAQLPILGLGDDILLS
KVEMKSGKTLPPKYMTESELIMLMDANGIGTDATIAEHIEKIQERQYIKADGT-A-----
-KS--KVFKPTVLGRSLVHGFEDI--GLEE--SFAKPFLRRDMEVDLKSICEGKKDRSSV
LKHIVGMYTDYYEQ----------------------------------------------
------------------------------------------------------------
------------------------------------------------------------
------------------------------------------------------------
------------------------------------------------------------
------------------------------------------------------------
------------------------------------------------------------
------------------------------------------------------------
------------------------------------------------------------
---------------------------TQRQRDK--------------------------
------------------------------------------------------------
------------------------------------------------------------
----------------------LIQAYD--------------------------------
------------------------------------------------------------
----------------------------------RIKQES--------------------
------------------------------------------------------------
-----------------------------------
>NP_986566_Eremothecium_gossypii
--------------------------------MRVVCVAEKNSIAKAVAGILGGGNTRTR
S-SPSKYIKNYDFTYN-FAWAQGGERCEVTMTAVAGHLMSQDF-GPQYGWNKCDPRELFG
A---EIL----ETPTREIAENITRECRGAEYLMIWTDCDREGEAIGWEIARVAMQANTRL
V----------RS-RIHRAVFSHLGREHIMRAANSPSQIDMNAVDAVKARSEIDLRAGYA
FTRLLTATLRAKVEQDMPAA---N----------------EKKRALISYGTCQFPTLGFV
VD-RYERIQNFVSEGFWYLQLLIEDPQCA--RKVTFSWDRGHLFDRLCVLCLYETCIEAT
GNKALVSSVTAKDTSKYRPLPLTTVELQKNCSKFLRMSAKQSLD----------------
--AAEKLYQKGFISYPRTETDVFSKQA--NLQGLVQQQT--------EHSQWGAYASKLL
SGEGS---NRFQWPREGKHDDQAHPPIHPVLCA--QPDAN-LSVDEKRVYEYVVRHFLAC
CSQDAKGRSSKIKLKWHTEEFSATGLQVHEENFLEIYTYQKWTSSEQLPTLPLNSQVEFA
KAEMKSGKTSPPKYITESELIMLMDANGIGTDATIAEHIEKIQERQYIKAEGT-A-----
-KN--KVFKPTMLGRSLVHGFEDI--GLEE--SFAKPFLRRDMELDLKRICEGTKDRNSV
LANLIGMYMDYYDQ----------------------------------------------
------------------------------------------------------------
------------------------------------------------------------
------------------------------------------------------------
------------------------------------------------------------
------------------------------------------------------------
------------------------------------------------------------
------------------------------------------------------------
------------------------------------------------------------
---------------------------TDRQRSK--------------------------
------------------------------------------------------------
------------------------------------------------------------
----------------------LIHCYE--------------------------------
------------------------------------------------------------
----------------------------------RIKQES--------------------
------------------------------------------------------------
-----------------------------------
>XP_456010_Kluyveromyces_lactis
-------------------------------MVKILCVAEKNSIAKNVAQILSGGRSSMR
P-STSPYIKNYDFQYD-FQWLNMG-RCNVTMTAVAGHLMNLAFSQNEYGWGKCDPNLLFD
APTIDEM----DD---KIVKNLQNEGRHATHLMIWTDCDREGECIGWEIVQAVNRSNSSL
VS---------SD-SVYRAVFSHLEPSHIIASANRPRKLDQRQVDAVRARQEIDLRAGLA
FTRLLTGNYRSVLQSDLEYKQLAK----------------KDDKPVISYGTCQFPTLGFV
VD-RYERVINFIPEQFWHILLSVKDLDGS-ESKVKFQWERGHLFDRLAVLSIYEHCIGTC
EDRAKVIHVSSKDTKKFRPLPLTTVELQKNCSRFFKLSAKKTLD----------------
--AAEKLYQQGYISYPRTETDKFPAKT--DLKSLLNKHQ--------GHSEWGPYVTNLM
-NENSTSTNKYQWPRSGNHDDQAHPPIHPILCVDIAKTDNRMTSDEKTVYNYVVKHFLAC
CSTDARGRSTTLKLDWGGETFYANGIQVLERNFLDIYQWADWKSNDTLPAYQMSDDVVVS
KTEMKSGQTSPPKHMTESELIMLMDANGIGTDATIADHIEKIKSRNYIKVQTG-SGSGAK
KTA--SVFLPTSLGRSLVHGFEKI--GLEE--SFSKPFLRRDLEKDLQLICGGTKDKKDV
VSLIIGMYRNYYQI----------------------------------------------
------------------------------------------------------------
------------------------------------------------------------
------------------------------------------------------------
------------------------------------------------------------
------------------------------------------------------------
------------------------------------------------------------
------------------------------------------------------------
------------------------------------------------------------
---------------------------TTSQMRN--------------------------
------------------------------------------------------------
------------------------------------------------------------
----------------------LIKVYN--------------------------------
------------------------------------------------------------
----------------------------------DIKAESQGQVTQRNRVN---------
------------------------------------------------------------
-----------------------------------
>XP_022676054_Kluyveromyces_marxianus
-------------------------------MVKVLCVAEKNSIAKNVAQILSGGRSTMR
P-STSPYIKNYDFQYD-FQWLNMG-RCNVTMTAVAGHLMNLAFPQREFGWGKCDPNALFD
APTIDEM----DD---KIVKNLQNEGRHATHLMIWTDCDREGECIGWEIVQAVGRSNPRL
VSQGQGQGYGQSS-AIYRAVFSHLDPSHIIYAANNPRSLDQRQVDAVRARQEIDLRAGLA
FTRLLTGSYRSLLQSDHEYIQLAK----------------KSDKPIISYGTCQFPTLGFV
VD-RYERVVNFVPEQFWHITLSVKDTDGS-DSKVKFQWERGHLFDRLAVLTIYESCIEKS
EDKAKVIHVSSRETKKYRPLPLTTVELQKNCSRFFKLSAKKTLD----------------
--AAEKLYQQGFISYPRTETDKFPTKT--DLKSLLAKHK--------DHSEWGSYVENLL
-DENSQSTNKFQWPRAGSHDDQAHPPIHPILCVDISRSDNRMSSDEKTVYNYVVKHFLAC
CSTDARGRSTTLRLNWGDETFYANGIQVLERNFLDIYQWADWKSNDTLPAFQMNDQVIVS
KTEMKSGQTSPPKHMTESELIMLMDANGIGTDATIADHIEKIKSRNYIKVQAG-SGSGAK
KSN--AVFIPTSLGRSLVHGFEKI--GLEE--SFSKPFLRRDLEQDLQRICGGSKEKKEV
VSMIIEMYRNYYQI----------------------------------------------
------------------------------------------------------------
------------------------------------------------------------
------------------------------------------------------------
------------------------------------------------------------
------------------------------------------------------------
------------------------------------------------------------
------------------------------------------------------------
------------------------------------------------------------
---------------------------TTNQMGN--------------------------
------------------------------------------------------------
------------------------------------------------------------
----------------------LIKVYN--------------------------------
------------------------------------------------------------
----------------------------------DIKAESQAHIAQRNRAS---------
------------------------------------------------------------
-----------------------------------
>XP_022630802_Lachancea_lanzarotensis
-------------------------------MPRVLCVAEKNSIAKAVAGILSGGNSSRR
D-SPSKYIKNYDFSFD-FAFAG---SSEVTMTSVAGHLTGLDL-DQAHGWGKCPIPQVFD
APIVDIR----TKDQEKMASNIKRESRNADFLMIWTDCDREGEYIGWEIVQTALQANGAL
R----------NN--VYRATFSHLESRHILNAARNPNRLDQRAVDAVRTRMEVDLRSGVA
FTRFLTELLGSKIERDLGGPKP------------------NQQRPIISYGTCQFPTLGFV
VD-RFERIRKFVSEEFWYLVLTLSTGSNK----TTFQWERGHLFDRLAVAVIYELCIESS
RNLAKVVNLKSKPTSKYRPFPLTTVELQKNCSRYFKMSAKVSLE----------------
--AAEKLYQKGYISYPRTETDNFPQAM--DLRALVQQQT--------SDNRWGTYAGNLL
---NDEGPNRFQWPRSGKHDDKAHPPIHPIVSA--GAGLD--DENQKKVYEYVTRHFLAC
CSEDGKGHSTTMTLQWGPEFFNANGIVVLERNFLDVYVYMKWDSTQELPNLNVGQSVELS
SYLMKDGQTSPPNQMTESELILLMDANGIGTDATIAEHIEKIQQRDYIKKKKL-N-----
-KQ--TYLIPTTLGVSLVHGFEAI--GLED--SFAKPFLRRQMEIDLKLICDGLKNRNEV
VNDFITKYQDYYGL----------------------------------------------
------------------------------------------------------------
------------------------------------------------------------
------------------------------------------------------------
------------------------------------------------------------
------------------------------------------------------------
------------------------------------------------------------
------------------------------------------------------------
------------------------------------------------------------
---------------------------TNTRQNK--------------------------
------------------------------------------------------------
------------------------------------------------------------
----------------------LIETYT--------------------------------
------------------------------------------------------------
----------------------------------DIKSIM--------------------
------------------------------------------------------------
-----------------------------------
>XP_002554555_Lachancea_thermotolerans
-------------------------------MPRVVCVAEKNSIAKAVAGILSGGRCSRR
D-SPNKYIKNYDFTFS-FGFSG---SSSVTMTSVAGHLTGLDL-DQAHGWGKCPIPQVFD
APIVDTR----TKDQQKIADNIKKECRNADYLMIWTDCDREGEYIGWEIVQTAIQANQSL
Q----------AN--VYRAVFSHLESGHIMHAARNPKRLDQRAVDAVRTRMEVDLRSGVA
FTRFLTELLGSTVGRDSG--SK------------------NDQRPIISYGTCQFPTLGFV
VD-RFERIRKFVPEKFWFIQISIPNDSEK----TVFQWERGHLFDRLAVAVIYELCLEAS
GNIAKVADLKSKPTTKWRPLPLTTVELQKNCSRFLKMSAKTSLD----------------
--AAEKLYQKGYISYPRTETDIFPPNM--DLQALVQQQT--------NDRRWGEYAQNLL
---NGNGPNCFKWPRAGKNDDKAHPPIHPIVSC--GEGLD--NENEKKVYEYVTRHFLAC
CSEDSKGHSTTMVLHWGPEAFTANGIVVLERNFLDVYLWMKWETTKQLPNLNVGQEVELL
TYLMKDGQTSPPNQMTESELILLMDANGIGTDATIAEHIEKIQQRDYIKKKKV-N-----
-KQ--TYLIPTTLGISLVHGFEAI--GLED--SFAKPFLRREMELDLKLICSGNKNRADV
VKDLINKYQNYYGL----------------------------------------------
------------------------------------------------------------
------------------------------------------------------------
------------------------------------------------------------
------------------------------------------------------------
------------------------------------------------------------
------------------------------------------------------------
------------------------------------------------------------
------------------------------------------------------------
---------------------------TSTKQVK--------------------------
------------------------------------------------------------
------------------------------------------------------------
----------------------LIETYT--------------------------------
------------------------------------------------------------
----------------------------------NIKSVM--------------------
------------------------------------------------------------
-----------------------------------
>XP_020059500_Aspergillus_aculeatus
-------------------------MT------RILCVAEKPAIAKAVAQHLSGGTFQTN
NVTGNRYVKNYSFDFN---FGSTWGHCNVTMTSVLGHLTELEFAREYKSWLSCPPGALFE
APVHEAV----SSDKTAIARNIQQQARQSKALFIWTDCDREGEHIGTEIRKQAKEGNARI
L--------------VKRARFSNTERAHVLNAARSLIELDDLQANAVAARIELDLRIGAA
FTRLLTLQLKPLSSA--------------------------LEDTIVSYGSCQFPTLGFV
VD-RYLRVKNFKPETFWGIKVMLQREGIK----VNFLWKRVHLFDRAAVTIMLERCL--L
AKTARVTRVNQKPTSKWRPLPLTTVDLQMMGSRFLRMDSQTIMK----------------
--VAEALYTKGFISYPRTETDQFDKAI--DLKKLVEKQL--------PDQNWGQYARDLL
-------DGGFRTPRAGRHNDQAHPPIHPVCWV--SPSAL--SADEKKVYEFVVRRFLAC
CSEDAKGQSTEIEIEYGDEMFHAKGLLVLERNYLDVYVYDKWESSQQLPNFQLGEQFEPT
EAKIFDGKTTAPNYLTEPELIALMDANGIGTDATMAEHIAKIKDRHYVAVNTR-GGGRN-
-AV--KELIPTQLGIALVEGYDNVFAGMPNNPSLSKPFLRKEMETRMREICAGSRVRHEV
VQESLDMYREYFVH----------------------------------------------
------------------------------------------------------------
------------------------------------------------------------
------------------------------------------------------------
------------------------------------------------------------
------------------------------------------------------------
------------------------------------------------------------
------------------------------------------------------------
------------------------------------------------------------
---------------------------TNRRISA--------------------------
------------------------------------------------------------
------------------------------------------------------------
----------------------LKDAIR--------------------------------
------------------------------------------------------------
----------------------------------KYLPN---------------------
------------------------------------------------------------
-----------------------------------
>XP_001272941_Aspergillus_clavatus
-----------------------MTVP------RILCVAEKPAIAKAVAQHLSGGSMRTI
SIRGNQYVKNYLFEFN---FGDPWGTCSVTMTSVLGHLMALDFESQYKGWQSCPPGSLFE
APVHEYV----ETDKQPIAENIRDQARASKALFIWTDCDREGEHIGTEVRLQAKKGNGRI
L--------------VKRARFSNTERAHVLRAARALIDVDENQANAVAARIELDLRIGAA
FTRLQCLQLKPLSAA--------------------------LTDKIISYGSCQFPTLGFV
VD-RYLRVKNFKPETFWGIKVMHVQEGMK----VNFLWRRVHLFDRAVVTVMMERCL--L
AKKAKVTKVNQKPTSKWRPLPLTTVDLQMMGSRYLRMDSQKVMR----------------
--IAEALYTKGFISYPRTETDQFDKGI--DLKKLIEKQF--------PDGNWGDYARGLI
-------NGAFKTPRSGKNNDQAHPPIHPVCWV--SPSAL--SADEKKVYEFVVRRFLAC
CSDDAKGQATEVEIQYGEEMFHANGLIVLEKNYLEVYVYDKWESSQELPNFRDGELFEPT
EAKIFEGKTTPPNYLTEPELIGLMDANGIGTDATMAEHIAKIKDREYVAVHSR-GSGRN-
-AV--KEFIPTRLGIALVEGYDNVVAHLPDKPSLSKPFLRKEMELRMREICAGSKTRQEV
VQESLDMYREVFIQ----------------------------------------------
------------------------------------------------------------
------------------------------------------------------------
------------------------------------------------------------
------------------------------------------------------------
------------------------------------------------------------
------------------------------------------------------------
------------------------------------------------------------
------------------------------------------------------------
---------------------------TQRRIHM--------------------------
------------------------------------------------------------
------------------------------------------------------------
----------------------LKDACR--------------------------------
------------------------------------------------------------
----------------------------------KYLVETASV-----------------
------------------------------------------------------------
-----------------------------------
>XP_001265835_Aspergillus_fischeri
------------------------------------------------------------
------------------------------MTSVLGHLMALDFESQYKSWLSCPPGALFE
APVREFV----EEDKKPIAENIKEQARMSRALFIWTDCDREGEHIGTEVRKKAKEGNQRI
L--------------VKRARFSNTERAHVLRAARALIDVDENQANAVAARIELDLRIGAA
FTRLQSLQLQRMCAD--------------------------LANKLISYGSCQFPTLGFV
VD-RYLRVKNFKPETFWGIKVVHVQERKK----VNFLWRRVHLFDRAAVTVMLERCL--L
AKTAKVTKVNQKPTSKWRPLPLTTVDLQMMGSRYLRMDSSAVMK----------------
--AAESLYTKGYISYPRTETDQFDKGI--DLKKLIEKQY--------PDTNWGEYARGLI
-------NGAFKTPRSGRHNDRAHPPIHPVCWV--SPSAL--NSDEKKVYEFVVRRFLAC
CSDDAKGQSTEIEIQYGDEKFHANGLVVLEKNYLEVYVYDKWESSQQLPNFRVGEVFVPT
EANMFEGKTTAPNYLTEPELIGLMDANGIGTDATMAEHIAKIKEREYVAVHSR-GSGRN-
-AV--KEFIPTRLGIALVEGYDNVVANLPDKPSLSKPFLRKEMELRMREICAGSKSRQEV
VQESLDMYREVFIH----------------------------------------------
------------------------------------------------------------
------------------------------------------------------------
------------------------------------------------------------
------------------------------------------------------------
------------------------------------------------------------
------------------------------------------------------------
------------------------------------------------------------
------------------------------------------------------------
---------------------------TQRRIDM--------------------------
------------------------------------------------------------
------------------------------------------------------------
----------------------LKAACR--------------------------------
------------------------------------------------------------
----------------------------------KYLIEQATV-----------------
------------------------------------------------------------
-----------------------------------
>XP_041144952_Aspergillus_flavus
-----------------------MTVP------RVLCVAEKPAIAKAVSQHLSGGSFQTI
PVRGNQYVKNYVFDFN---FGGPWGTCSVTMTSVIGHLTTLEFERQYKGWLSCPPGALFE
APVHITV----DSDKAAIAKNIQEQAKYCKALFIWTDCDREGEHIGTEVRKQAKEGNARI
V--------------VKRAKFSNTEKAHVLNAARSLIELDDLQANAVAARIELDLRIGAA
FTRLQTLQLKHISEA--------------------------LSEKIISYGSCQFPTLGFV
VD-RYLRVKNFKPENFWGIKVMHTRDGIK----VNFLWRRVHLFDRAAVTVMLERCL--M
AKKAKVTKVNQKPTSKWRPLPLTTVDLQMMGSRYLRMDSQKIMK----------------
--VAEALYTKGFISYPRTETDQFDKGI--DLKKLIEKQF--------PDTNWGQYARGLL
-------DGGYRTPRAGRHNDQAHPPIHPICWV--SPTAL--SADEKKVYEFVVRRFLAC
CSEDAKGQTSEVEIQYGDEMFHAKGLIVLERNYLDVYVYDKWESSQQLPNFQMGELFEPT
EAKIFDGKTTPPNYLTEPELIGLMDANGIGTDATMAEHIAKIKEREYVAVHSR-GSGRN-
-AV--KELIPTRLGVALVEGYDNVVTGLPDSPSLSKPFLRKEMELRMREICAGSKSRTEV
VQQSLEMYREVFIH----------------------------------------------
------------------------------------------------------------
------------------------------------------------------------
------------------------------------------------------------
------------------------------------------------------------
------------------------------------------------------------
------------------------------------------------------------
------------------------------------------------------------
------------------------------------------------------------
---------------------------TQRRINM--------------------------
------------------------------------------------------------
------------------------------------------------------------
----------------------LKDAVR--------------------------------
------------------------------------------------------------
----------------------------------KYLVEEAAS-----------------
------------------------------------------------------------
-----------------------------------
>XP_749401_Aspergillus_fumigatus
-----------------------MPVP------RILCVAEKPAIAKAVAQHLSGGSMQTI
SIHGNKYVKNYLFEFN---FGDPWGTCSVTMTSVLGHLMALDFESQYKSWLSCPPGALFE
APVREFV----EEDNKPIAENIKEQARMSKALFIWTDCDREGEHIGTEVRKKAKEGNQRI
L--------------VKRARFSNTERAHVLRAARALTDVDENQANAVAARIELDLRIGAA
FTRLQSLQLQRMCAD--------------------------LSNKLISYGSCQFPTLGFV
VD-RYLRVKNFKPETFWGIKVVHVQERKK----VNFLWRRVHLFDRAAVTVMLERCL--L
AKTAKVTKVNQKPTSKWRPLPLTTVDLQMMGSRYLRMDSSAVMK----------------
--AAESLYTKGYISYPRTETDQFDKGI--DLKKLIEKQY--------PDTNWGEYARGLI
-------NGAFKTPRSGRHNDRAHPPIHPVCWV--SPSAL--NSDEKKVYEFVVRRFLAC
CSDDAKGQSTEIEIQYGDEMFHANGLIVLEKNYLEVYIYDKWESSQQLPNFRVGEVFVPT
EANMFEGKTTAPNYLTEPELIGLMDANGIGTDATMAEHIAKIKEREYVAVHSR-GSGRN-
-AV--KEFIPTRLGIALVEGYDNVVANLPDKPSLSKPFLRKEMELRMREICAGSKSRQEV
VQESLDMYREVFIH----------------------------------------------
------------------------------------------------------------
------------------------------------------------------------
------------------------------------------------------------
------------------------------------------------------------
------------------------------------------------------------
------------------------------------------------------------
------------------------------------------------------------
------------------------------------------------------------
---------------------------TQRRIDM--------------------------
------------------------------------------------------------
------------------------------------------------------------
----------------------LKAACR--------------------------------
------------------------------------------------------------
----------------------------------KYLIEQATV-----------------
------------------------------------------------------------
-----------------------------------
>XP_662159_Aspergillus_nidulans
-----------------------MAGT------KVLCVAEKPAIAKAVAQHLSGGRMETK
NVTGNRFVKNYVFDFN---FGNQWGNSSVTMTSVLGHLTSLEFERQYSGWASCPPAALFE
APVKIAV----DDDKKAIANNIMKQATHSQYLVIWTDCDREGEHIGTEVRDQAKAGNGRI
V--------------VKRAKFNNTEKIHVLNAARSLIELDERQANAVAARIELDLRIGAA
FTRLLTLQLQNLHAT--------------------------LTQKVISYGSCQFPTLGFV
VD-RYLRVKRFKPETFWGIKVMHTRDGIK----VSFLWNRVHLFDRAAVTIMLERCL--M
ATKAEVTKVNQKPTSKWRPLPLTTVDLQMMGTKYLRMDSAKVMK----------------
--IAENLYTKGFISYPRTETDQFDKGI--DLKKLIEKQL--------PDERWGEYARCLL
-------GGNFRTPRAGRHNDQAHPPIHPVCWV--NPTTL--TEDERKVYEFVTRRFLAC
CSDDAKGQSTDVEIRYGDEMFHAHGLLVLERNYLDVYVYDKWESTQQLPNYQVGELFEPT
EANMFDGKTSPPNYLTEPELIGLMDANGIGTDATMAEHIERIKSREYIGEMTR-GSGRN-
-AV--KLLIPTRLGIALILGYEDVFAGLADSPSLSKPFLRKQMELEMRDVCAGTRLRTHV
VQQNLDMYRELFIH----------------------------------------------
------------------------------------------------------------
------------------------------------------------------------
------------------------------------------------------------
------------------------------------------------------------
------------------------------------------------------------
------------------------------------------------------------
------------------------------------------------------------
------------------------------------------------------------
---------------------------TQRRMNM--------------------------
------------------------------------------------------------
------------------------------------------------------------
----------------------LKAAFR--------------------------------
------------------------------------------------------------
----------------------------------KYIVEGEDV-----------------
------------------------------------------------------------
-----------------------------------
>XP_001391772_Aspergillus_niger
-----------------------MTAQ------RVLCVAEKPAIAKAVAQHLSGGSFQTI
AIRGNQYVKNYVFDFN---FGGSWGTCSVTMTSVIGHLTGLDFERQYRTWLSCPPSALFE
APVHESV----ADDKVAIAKNIQEQARRCKALFIWTDCDREGEHIGTEIRKQAKEGNSRI
V--------------VKRARFSNTEKAHVLHAARSLIELDDLQANAVAARIELDLRIGAA
FTRLQTLQLKPLSAA--------------------------LQDTIISYGSCQFPTLGFV
VD-RYLRVKNFKPETFWGIKVMHTRDDIK----VNFLWKRVHLFDRVAVTVMLERCL--M
AKKAKVTKVTQKPTSKWRPLPLTTVDLQMMGSRYLRMDSQTIMK----------------
--VAEALYTKGFISYPRTETDQFDKGI--DLKKLVETQL--------PDGNWGQYARHLL
-------DGAFKTPRSGRHNDQAHPPIHPICWV--APTAL--TADEKKVYEFVVRRFLAC
CSEDAKGQSTEIEIQYGDEFFHAKGLLVLERNYLDVYVYDKWESSQQLPNYQMGEMFEPT
EAKIFDGKTSPPNYLTEPELIGLMDANGIGTDATMAEHIAKIKERQYVAVHSR-GSGRN-
-AV--KELIPTRLGIALVEGYDNVFAGIPDSPSLSKPFLRKEMELRMREICAGRRTRQQV
VQESLDMYREVFVH----------------------------------------------
------------------------------------------------------------
------------------------------------------------------------
------------------------------------------------------------
------------------------------------------------------------
------------------------------------------------------------
------------------------------------------------------------
------------------------------------------------------------
------------------------------------------------------------
---------------------------TQRRINR--------------------------
------------------------------------------------------------
------------------------------------------------------------
----------------------LKDACR--------------------------------
------------------------------------------------------------
----------------------------------KYLVEQETS-----------------
------------------------------------------------------------
-----------------------------------
>XP_015409757_Aspergillus_nomiae
-----------------------MTVP------RVLCVAEKPAIAKAVSQHLSGGSFQTI
PVRGNQYVKNYVFDFN---FGGSWGTCAVTMTSVIGHLTTLEFERQYKGWLSCPPGALFE
APVHIAV----DSDKAAIAKNIQEQAKYCKALFIWTDCDREGEHIGTEVRKQAKEGNARI
I--------------VKRARFSNTEKAHVLNAARSLIELDDLQANAVAARIELDLRIGAA
FTRLQTLQLKHMSEA--------------------------LSEKIISYGSCQFPTLGFV
VD-RYLRVKNFKPESFWGIKVMHTRDGIK----VNFLWRRVHLFDRAAVTVMLERCL--M
TKEAEVTKVNQKPTSKWRPLPLTTVDLQMMGSRYLRMDSQKIMK----------------
--VAEALYTKGFISYPRTETDQFDKGI--DLKKLIEKQF--------PDTNWGQYARGLL
-------DGGYRTPRAGRHNDRAHPPIHPICWV--SPTAL--SADEKKVYEFVVRRFLAC
CSEDAKGQTSEVEIKYGDEMFHAKGLIVLERNYLDVYVYDKWESSQQLPNFQMGERFEPT
EAKIFDGKTTPPNYLTEPELIGLMDANGIGTDATMAEHIAKIKEREYVAVHSR-GSGRN-
-AV--KELIPTRLGVALVEGYDNVVAGLPDSPSLSKPFLRKEMELRMREICAGSKSRTEV
VQQSLEMYREVFIH----------------------------------------------
------------------------------------------------------------
------------------------------------------------------------
------------------------------------------------------------
------------------------------------------------------------
------------------------------------------------------------
------------------------------------------------------------
------------------------------------------------------------
------------------------------------------------------------
---------------------------TQRRISM--------------------------
------------------------------------------------------------
------------------------------------------------------------
----------------------LKGAVR--------------------------------
------------------------------------------------------------
----------------------------------KYLIEEAAS-----------------
------------------------------------------------------------
-----------------------------------
>XP_001822037_Aspergillus_oryzae
-----------------------MTVP------RVLCVAEKPAIAKAVSQHLSGGSFQTI
PVRGNQYVKNYVFDFN---FGGPWGTCSVTMTSVIGHLTTLEFERQYKGWLSCPPGALFE
APVHITV----DSDKAAIAKNIQEQAKYCKALFIWTDCDREGEHIGTEVRKQAKEGNARI
V--------------VKRAKFSNTEKAHVLNAARSLIELDDLQANAVAARIELDLRIGAA
FTRLQTLQLKHISEA--------------------------LSEKIISYGSCQFPTLGFV
VD-RYLRVKNFKPENFWGIKVMHTRDGIK----VNFLWRRVHLFDRAAVTVMLERCL--M
AKKAKVTKVNQKPTSKWRPLPLTTVDLQMMGSRYLRMDSQKIMK----------------
--VAEALYTKGFISYPRTETDQFDKGI--DLKKLIEKQF--------PDTNWGQYARGLL
-------DGGYRTPRAGRHNDQAHPPIHPICWV--SPTAL--SADEKKVYEFVVRRFLAC
CSEDAKGQTSEVEIQYGDEMFHAKGLIVLERNYLDVYVYDKWESSQQLPNFQMGELFEPT
EAKIFDGKTTPPNYLTEPELIGLMDANGIGTDATMAEHIAKIKEREYVAVHSR-GSGRN-
-AV--KELIPTRLGVALVEGYDNVVTGLPDSPSLSKPFLRKEMELRMREICAGSKSRTEV
VQQSLEMYREVFIH----------------------------------------------
------------------------------------------------------------
------------------------------------------------------------
------------------------------------------------------------
------------------------------------------------------------
------------------------------------------------------------
------------------------------------------------------------
------------------------------------------------------------
------------------------------------------------------------
---------------------------TQRRINM--------------------------
------------------------------------------------------------
------------------------------------------------------------
----------------------LKDAVR--------------------------------
------------------------------------------------------------
----------------------------------KYLVEEAAS-----------------
------------------------------------------------------------
-----------------------------------
>XP_040641791_Aspergillus_ruber
-------------------------MS------RILCVAEKPAIAKAVAQHLSGGSFQTV
PIRGSPYVKNYLFDFN---FGNPWGTCSVTMTSVIGHLTALDFESHFRGWTSCPPSSLFE
APVQEFV----SNDKKAVARNIEEQAARSRALFIWTDCDREGEHIGTEVRKEARRGNARI
L--------------VKRARFSNTERAHVIQAARALIELDELQANAVAARIELDLRIGAA
FTRLQTLQLQNLSPI--------------------------LAEQPISYGSCQFPTLGFV
VD-RYLRVQNFKPEIFWGIKVIHTRDNIK----VNFLWRRVHLFDRAAVIIMLERCL--T
AKKVKVVKVNQKPTSKWRPLPLTTVDLQMMGSRYLRMDSQKIMK----------------
--IAEGLYTKGFISYPRTETDQFDKAI--DLKKLIEKQF--------PDNNWGQYARDLI
-------NGKFKTPRSGRHNDRAHPPIHPVCWV--APSAL-PTADDRKVYEFVVRRFLAC
CSEDAKGQSTEIEIQYGDEFFHANGLIVLERNYLDVYVYDKWESSQQLPKFEPGEMFEPT
EAKIFDGKTSPPNYLTEPELIGLMDANGIGTDATMAEHIAKIKDRQYVATRNR-GSGRT-
-SV--QELIPTQLGVALVEGYDNVVAGLPDSPSLSKPFLRKEMELRMREICAGTKTRQQV
VFESLNMYREVFIH----------------------------------------------
------------------------------------------------------------
------------------------------------------------------------
------------------------------------------------------------
------------------------------------------------------------
------------------------------------------------------------
------------------------------------------------------------
------------------------------------------------------------
------------------------------------------------------------
---------------------------TQRRINM--------------------------
------------------------------------------------------------
------------------------------------------------------------
----------------------LKDACR--------------------------------
------------------------------------------------------------
----------------------------------KYLIESAAS-----------------
------------------------------------------------------------
-----------------------------------
>XP_040700607_Aspergillus_sydowii
-----------------------MAVT------KVLCVAEKPAIAKAVALHLSGGSMETL
HIPGNQYVKNYVFDFN---FGGRLGDCAVTMTSVLGHLTSLEFERQYNGWTSCPPATLFE
APVHIAV----DDDKKPIAKNIMKQAKYSKYLVIWTDCDREGEHIGTEVRDQAKEGNQRI
I--------------VRRAKFNNTERAHVLSAARSLIDLDERQASAVAARIELDLRIGAA
FTRLLTLQLQNLHES--------------------------LAQQVISYGSCQFPTLGFV
VD-RYLRVKRFKPETFWGIKVMHTRDGIK----VNFLWNRVHLFDRAAVVMMLERCL--K
AKQAKVTKVNQKPTSKWRPLPLTTVDLQMMGTRYLHMDSSKVMK----------------
--AAENLYTRGFISYPRTETDQFDKGI--DLKKLVEKQL--------QDPNWGQYAQGLL
-------GGNFRTPRDGRHNDQAHPPIHPVCWA--SPTVL--NADEKKVYEFVARRFLAC
CSDDAKGQSTDVELQYGDEMFHARGLIVLERNYLDVYVYDKWESTQQLPNYRVGELFEPT
EANIFDGKTTPPNYLTEPELIGLMDANGIGTDATMAEHIERIKKRFYIGVHAR-GGGRN-
-AT--KVLVPTRLGIALILGYDDVFAGLAESPSLSKPFLRKQMELEMRDVCAGTRFRAHV
VQQNLDMYRELFIH----------------------------------------------
------------------------------------------------------------
------------------------------------------------------------
------------------------------------------------------------
------------------------------------------------------------
------------------------------------------------------------
------------------------------------------------------------
------------------------------------------------------------
------------------------------------------------------------
---------------------------TQMRMNM--------------------------
------------------------------------------------------------
------------------------------------------------------------
----------------------LKSAFR--------------------------------
------------------------------------------------------------
----------------------------------RYIVEEANV-----------------
------------------------------------------------------------
-----------------------------------
>XP_001209597_Aspergillus_terreus
------------------------------------------------------------
------------------------------MTSVIGHLTSLDFESHYKSWLSCPPGALFE
APVHESI----DSDKTAIAENIREQAKYCKALFIWTDCDREGEHIGTEVRSQAKEGNPRI
I--------------VKRARFSNTEKAHVLTAARGLIELDDLQANAVAARIELDLRIGAA
FTRLQTLQLKHLSAA--------------------------LADTLISYGSCQFPTLGFV
VD-RYLRVKNFKPETFWGIKVMHQRDGIK----VNFLWKRVHLFDRAAVTVMMERCL--L
AKKAKVTKVNQKPTSKWRPLPLTTVDLQMMGSRYLRLDSQKIMKVPLRNLILCYLADPCS
FQVAEALYTKGFISYPRTETDQFDKGI--DLKKLVEKQL--------PDSNWGQYARGLL
-------DGGFRTPRAGRHNDRAHPPIHPICWV--SPSTL--SADEKKVYEFVVRRFLAC
CSEDAKGQSTEVEIEYGDEMFHAKGLIVLERNYLDVYVYDKWESSQTLPPFQMGETFEPT
EAKIFDGKTTPPNYLTEPELIGLMDANGIGTDATMAEHIAKVKTRQYVAVHSR-GSGRN-
-AV--KELIPTRLGIALVEGYDNVVAGLSDSISLSKPFLRKEMEARMREICAGSKTRQQV
VHESLEKYREVFIH----------------------------------------------
------------------------------------------------------------
------------------------------------------------------------
------------------------------------------------------------
------------------------------------------------------------
------------------------------------------------------------
------------------------------------------------------------
------------------------------------------------------------
------------------------------------------------------------
---------------------------TQRRINI--------------------------
------------------------------------------------------------
------------------------------------------------------------
----------------------LKEACR--------------------------------
------------------------------------------------------------
----------------------------------KYLNDNAA------------------
------------------------------------------------------------
-----------------------------------
>XP_022493645_Penicillium_arizonense
------------------------MAR------KILCVAEKPAIARAVATHLSGGSFQTH
AIRGNQYVKNYEFDFN---FGGAWGNCSVTMTSVLGHLTGLDFDRQYKGWLSCPPGSLFE
APVQEAV----DKDKLPIAENIRNQARYSKALFIWTDCDREGEHIGSEVRNQAKAGNARI
E--------------IKRAKFSNTESAHVRRAALQPVDLDEYQANAVAARIELDLRIGAA
FTRLQTLQLQTVVAA--------------------------LKEKVISYGSCQFPTLGFV
VD-RYLRVQNFKPETFWGIKVIISREGKK----VNFLWKRVHLFDRAVVTMMLERCL--V
AKQAKVTKVNQKPTSKWRPLPLTTVDLQMMGSRFLRLDSQTIMK----------------
--VAEALYTKGYISYPRTETDQFDKAI--DLKKLVEKQY--------PDSSWGQYAKDLV
-------DGKFRTPRWGRHNDKAHPPIHPVSWV--SPNQL--NANEKKVYEFVVRRFLAC
CSDDAKGQSTEIEIQYGEEMFHANGLMVLERNYLDVYVYDKWESSQQLPNFERGELFEPT
EANIFEGKTTAPNYLTEPELIGLMDANGIGTDATMAEHIAKIKEREYVATNQR-GSGRS-
-SV--QELIPTRLGIALVEGYDNVVTGLPNSVSLSKPFLRKEMELRMLEICSGTKTRQEV
VQQSLDMYREVFIH----------------------------------------------
------------------------------------------------------------
------------------------------------------------------------
------------------------------------------------------------
------------------------------------------------------------
------------------------------------------------------------
------------------------------------------------------------
------------------------------------------------------------
------------------------------------------------------------
---------------------------TQRRINM--------------------------
------------------------------------------------------------
------------------------------------------------------------
----------------------LKTACR--------------------------------
------------------------------------------------------------
----------------------------------KYLVEEAAS-----------------
------------------------------------------------------------
-----------------------------------
>XP_014531259_Penicillium_digitatum
------------------------------------------------------------
------------------------------MTSVVGHLTGLDFDRQYKGWMSCPPGSLFE
APVQEFV----DKDKLPIADNIRNQAKYSKALFIWTDCDREGEHIGSEVRSQALAGNSRI
E--------------VKRAKFSNTESAHVRRAALAPVNLDEYQASAVAARIELDLRIGAA
FTRLQTLQLQTVVAA--------------------------LKEKVISYGSCQFPTLGFV
VD-RYLRVQNFKPETFWGIKVILSREGKK----VNFLWKRVHLFDRAVVTMMLERCL--V
AKQAKVTKVSQKPTSKWRPLPLTTVDLQMMGSRFLRLDSQTIMK----------------
--VAEALYTKGFISYPRTETDQFDKAI--DLKKLIEKQY--------PDSSWGQYARELV
-------DGKFRTPRFGRHNDKAHPPIHPVSWV--SPNQL--NANEKKVYEFVVRRFLAC
CSDDAKGQGTEIEIQYGEESFHTNGLIVLERNYLDVYVYDKWESSQQIPNFERGELFEPT
EANIFEGKTTAPNYLTEPELIGLMDANGIGTDATMAEHIAKIKEREYVAINQR-GSGRS-
-AV--QEFIPTRLGIALVEGYDNVVEGLPNSVSLSKPFLRKEMELRMIEICSGTKTRQEV
VQQSLDMYREVFIH----------------------------------------------
------------------------------------------------------------
------------------------------------------------------------
------------------------------------------------------------
------------------------------------------------------------
------------------------------------------------------------
------------------------------------------------------------
------------------------------------------------------------
------------------------------------------------------------
---------------------------TQRRINM--------------------------
------------------------------------------------------------
------------------------------------------------------------
----------------------LKNACR--------------------------------
------------------------------------------------------------
----------------------------------KYLVEETTS-----------------
------------------------------------------------------------
-----------------------------------
>XP_016593741_Penicillium_expansum
------------------------MAR------KILCVAEKPAIARAVATHLSGGAFQTH
AIRGNQYVKNYEFDFN---FGGAWGNCSVTMTSVVGHLTGLDFDRQYKGWMSCPPGSLFE
APVQETV----DKDKIPIADNIRNQAKYSKALFIWTDCDREGEHIGSEVRNQALAGNARI
E--------------VKRAKFSNTESAHVRRAALEPVNLDEFQASAVAARIELDLRIGAA
FTRLQTLQLQTVVAA--------------------------LKEKVISYGSCQFPTLGFV
VD-RYLRVKNFKPETFWGIKVILSREGKK----VNFLWKRVHLFDRAVVTMMLERCL--V
AKQAKVTKVNQKPTSKWRPLPLTTVDLQMMGSRFLRLDSQTIMK----------------
--VAEALYTKGFISYPRTETDQFDKAI--DLKKLVEKQY--------PDSSWGQYARELV
-------DGKFRTPRSGRHNDKAHPPIHPVSWV--SPSQL--NANEKKVYEFVVRRFLAC
CSDDAKGQSTEIEIQYGDESFHTNGLIVLERNYLDVYVYDKWESSQQLPNFERGELFEPT
EANIFEGKTTAPNYLTEPELIGLMDANGIGTDATMAEHIAKIKEREYVAINQR-GSGRS-
-SV--QEFIPTRLGVALVEGYDNVVEGLPNSVSLSKPFLRKEMELRMVEICSGTKTRQEV
VQQSLDMYREVFIH----------------------------------------------
------------------------------------------------------------
------------------------------------------------------------
------------------------------------------------------------
------------------------------------------------------------
------------------------------------------------------------
------------------------------------------------------------
------------------------------------------------------------
------------------------------------------------------------
---------------------------TQRRINM--------------------------
------------------------------------------------------------
------------------------------------------------------------
----------------------LKNACR--------------------------------
------------------------------------------------------------
----------------------------------KYLVEETTS-----------------
------------------------------------------------------------
-----------------------------------
>XP_040643994_Penicillium_griseofulvum
------------------------MAR------KILCVAEKPAIARAVATHLSGGAFQTR
AIRGNQYVKNYEFDFD---FGGAWGNCSVTMTSVVGHLTGLDFDRQYKGWMSCPPGALFE
APVQETV----DKDKLPIADNIRDQAKYSKALFIWTDCDREGEHIGSEVRNQAKAGNARI
E--------------VKRAKFSNTESAHVRRAALEPVNLDEYQASAVAARIELDLRIGAA
FTRLQTLQLQTVVAA--------------------------LKEKVISYGSCQFPTLGFV
VD-RYLRVKNFKPETFWGIKVILSREGKK----VNFLWKRVHLFDRAVVTMMLERCL--L
AKQAKVTKVNQKPTSKWRPLPLTTVDLQMMGSRYLRLDSQTIMK----------------
--VAEGLYTKGFISYPRTETDQFDKAI--DLKKLIEKQY--------PDGSWGQYARELI
-------DGKFRTPRSGRHNDKAHPPIHPVTWV--SPNQL--NANEKKVYEFVARRFLAC
CSDDAKGQSTEIEIQYGDESFHTNGLIVLERNYLDVYVYDKWESSQQLPKFELGELFEPT
EANIFEGKTTAPNYLTEPELIGLMDANGIGTDATMAEHIAKIKEREYVAINQR-GSGRS-
-SV--QEFIPTRLGVALVEGYDNVVEGLPNSVSLSKPFLRKEMELSMLQICSGTKTRQEV
VQQSLDMYREVFIH----------------------------------------------
------------------------------------------------------------
------------------------------------------------------------
------------------------------------------------------------
------------------------------------------------------------
------------------------------------------------------------
------------------------------------------------------------
------------------------------------------------------------
------------------------------------------------------------
---------------------------TQRRINM--------------------------
------------------------------------------------------------
------------------------------------------------------------
----------------------LKSACR--------------------------------
------------------------------------------------------------
----------------------------------KYLVEENAS-----------------
------------------------------------------------------------
-----------------------------------
>XP_038931064_Penicillium_roqueforti
------------------------MAR------KILCVAEKPAIARAVATHLSGGAFQTH
AIRGNKYVKNYEFDFD---FGGAWGNCSVTMTSVVGHLTGLDFDRQYKGWMSCPPGSLFE
APVEETV----DKDKLPIADNIRNQAKYSKALFIWTDCDREGEHIGSEVRNQAKAGNARI
E--------------VKRAKFSNIERAHVRRAALEPVNLDEYQASAVSARIELDLRIGAA
FTRLQTLQLQTVVAA--------------------------LKEKVISYGSCQFPTLGFV
VD-RYLRVQNFKPEVFWGLKVILSRESKK----VNFLWKRVHLFDRAVVTMMLERCL--V
AKQAKVTKVNQKPTSKWRPLPLTTVDLQMMGSRFLRLDSQTIMK----------------
--VAEGLYTKGFISYPRTETDQFDKAI--DLKKLVEKQY--------PDESWGQYARELI
-------DGKFRTPRSGRHNDKAHPPIHPVTWV--SPNQL--NANEKKVYEFVARRFLAC
CSDDAKGQSTEIEIQYGDEFFHTNGLTVLERNYLDVYVYDKWESSQQLPNFELGELFEPT
EANIFEGKTTAPNYLTEPELIGLMDANGIGTDATMAEHIAKIKEREYVAINQR-GSGRS-
-SV--QEFIPTRLGVALVEGYDNVVEGLPNSVSLSKPFLRKEMELRMLEICSGTKTRQEV
VQQSLDMYREVFIH----------------------------------------------
------------------------------------------------------------
------------------------------------------------------------
------------------------------------------------------------
------------------------------------------------------------
------------------------------------------------------------
------------------------------------------------------------
------------------------------------------------------------
------------------------------------------------------------
---------------------------TQRRINM--------------------------
------------------------------------------------------------
------------------------------------------------------------
----------------------LKTACR--------------------------------
------------------------------------------------------------
----------------------------------KYLGEETAS-----------------
------------------------------------------------------------
-----------------------------------
>XP_002562369_Penicillium_rubens
------------------------MAR------KILCVAEKPAIARAVATHLSGGSFQTH
AIRGNQYVKNYEFDFN---FGGAWGTCSVTMTSVVGHLTGLDFDREYKGWMSCPPGALFE
APVQETV----DKDKLPIADNIRNQAKYSKALFIWTDCDREGEHIGSEVRNQAKAGNAQI
E--------------VKRAKFSNTESAHVRRAALEPVNLDEYQASAVAARIELDLRIGAA
FTRLQTLQLQTVVAA--------------------------LKEKVISYGSCQFPTLGFV
VD-RYLRVQNFKPETFWGIKVILSREGKK----VNFLWKRVHLFDRAVVTMMLERCL--L
AKQAKVTKVNQKPTSKWRPLPLTTVDLQMMGSRFLRLDSQTIMK----------------
--VAEALYTKGFISYPRTETDQFDKGI--DLKKLVEKQY--------PDNSWGQYARELI
-------DGKFRTPRSGRHNDKAHPPIHPVSWV--SPNQL--NANEKKVYEFVVRRFLAC
CSDDAKGQSTEIEIQYGDEFFHTNGLIVLERNYLDVYVYDKWESSQQLPNFERGELFEPT
EANIFDGKTTPPNYLTEPELIGLMDANGIGTDATMAEHIAKIKEREYVAINQR-GGGRS-
-SV--QEFIPTRLGVALVEGYDNVVEGLPNSVSLSKPFLRKEMELRMVEICSGTKTRQEV
VQQSLDMYREVFIH----------------------------------------------
------------------------------------------------------------
------------------------------------------------------------
------------------------------------------------------------
------------------------------------------------------------
------------------------------------------------------------
------------------------------------------------------------
------------------------------------------------------------
------------------------------------------------------------
---------------------------TQRRINM--------------------------
------------------------------------------------------------
------------------------------------------------------------
----------------------LKTACR--------------------------------
------------------------------------------------------------
----------------------------------KYLVEETTS-----------------
------------------------------------------------------------
-----------------------------------
>XP_040816360_Penicillium_solitum
------------------------MAR------KILCVAEKPAIARAVATHLSGGAFQTH
AIRGNQYVKNYEFEFN---FGGAWGNCSVTMTSVVGHLTGLDFDRQYKGWMSCPPGSLFE
APVQETV----DKDKLPIAENIRNQAKYSKALFIWTDCDREGEHIGSEVRNQAKAGNARI
E--------------VKRAKFSNTESAHVRRAALEPVNLDEYQASAVAARIELDLRIGAA
FTRLQTLQLQTVVAA--------------------------LKEKVISYGSCQFPTLGFV
VD-RYLRVQNFKPETFWGIKVILSREGKK----VNFLWKRVHLFDRAVVTMMLERCL--V
AKQAKVTKVNQKPTSKWRPLPLTTVDLQMMGSRFLRLDSQTIMK----------------
--VAEALYTKGFISYPRTETDQFDKAI--DLKKLVEKQY--------PDSSWGQYARELI
-------DGKFRTPRSGRHNDKAHPPIHPVSWV--SPSQL--NANEKKVYEFVARRFLAC
CSDDAKGQSTDIEIQYGDESFHTNGLIVLERNYLDVYVYDKWESSQQLPKFELGELFEPT
EANIFEGKTTAPNYLTEPELIGLMDANGIGTDATMAEHIAKIKEREYVAINQR-GSGRS-
-SV--QEFIPTRLGVALVEGYDNVVEGLPNSVSLSKPFLRKEMELRMVEICSGTKTRQEV
VQQSLDMYREVFIH----------------------------------------------
------------------------------------------------------------
------------------------------------------------------------
------------------------------------------------------------
------------------------------------------------------------
------------------------------------------------------------
------------------------------------------------------------
------------------------------------------------------------
------------------------------------------------------------
---------------------------TQRRINM--------------------------
------------------------------------------------------------
------------------------------------------------------------
----------------------LKTACR--------------------------------
------------------------------------------------------------
----------------------------------KYLVEGTTS-----------------
------------------------------------------------------------
-----------------------------------
>XP_022585852_Penicilliopsis_zonata
------------------------MTG------TILCVAEKPAIAKAVASHMSGGAFQLS
NIPGNKYVKNYQFTFN---FGGRWGQCSVTMTSVLGHLTETEFGSHHRAWASCPPEDLFD
APVYESV----AKDKVSIAQNIAVQARSCRALFIWTDCDREGEHIGTEVRKQALEGNPRL
E--------------VKRAKFSNTERAHVLQAARQPIELDERQANAVAARIELDLRIGAA
FTRLQTLQLQTLLSS--------------------------LTDKVISYGSCQFPTMGFI
VD-RYFRVKNFKPETFWLIKVIHVRDDIK----VNFSWRRVHLFDRAVVTIMLERCL--A
AKKARVTKVNERPTSKWRPLPLTTVELQMMGSKYLRMTGQDIMK----------------
--TAESLYTKGFISYPRTETDQFDKAI--DLKKLVEKQV--------PDGSWGQYARGLL
-------DGNFRTPRSGRHNDQAHPPIHPIAWV--SPTAL--NASEKKVYEFVVRRFLAC
CSEDAKGKTTEVEIQYGEEMFQAKGLIVLEKNYLEVYVYEKWESSQQLPVFQLGEEFEPT
EAKINEGKTTPPNYLTEPELIALMDANGIGTDATMADHVAKIKDREYVGTRTR-GSGRS-
-AV--TEFIPTSLGVALYEGYNNIVSAIPGCPSLSKPFLRKEMEQRMREICAGTKTRREV
IHESLERYQEVFYL----------------------------------------------
------------------------------------------------------------
------------------------------------------------------------
------------------------------------------------------------
------------------------------------------------------------
------------------------------------------------------------
------------------------------------------------------------
------------------------------------------------------------
------------------------------------------------------------
---------------------------TKSRIEI--------------------------
------------------------------------------------------------
------------------------------------------------------------
----------------------LKAACQ--------------------------------
------------------------------------------------------------
----------------------------------KYMLGS--------------------
------------------------------------------------------------
-----------------------------------
>XP_016617752_Cladophialophora_bantiana
-----------------------MPGQ------KILCVAEKPAIAKAVAQHLAGGRVTTR
PVNGNQYVKNYEFDFH---F-QQWGNCSVTMTSVLGHLTGLDFDPKYKSWKSCPPSQLFE
AETKITI----DRDKQSIAENIQRQAGSARVLFIWTDCDREGEHIGGEVRDQAKKGNPGI
L--------------VKRAKFSNTERAHVVHAAHCPIDMDERQVSAVAARIELDLRIGAA
FTRLQSLELQRLSDN--------------------------LRDQTISYGSCQFPTLGFV
VD-RYNRVRNFKPESFWLIKLVHVRNRIK----VNFNWRRIHLFDRAAVTIIFEACL--D
AKHAQVAKVQKKPTSKWRPLPLTTVELQMQGSRFLRMTSQQVMS----------------
--VAEKLYQKGFISYPRTETDQFPREF--DFNAIIQRQV--------QDSSWGQYAQRLL
-------DGDFRSARSGRHNDQAHPPIHPVNYV--ASDAL--DAQEKKVYEFVTRRFLAC
CSEDAKGEATDIEILWGSETFHTHGLLVLERNYLDVYVYDKWESSQQLPDFTLGETFEPS
EANMLEGKTTAPGYLTEPELIALMDANGIGTDATMAEHIAKIKDRSYVDTR-RSGGGRN-
-SV--PEFIPTTLGVALIEGYDNV--GL--DVSVSKPFLRKEMELKMKAICEGRKSRNEV
VQESLEQYREVFVK----------------------------------------------
------------------------------------------------------------
------------------------------------------------------------
------------------------------------------------------------
------------------------------------------------------------
------------------------------------------------------------
------------------------------------------------------------
------------------------------------------------------------
------------------------------------------------------------
---------------------------TQREIQV--------------------------
------------------------------------------------------------
------------------------------------------------------------
----------------------LKDAVT--------------------------------
------------------------------------------------------------
----------------------------------KYVV-NGGLE----------------
------------------------------------------------------------
-----------------------------------
>XP_008728657_Cladophialophora_carrionii
-----------------------MPVT------KILCVAEKPAIAKAVAHHLAGGRVTTK
PVRGNVYVKNYEFDFN---F-RPWGNCSVTMTSVLGHLTGLDFDKKYKNWRSCPPSQLFE
AETEVTI----DTGKKSVAENIQQLARYAKILYIWTDCDREGEHIGGEVRDQAKKGNPRI
I--------------VKRARFNNTEKAHIVLAAHSPIDMDERQVSAVAARIELDLRIGSS
FTRLQSLELQPLSDK--------------------------LQDQVISYGSCQFPTLGFV
VD-RYNRVRSFKPETFWLIKLIHVRDRIK----VNFSWQRVHLFDRAAVTIIFEACL--D
SKIAKVTKVQKKPTSKWRPLPLTTVELQMQGSRFLRLSSQQVMT----------------
--VAEKLYQKGFISYPRTETDQFPQGF--DFNAIIQRQT--------QGNPWAQFAQHLV
-------NGGFRSPRSGRHNDQAHPPIHPVNFA--ALNVL--DDQEKKVYEFVCRRFLAC
CSEDAKGQTTDIEILWGHETFRTHGLLVLERNYLDVYVYDKWESSQQLPDYTLGETFEPT
EANMVDGKTTAPGYLTEPELIALMDANGIGTDATMAEHIQKIKDRCYVSTRPRSGGGRN-
-SV--QEFIPTTLGVALIEGYDSV--GL--DVSVSKPFLRKEMEVKMKAICEGRKTRTEV
VQESLDQYREVFVK----------------------------------------------
------------------------------------------------------------
------------------------------------------------------------
------------------------------------------------------------
------------------------------------------------------------
------------------------------------------------------------
------------------------------------------------------------
------------------------------------------------------------
------------------------------------------------------------
---------------------------TQHEIQV--------------------------
------------------------------------------------------------
------------------------------------------------------------
----------------------LKQSVT--------------------------------
------------------------------------------------------------
----------------------------------KYVV-NGGAA----------------
------------------------------------------------------------
-----------------------------------
>XP_016251525_Cladophialophora_immunda
-----------------------MPGQ------KILCVAEKPAIAKAVAQHLAGGRVTTR
PVNGNQYVKNYEFDFH---F-QQWGNCSVTMTSVLGHLTGLDFDPKYKNWKSCPPSQLFE
AETKITI----DRDKQSIAENIQRQARFARILFIWTDCDREGEHIGGEVRDQAKKGNPAI
V--------------VKRAKFSNTERAHVIHAAHSPIDMDERQVSAVAARIELDLRIGAS
FTRLQSLELQRLSDN--------------------------LRDQTISYGSCQFPTLGFV
VD-RYNRVRNFKPETFWLIKLVHVRNRIK----VNFNWRRVWLFDRAAVTIIFEACL--D
AKYAKVTKVQKKPTSKWRPLPLTTVELQMQGSRFLRMTSQQVMS----------------
--VAEKLYQRGFISYPRTETDQFPREF--DFNAIIQRQT--------QDNNWGQYAQRLL
-------DGEFRTPRSGRHNDQAHPPIHPVNYV--ASDAL--DAQEKKVYEFVTRRFLAC
CSEDAKGEATDIEILWGSETFHTHGLLVLERNYLDVYVYDKWESSQQLPEFTLGETFEPS
EANMVDGKTTAPGYLTEPELIALMDANGIGTDATMAEHIAKIKDRSYVDTR-RSGGSRN-
-SV--QEFIPTTLGVALIEGYDNV--GL--DVSVSKPFLRKEMELKMKAICEGRKSRTEV
VQESLEQYREVFVK----------------------------------------------
------------------------------------------------------------
------------------------------------------------------------
------------------------------------------------------------
------------------------------------------------------------
------------------------------------------------------------
------------------------------------------------------------
------------------------------------------------------------
------------------------------------------------------------
---------------------------TQREIQV--------------------------
------------------------------------------------------------
------------------------------------------------------------
----------------------LKAAVT--------------------------------
------------------------------------------------------------
----------------------------------KYVV-NGGAE----------------
------------------------------------------------------------
-----------------------------------
>XP_007743880_Cladophialophora_psammophila
-----------------------MPGQ------KILCVAEKPAIAKAVAQHLAGGRVTTR
PVNGNQYVKNYEFDFH---F-QQWGNCSVIMTSVLGHLTGLDFDPKYKSWKSCPPSQLFE
AETKITI----DRDKQSIAENIQRQARSARVLFIWTDCDREGEHIGGEVRDQAKKGNPGI
L--------------VKRAKFSNTERAHVVRAAHCPIDMDERQVSAVAARIELDLRIGAS
FTRLQSLELQRLSDN--------------------------LRDQTISYGSCQFPTLGFV
VD-RYNRVRNFKPESFWLIKLVHVRNRIK----VNFNWRRIHLFDRAAVTIIFEACL--D
AKYAKVTKVQKKPTSKWRPLPLTTVELQMQGSRFLRMTSQQVMS----------------
--VAEKLYQKGFISYPRTETDQFPREF--DFNAIIQRQV--------QDNSWGQYAQRLL
-------DGDFRTPRSGRHNDQAHPPIHPVNYV--ASDAL--DAQEKKVYEFVTRRFLAC
CSEDAKGEATDIEILWGSETFHTHGLLVLERNYLDVYVYDKWESSQQLPEFTLGETFEPS
EANMLEGKTTAPGYLTEPELIALMDANGIGTDATMAEHIAKIKDRSYVDTR-RSGGGRN-
-SV--PEFIPTTLGVALIEGYDNV--GL--DVSVSKPFLRKEMELKMKAICEGRKSRNEV
VQESLEQYREVFVK----------------------------------------------
------------------------------------------------------------
------------------------------------------------------------
------------------------------------------------------------
------------------------------------------------------------
------------------------------------------------------------
------------------------------------------------------------
------------------------------------------------------------
------------------------------------------------------------
---------------------------TQREIQV--------------------------
------------------------------------------------------------
------------------------------------------------------------
----------------------LKDAVT--------------------------------
------------------------------------------------------------
----------------------------------RYVV-NGGVE----------------
------------------------------------------------------------
-----------------------------------
>XP_018687586_Fonsecaea_erecta
-----------------------MPGQ------KILCVAEKPAIAKAVAQHLAGGRVTTR
PVNGNQYVKNYEFDFH---F-QQWGNCSVTMTSVLGHLTGLDFDPKYKGWKSCPPGQLFE
AETKITI----DRDKQSIAENIQRQARFARILFIWTDCDREGEHIGGEVRDQAKKGNPGI
V--------------VKRAKFSNTERAHVIHAAHSPIDMDERQVSAVAARIELDLRIGAS
FTRLQSLELQRLSDN--------------------------LQDQIISYGSCQFPTLGFV
VD-RYNRVRNFKLEAFWSIKLVHVRNRIK----VNFNWQRVHLFDRAAVTIIFEACL--D
AKYAKVTKVQKKPTSKWRPLPLTTVELQMQGSRFLRMTSQQVMS----------------
--VAEKLYQKGFISYPRTETDQFPREF--DFNAIIQRQT--------RDNSWGQYAQRLL
-------DGDFRTPRSGRNNDQAHPPIHPVNYV--ASDAL--DSQEKKVYEFVTRRFLAC
CSEDAKGEATDIEILWGSETFHTHGLLVLERNYLDVYVYDKWESSQQLPEFTLGETFEPS
EANMLDGKTTAPGYLTEPELIALMDANGIGTDATMAEHIAKIKDRSYVDTR-RSGGGRN-
-SV--QEFIPTTLGVALIEGYDKM--GL--DVSVSKPFLRKEMELRMKAICEGRKSRTEV
VQESLEKYREVFVR----------------------------------------------
------------------------------------------------------------
------------------------------------------------------------
------------------------------------------------------------
------------------------------------------------------------
------------------------------------------------------------
------------------------------------------------------------
------------------------------------------------------------
------------------------------------------------------------
---------------------------TQSEIQV--------------------------
------------------------------------------------------------
------------------------------------------------------------
----------------------LKNAVT--------------------------------
------------------------------------------------------------
----------------------------------KYVV-NGGAE----------------
------------------------------------------------------------
-----------------------------------
>XP_022508693_Fonsecaea_monophora
MNYARSKDSLRRRKTCNSQGSGSTPGRWKGHSGK----QQQPSV---FGQCLMN---SQR
PVNGNQYVKNYEFDFH---F-QQWGNCSVTMTSVLGHLTGLDFDPKYKSWKSCPPSQLFE
AETKITI----DRDKQSIAENIQRQARFARILFIWTDCDREGEHIGGEVRDQAKKGNPTI
V--------------VKRAKFSNTERAHVIHAAHSPIDMDERQVSAVAARIELDLRIGAS
FTRLQSLELQRLSDN--------------------------LRDQTISYGSCQFPTLGFV
VD-RYNRVRNFKPETFWLIKLVHVRNRIK----VNFNWRRVSLFDRAAVTIIFEACL--D
AKYAKVTKVQKKPTSKWRPLPLTTVELQMQGSRFLRMTSQQVMS----------------
--VAEKLYQKGFISYPRTETDQFPGEF--DFNAIIQRQT--------QDNNWGQYAQRLL
-------NGDFRTPRSGRHNDQAHPPIHPVNYV--ASDAL--DAQEKKVYEFVTRRFLAC
CSEDAKGEATDIEILWGSEMFHTHGLLVLERNYLDVYVYDKWESSQQLPEFTLGETFEPT
EANMVDGKTTAPGYLTEPELIALMDANGIGTDATMAEHIAKIQDRSYVDTR-RSGGGRN-
-AV--PEFIPTTLGVALIEGYDNV--GL--DVSVSKPFLRKEMELKMKAICEGRKSRTEV
VQESLEQYREVFVK----------------------------------------------
------------------------------------------------------------
------------------------------------------------------------
------------------------------------------------------------
------------------------------------------------------------
------------------------------------------------------------
------------------------------------------------------------
------------------------------------------------------------
------------------------------------------------------------
---------------------------TQREIQV--------------------------
------------------------------------------------------------
------------------------------------------------------------
----------------------LKDAVT--------------------------------
------------------------------------------------------------
----------------------------------KYVV-NGGTG----------------
------------------------------------------------------------
-----------------------------------
>XP_016629302_Fonsecaea_multimorphosa
-----------------------MPGQ------KILCVAEKPAIAKAVAQHLAGGRVTTR
PVNGNQYVKNYEFDFH---F-QQWGNCSVTMTSVLGHLTGLDFDPKYKSWKSCPPSQLFE
AETKITI----DRDKQSIAENIQRQARYARVLFIWTDCDREGEHIGGEVRDQAKKGNPAI
V--------------VKRAKFSNTERAHVVHAAHSPIDMDERQVSAVAARIELDLRIGAS
FTRLQSLELQRLSDN--------------------------LRDQTISYGSCQFPTLGFV
VD-RYNRVRNFKPETFWLIKLVHVRNRIK----VNFNWRRVSLFDRAAVTIIFEACL--E
AKYAKVTKVQKKPTSKWRPLPLTTVELQMQGSRFLRMTSQQVMS----------------
--VAEKLYQKGFISYPRTETDQFPREF--DFNAIIQRQT--------QDNNWGQYAQRLL
-------DGDFRTPRSGRNNDQAHPPIHPVNYV--ASNAL--DALEKKVYEFVTRRFLAC
CSEDAKGEATDIEILWGSETFHTHGLLVLERNYLDVYVYDKWESSQQLPEFTLGETFEPS
EANMVDGKTTAPGYLTEPELIALMDANGIGTDATMAEHIAKIKDRSYVDTR-QSRGGRN-
-SV--PEFIPTTLGVALIEGYDNV--GL--DVSVSKPFLRKELELKMKAICEGRKSRSEV
VQESLEQYREVFVK----------------------------------------------
------------------------------------------------------------
------------------------------------------------------------
------------------------------------------------------------
------------------------------------------------------------
------------------------------------------------------------
------------------------------------------------------------
------------------------------------------------------------
------------------------------------------------------------
---------------------------TQREIQV--------------------------
------------------------------------------------------------
------------------------------------------------------------
----------------------LKDAVT--------------------------------
------------------------------------------------------------
----------------------------------KYVV-NGGAE----------------
------------------------------------------------------------
-----------------------------------
>XP_022499277_Fonsecaea_nubica
-----------------------MPGQ------KILCVAEKPAIAKAVAQHLAGGRVTTR
PVNGNQYVKNYEFDFH---F-QQWGNCSVTMTSVLGHLTGLDFDPKYKSWKSCPPSQLFE
AETKITI----DRDKQSIAENIQRQARFARILFIWTDCDREGEHIGGEVRDQAKKGNPTI
V--------------VKRAKFSNTERAHVIHAAHSPIDMDERQVSAVAARIELDLRIGAS
FTRLQSLELQRLSDN--------------------------LRDQTISYGSCQFPTLGFV
VD-RYNRVRNFKPETFWLIKLVHVRNRIK----VNFNWRRVSLFDRAAVTIIFEACL--D
AKHAKVTKVQKKPTSKWRPLPLTTVELQMQGSRFLRMTSQQVMS----------------
--VAEKLYQKGFISYPRTETDQFPREF--DFNAIIQRQT--------QDNNWGQYAQRLL
-------NGDFRTPRSGRHNDQAHPPIHPVNYV--ASDAL--DAQEKKVYEFVTRRFLAC
CSEDAKGEATDIEILWGPEMFHTHGLLVLERNYLDVYVYDKWESSQQLPEFTLGETFEPT
EANMVDGKTTAPGYLTEPELIALMDANGIGTDATMAEHIAKIQDRSYVDTR-RSGSGRN-
-AV--PEFIPTTLGVALIEGYDNV--GL--DVSVSKPFLRKEMELKMKAICEGRKSRTEV
VQESLEQYREVFVK----------------------------------------------
------------------------------------------------------------
------------------------------------------------------------
------------------------------------------------------------
------------------------------------------------------------
------------------------------------------------------------
------------------------------------------------------------
------------------------------------------------------------
------------------------------------------------------------
---------------------------TQREIQV--------------------------
------------------------------------------------------------
------------------------------------------------------------
----------------------LKDAVT--------------------------------
------------------------------------------------------------
----------------------------------KYVV-NGGTG----------------
------------------------------------------------------------
-----------------------------------
>XP_013286459_Fonsecaea_pedrosoi
MSYARSTDSLRRRKTGNSQGSGSTPGGWKGHNGK----QQQPSV---FGQCLMN---SQR
PVNGNQYVKNYEFDFH---F-QQWGNCSVTMTSVLGHLTGLDFDPKYKSWKSCPPSQLFE
AETKITI----DRDKQSIAENIQRQARFARILFIWTDCDREGEHIGGEVRDQAKKGNPTI
V--------------VKRAKFSNTERAHVIHAAHSPIDMDECQVSAVAARIELDLRIGAS
FTRLQSLELQRLSDN--------------------------LRDQTISYGSCQFPTLGFV
VD-RYNRVRNFKPETFWLIKLVHVRNRIK----VNFNWRRVSLFDRAAVTIIFEACL--D
AKYAKVTKVQKKPTSKWRPLPLTTVELQMQGSRFLRMTSQQVMS----------------
--VAEKLYQKGFISYPRTETDQFPREF--DFNAIIQRQT--------QDNNWGQYAQRLL
-------NGDFRTPRSGRHNDQAHPPIHPVNYV--ASDAL--DAQEKKVYEFVTRRFLAC
CSEDAKGEATDIEILWGSEMFHTHGLLVLERNYLDVYVYDKWESSQQLPEFTLGETFEPT
EANMVDGKTTAPGYLTEPELIALMDANGIGTDATMAEHIAKIQDRSYVDTR-RSGGGRN-
-AV--PEFIPTTLGVALIEGYDNV--GL--DVSVSKPFLRKEMELKMKAICEGRKSRTEV
VQESLEQYREVFVK----------------------------------------------
------------------------------------------------------------
------------------------------------------------------------
------------------------------------------------------------
------------------------------------------------------------
------------------------------------------------------------
------------------------------------------------------------
------------------------------------------------------------
------------------------------------------------------------
---------------------------TQREIQV--------------------------
------------------------------------------------------------
------------------------------------------------------------
----------------------LKDAVT--------------------------------
------------------------------------------------------------
----------------------------------KYVV-NGGTG----------------
------------------------------------------------------------
-----------------------------------
>XP_007758610_Cladophialophora_yegresii
-----------------------MPAT------KILCVAEKPAIAKAVAHHLAGGRVTTK
PVRGNVYVKNYEFDFN---F-RPWGNCSVTMTSVLGHLTGLDFDKKYKNWRSCPPSQLFE
AETEVTI----DKDKTAVAENIQQQARFAKILYVWTDCDREGEHIGGEVRDQAKKGNPRI
T--------------VKRARFNNTERAHIVLAAHAPVDMDERQVNAVAARIELDLRIGSS
FTRLQSLELQPLSDQ--------------------------LRGQVISYGSCQFPTLGFV
VD-RYNRVRSFKPETFWLIKLIHVRDRIK----VNFSWQRVHLFDRAAVTIIFEVCL--D
AKTAKVTKVQKKPTSKWRPLPLTTVELQMQGSRFLRLSSQQVMA----------------
--VAEKLYQKGFISYPRTETNQFPQGF--DFNAIIQRQT--------QGNPWAQFAQHLL
-------DSGFRSPRSGRHNDQAHPPIHPVNFA--ALNVL--EPQEQKVYEFVCRRFLAC
CSEDAKGQATDIEILWGHETFRTHGLLVLERNYLDVYVYDKWESSQQLPDYTLGETFEPT
EANMVDGKTTAPGYLTEPELIALMDANGIGTDATMAEHIQKIQDRFYVNTRPRSGGGRN-
-SV--QEFIPTTLGVALIEGYDSV--GL--DVSVSKPFLRKEMEVKMKAICEGRKTRTEV
VQESLDQYREVFVK----------------------------------------------
------------------------------------------------------------
------------------------------------------------------------
------------------------------------------------------------
------------------------------------------------------------
------------------------------------------------------------
------------------------------------------------------------
------------------------------------------------------------
------------------------------------------------------------
---------------------------TQREIQV--------------------------
------------------------------------------------------------
------------------------------------------------------------
----------------------LKDSVT--------------------------------
------------------------------------------------------------
----------------------------------KYVV-NGGAA----------------
------------------------------------------------------------
-----------------------------------
>XP_016233352_Exophiala_spinifera
-----------------------MPGQ------KILCVAEKPAIAKAVAQHLAGGRITTH
PIRGNQYVKNYEFDFN---F-RQWGNCSVTMTSVLGHLTGLDFDSKYKSWKSCQPGQLFD
AETVTTI----ASDKKAVAENIKQQARYARILFIWTDCDREGEHIGGEVRDQAKKGNPNI
T--------------VKRAKFSNTERAHVIQAANSPIDMDERLVNAVTARIELDLRIGAS
FTRLQTLQLQSLSES--------------------------LSQP-LSYGSCQFPTLGFV
VD-RYHRVRNFKPETFWSIKLTHVRDKIK----VTFNWGRGHLFDRAAATIIFESCL--D
EKRATVTKVQKKPTSKWRPLPLTTVELQKQGSRFLRMTSQQVMS----------------
--AAEKLYQKGFISYPRTETDQFPRDF--GFDPIIQRQV--------QDNNWGQFAQALL
-------DGGFRTPRSGSHNDQAHPPIHPVNYV--APSAL--DQDQKKVYEFVVRRFLAC
CAEDAKGEATDIEVQWGSEFFHTHGLLVLQRNYLDVYVYDKWESSQQLPVYTVGETFEPT
EATLADGRTTAPGYLTEPELIALMDANGIGTDATMAEHIAKIQERLYVDTRPRSGGGRN-
-TV--QEFIPTTLGVALIEGYDNI--GL--DVSVSKPFLRKEMELKMKAICEGQRTRSDV
VQESLDQYREVFFK----------------------------------------------
------------------------------------------------------------
------------------------------------------------------------
------------------------------------------------------------
------------------------------------------------------------
------------------------------------------------------------
------------------------------------------------------------
------------------------------------------------------------
------------------------------------------------------------
---------------------------TSQQIAV--------------------------
------------------------------------------------------------
------------------------------------------------------------
----------------------LKDAVT--------------------------------
------------------------------------------------------------
----------------------------------KYVVNNGGRA----------------
------------------------------------------------------------
-----------------------------------
>XP_016257959_Exophiala_oligosperma
-----------------------MPGQ------KILCVAEKPAIAKAVAQHLAGGRVSTH
PIRGNQYVKNYEFDFN---F-RQWGNCSVTMTSVLGHLTGLDFDPQYKSWKSCQPGQLFD
AETVTTI----ASDKKAVAENIKQQARYARILFIWTDCDREGEHIGGEVRDQAKKGNPNI
T--------------VKRARFSNTERAHVIQAANSPIDMDERLVNAVIARIELDLRIGAS
FTRLQTLQLQSLSES--------------------------LSQP-LSYGSCQFPTLGFV
VD-RYHRVRNFKPETFWCIKLTHVRDKVK----VMFNWRRGHLFDRAAVTIIFESCL--D
EKKATVTKVQKKPTSKWRPLPLTTVELQKQGSRFLHMTSQQVMS----------------
--AAEKLYQKGFVSYPRTETDQFPRDF--GFDPIIQRQV--------QDNNWGQFAQALL
-------DGGFRTPRSGSHNDQAHPPIHPVNYV--AASAL--DQDQKKVYEFVVRRFLAC
CSEDAKGEATDIEVQWGSEFFHTHGLLVLQRNYLDVYVYDKWESSQQLPVYTMGETFEPT
EATLADGRTTAPGYLTEPELISLMDANGIGTDATMAEHIAKIQERLYVDTRPRSGGGRN-
-AV--QEFIPTTLGVALIEGYDNI--GL--DVSVSKPFLRKEMELKMKAICDGQRTRSDV
VQESLDQYREVFFK----------------------------------------------
------------------------------------------------------------
------------------------------------------------------------
------------------------------------------------------------
------------------------------------------------------------
------------------------------------------------------------
------------------------------------------------------------
------------------------------------------------------------
------------------------------------------------------------
---------------------------TSQQIAI--------------------------
------------------------------------------------------------
------------------------------------------------------------
----------------------LKTAVT--------------------------------
------------------------------------------------------------
----------------------------------KYVVNNGGRG----------------
------------------------------------------------------------
-----------------------------------
>XP_013312697_Exophiala_xenobiotica
-----------------------MPGQ------KILCVAEKPAIAKAVAQHLAGGRVTTH
SIRGNPYVKNYEFDFN---F-RQWGNCSVTMTSVLGHMTSLDFDQKYKSWKSCQPGQLFE
AETVTTV----DKDKKALADNLKQQARYARILFIWTDCDREGEHIGGEVRDQAKKGNPNI
I--------------VKRAKFSNTERAHVIQAAHSPLDMDERLVNAVTARIELDLRIGAS
FTRLQTLQLQSLSEN--------------------------LSQAVISYGSCQFPTLGFV
VD-RYNRVRNFKPETFWLIKLMHIRDRIK----VNFNWRRGHLFDRAAVTIIFEACL--D
EKYATVTKVQKKPTSKWRPLPLTTVELQKQGSRFLRMSSQQVMS----------------
--AAEKLYQQGFISYPRTETDQFPREF--GFDPIIQRQT--------QNNQWGQFAQGLL
-------DGGFRTPRSGSHNDQAHPPIHPVNYA--DASAL--QQDQKKVYEFVVRRFLAC
CSEDAKGEATDIEVQWGSETFHTHGLLVLQRNYLDVYVYDKWESSQQLPAYTAGETFEPV
EANMTDGKTTAPGYLTEPELIALMDANGIGTDATMAEHITKIQERLYVNTRPSTGGARN-
-RV--QEFIPTTLGVALIEGYDNV--GL--DVSVSKPFLRKEMELKMKAICEGRRSRSDV
VQESLDQYREVFIK----------------------------------------------
------------------------------------------------------------
------------------------------------------------------------
------------------------------------------------------------
------------------------------------------------------------
------------------------------------------------------------
------------------------------------------------------------
------------------------------------------------------------
------------------------------------------------------------
---------------------------TSQQIST--------------------------
------------------------------------------------------------
------------------------------------------------------------
----------------------LKDAVT--------------------------------
------------------------------------------------------------
----------------------------------KYVV-NGGR-----------------
------------------------------------------------------------
-----------------------------------
>XP_007727250_Capronia_coronata
-----------------------MPGQ------KILCVAEKPAIAKAVAQHLAGGRVTTH
SIRGSQYVKNYEFEFH---F-QQWGNCSVTMTSVLGHLTGVDFDPKYKNWKSCPPSQLFD
ATTLTTI----DKDKKPVADNIQQQARYARILFIWTDCDREGEHIGGEVRDQAKKGNPNI
I--------------VKRARFSNTERAHVVQAANSPIDMDERQVNAVAARIELDLRIGAS
FTRLQSLQLQSLSEN--------------------------LRDKTISYGSCQFPTLGFV
VD-RYNRVRNFKPENFWLIKLVHLRDGIR----VNFNWRRVHLFDRAAVTILFEACL--D
AKYAKVTKVQTKPTSKWRPLPLTTVELQKQGSRFLHMTSHQVMA----------------
--VAEKLYTKGFISYPRTETDQFPHEF--GFRPIIERQT--------RDDRWGQYAQGLL
-------DGGMRTPRSGSHNDQAHPPIHPVNYA--APSAL--DQHERKVYEFVTRRFLAC
CSDDAKGLATDIELLWGSETFHTHGLLVLERNYLDVYVYDKWESSQQLPNFTVGETFEPS
EANMTEGKTTAPGYLTEPELISLMDANGIGTDATMAEHISKIKDRSYVDTRPRSGGGRN-
-SL--QEFIPTTLGVALIEGYDNV--GL--DVSVSKPFLRKEMELKMKAISEGRKSRTEV
VQESLDQYREVFIK----------------------------------------------
------------------------------------------------------------
------------------------------------------------------------
------------------------------------------------------------
------------------------------------------------------------
------------------------------------------------------------
------------------------------------------------------------
------------------------------------------------------------
------------------------------------------------------------
---------------------------TQREIQA--------------------------
------------------------------------------------------------
------------------------------------------------------------
----------------------LKEAVM--------------------------------
------------------------------------------------------------
----------------------------------KYVV-NAGNN----------------
------------------------------------------------------------
-----------------------------------
>XP_007737879_Capronia_epimyces
-----------------------MPGQ------KILCVAEKPAIAKAVAQHLAGGRFTTH
SIRGNQYVKNYEFEFN---F-QQWGNCSVTMTSVLGHLTGLDFDPKYKSWKSCPPSQLFD
ATTLTTI----DKDKKPVADNIQQQARYARILFIWTDGDREGEHIGGEVRDQAKKGNPHI
I--------------VKRAKFSNTERAHVVQAAHSPIDLDERQVNAVAARIELDLRIGAS
FTRLQSLELQCLSEN--------------------------LRDKMISYGSCQFPTLGFV
VE-RYNRVRRFKPETFWFIKLVQVRDGIR----VSFNWRRVHLFDRAAVTILFEACL--D
AKYARITKVQTKPTSKWRPLPLTTVELQKQGSRFLHMTSHQVMS----------------
--VAEKLYTKGFISYPRTETDQFPREF--GFRAIVERQT--------RDERWGQYAQGLL
-------DNGLRIPRSGSHNDQAHPPIHPVNYA--APSAL--DQHEKKVYEFVTRRFLAC
CSDDAKGDATDIELLWGTETFHTHGLIVRQRNYLDVYVYDKWESSQQLPGFTVGETFEPS
EASMSDGKTTAPGYLTEPELIALMDANGIGTDATMAEHISKIKDRSYVDTRPQSGSGRN-
-SV--QEFIPTTLGVALIEGYDNV--GL--DVSVSKPFLRKEMELKMKAISDGRKSRTEV
VQESLDQYREVFVK----------------------------------------------
------------------------------------------------------------
------------------------------------------------------------
------------------------------------------------------------
------------------------------------------------------------
------------------------------------------------------------
------------------------------------------------------------
------------------------------------------------------------
------------------------------------------------------------
---------------------------TQREIDV--------------------------
------------------------------------------------------------
------------------------------------------------------------
----------------------LKEAVT--------------------------------
------------------------------------------------------------
----------------------------------KYVV-NASTH----------------
------------------------------------------------------------
-----------------------------------
>XP_009156664_Exophiala_dermatitidis
-----------------------MPGP------KILCVAEKPAIAKAVAQHLAGGQLNTR
PIRGSQYVKNYEFEFN---F-REWGNCSVTMTSVLGHLTALDFDPRYKSWKSCPPSQLFD
ATTLVTI----DKDKKPIADNIQQQARYARILFIWTDCDREGEHIGGEVRDQAKKGNPNI
L--------------VKRAKFSNTERAHVIQAAHSPIDMDERQVSAVAARIELDLRIGAS
FTRLQSLELQCLSEN--------------------------LRDKMISYGSCQFPTLGFV
VD-RYNRVRNFKPELFWSIKLVQVRAGIK----VNFNWRRVHLFDRAVVTILFEACL--D
AKYARVTKVQTKPTSKWRPLPLTTVELQKLGSRFLHMTSHQVMS----------------
--VAEKLYTKGFISYPRTETDQFPQGF--GFQPIIERQT--------RDDRWGRYAQGLL
-------DGGFRTPRSGSHNDQAHPPIHPVNYA--APSAL--DQHEKKVYEFVTRRFLAC
CSEDAKGEATDIELLWGTEMFHTHGLLVRERNYLDVYVYDKWESSQQLPIFTVGETFEPT
EANMAEGKTTAPGYLTEPELITLMDANGIGTDATMAEHIAKIKDRSYVDTRPRSGGGRN-
-SV--QEFIPTTLGVALIEGYDNV--GL--DVSVSKPFLRKEMELKMKAISEGRKSRTEV
VQESLDQYREVFIK----------------------------------------------
------------------------------------------------------------
------------------------------------------------------------
------------------------------------------------------------
------------------------------------------------------------
------------------------------------------------------------
------------------------------------------------------------
------------------------------------------------------------
------------------------------------------------------------
---------------------------TQREINV--------------------------
------------------------------------------------------------
------------------------------------------------------------
----------------------LKEAVT--------------------------------
------------------------------------------------------------
----------------------------------KYVV-NAGAH----------------
------------------------------------------------------------
-----------------------------------
>XP_013255299_Exophiala_aquamarina
------------------------------------------------------------
------------------------------------------------------------
------------------------------------------------------------
--------------------------------------MDERQVNAVAARIELDLRIGAA
FTRLQTLELQRLSEN--------------------------LKDQTISYGSCQFPTLGFV
VD-RYNRVRNFKPETFWLLKLMHTRDRIK----VNFSWKRGHLFDRAIVTVIFEACL--D
AKLAQVTKVQKKPTSKWRPLPLTTVELQIQGSRFLHMTSAQVMS----------------
--VAEKLYTKGFISYPRTETDQFPREF--DFQTLIQRQV--------QDERWGQYAQGLL
-----GEGGAFRTPRAGRHNDQAHPPIHPVNYV--APTAL--DQNEKKVYEFVTRRYLAC
CSEDAKGEATDIELLWGTETFHTHGLLVLERNYLDVYPYDKWESSQQLPAFTVGETFEPT
EANMVDGRTTAPGYLTEPELLALMDANGIGTDATMAEHISKIKERLYVDTRARGGGGGGG
RTV--QEFIPTTLGVALIEGYDNV--GL--DVSVSKPFLRKEMELKMKAICEGRQTRTDV
VQQSLDQYREVFVK----------------------------------------------
------------------------------------------------------------
------------------------------------------------------------
------------------------------------------------------------
------------------------------------------------------------
------------------------------------------------------------
------------------------------------------------------------
------------------------------------------------------------
------------------------------------------------------------
---------------------------TQRDIDV--------------------------
------------------------------------------------------------
------------------------------------------------------------
----------------------LKRSVT--------------------------------
------------------------------------------------------------
----------------------------------KYVV-NGGRE----------------
------------------------------------------------------------
-----------------------------------
>XP_016219969_Exophiala_mesophila
-----------------------MPGQ------KILCVAEKPAIAKAVAQHLSGGRFQTH
PIRGNQYVKNYEFDYN---F-RQWGTCTVVMTSVLGHLTSVDFDAQYKGWKSCAPSQLFE
ATTKTIV----DKDKQSIADNIKSQARFAKILFIWTDCDREGEHIGGEVRDQAKKGNPNV
T--------------VKRAKFSNTERGHVIQAAQNPIDLDERQVNAVIARIELDLRIGAS
FTRMQTLQLQSLSEN--------------------------LRDQTISYGSCQFPTLGFV
VD-RYNRVRNFKPENFWSIKLMHTRDRIK----VNFNWRRVHLFDRAAVTIIFEQCL--D
AKHAQVTKVQKKPTSKWRPLPLTTVDLQIQGSRFLRMTSAQVMA----------------
--VAEKLYNKGFISYPRTETDQFPREF--DFQTLIQRQT--------NDESWGQFAQGLL
-------DGGFRSPRSGRNNDQAHPPIHPVNYV--AASAL--DQNEKRVYEFVARRYLAC
CSEDAKGEATDIELVWGPETFHTHGLTVIERNYLDVYPYDKWESSQQLPTFTLGESFVPT
EANMVDGKTTPPGYLTEPELLALMDANGIGTDATMAEHISKIKERSYIDTRARSGSGRN-
-SI--QEFIPTTLGVALIEGYDNV--GL--DVSVSKPFLRKEMELKMKAICEGRQTRTEV
VQQSLDQYRQVFVK----------------------------------------------
------------------------------------------------------------
------------------------------------------------------------
------------------------------------------------------------
------------------------------------------------------------
------------------------------------------------------------
------------------------------------------------------------
------------------------------------------------------------
------------------------------------------------------------
---------------------------TQQEIDV--------------------------
------------------------------------------------------------
------------------------------------------------------------
----------------------LKRSVT--------------------------------
------------------------------------------------------------
----------------------------------KYVV-NGGRD----------------
------------------------------------------------------------
-----------------------------------
>XP_013266805_Rhinocladiella_mackenziei
-----------------------MPGQ------KILCVAEKPAIAKAVAQHLAGGRINTH
SVRGSQYVKNYEFDFN---F-RQWGTCSVTMTSVLGHLTGLDFDPKYKSWKSCPPSQLFD
ATTLITI----DKDKVPIAENIQQQARYAKILFIWTDCDREGEHIGGEVRDQARKANPNI
L--------------VQRAKFSNTERAHVVQAAQSPIPMDERQINAVAARIELDLRIGAS
FTRLQSLELQRLSEN--------------------------LRDQTISYGSCQFPTLGFV
VD-RYNRVRNFKPETFWLIKLAHLRDRIK----VNFHWRRVHLFDRAAVTILFEACL--D
AKYARVTKAQKKATSKWRPLPLTTVELQMQGSRFLRMSSHQVMS----------------
--VAEKLYQKGFISYPRTETDQFPHEF--DFQAIIQRQT--------RDDNWGQYAQGLL
-------HGGFRNPRSGRHNDQAHPPIHPVNYV--VADAL--DQQEKKVYEFVTRRFLAC
CSEDAKGEATDIEVQWGTENFHARGLVVLERNYLDVYVYDKWESSQQLPAFTLGESFEPS
EASMVDGKTTPPGYLTEPELIALMDANGIGTDATMAEHISKIKDRCYVDTRPRTGGGRN-
-TV--QEFIPTTLGVALVEGYDNV--GL--DVSVSKPFLRKEMELKMKAICEGRKSRTEV
VQESLDQYREVFVK----------------------------------------------
------------------------------------------------------------
------------------------------------------------------------
------------------------------------------------------------
------------------------------------------------------------
------------------------------------------------------------
------------------------------------------------------------
------------------------------------------------------------
------------------------------------------------------------
---------------------------TQREINV--------------------------
------------------------------------------------------------
------------------------------------------------------------
----------------------LKRSVT--------------------------------
------------------------------------------------------------
----------------------------------KYVV-NGGSE----------------
------------------------------------------------------------
-----------------------------------
>XP_018001879_Phialophora_attinorum
-----------------------MPP-------KILCVAEKPAIAKAVAQHLSGGPINTH
HVNGNRYVKNYEFSFN---F-RTWGNCAVVMTSVLGHLTSLEFDEQHRKWNSCQPRDLFE
ARTQINI----DSDKKSIAKNIQDQARYARTLFIWTDCDREGEHIGTEVVNEAIKGNPNI
V--------------VKRARFSNTERNHVIQAAHNPIELDERAAKA--------------
-----------------------------------------------------FPTLGFV
VD-RYHRVRNFKPETFWLIKLMHKKDGIQ----VNFNWRRGHLFDRATVTILFEMCL--D
AKLAKITKVGTRPTSKWRPLPLTTVELQMQGSRFLRMSGQEIMK----------------
--VAETLYQKGWISYPRTETDQFSRDF--DLQSFIRKQI--------PDSNWGAYAQQLI
-------NGAFRTPRSGRNNDQAHPPIHPVNYV--VPTSL--SANEKKVYEFVVRRFLAC
CSEDAKGQATEIELEWGGESFHTKGLRVLERNYLDVYPYDKWEDSQQLPTFTLNETFQPT
EAKMVDGKTTPPNYLTEPELIGLMDANGIGTDATMAEHIQKIQDRQYASVRLR-GTGRT-
-QV--REFIPTTLGVALIEGYDNV--GL--DVSVSKPFLRKEMELKMKAICDGGKTKTEV
VQESIEQYREVFVL----------------------------------------------
------------------------------------------------------------
------------------------------------------------------------
------------------------------------------------------------
------------------------------------------------------------
------------------------------------------------------------
------------------------------------------------------------
------------------------------------------------------------
------------------------------------------------------------
---------------------------TQRRIDV--------------------------
------------------------------------------------------------
------------------------------------------------------------
----------------------LKQSVL--------------------------------
------------------------------------------------------------
----------------------------------KYVVNNGQT-----------------
------------------------------------------------------------
-----------------------------------
>NP_596761_Schizosaccharomyces_pombe
--------------------------------MRVLCVAEKNSIAKSVASILGGGHVRRR
D-TRSKYVKNYDFSFN---FGGNVGSSDVTMTSVSGHLTEASFPSEYSSWSSVPQDVLFD
AQIITSV----SKNAEVLADNIKKEARNAQYLYIWTDCDREGEHIGVEISNVARASNPSI
Q--------------VIRADFNNLERSHIISAAKRPRDVSKNAADAVDARIELDFRLGAI
FTRLQTIQLQKSFDI--------------------------LQNKIISYGPCQFPTLGFV
VD-RWQRVEDFVPETYWHLRFVDKRQGKT----IQFNWERAKVFDRLTTMIILENCL--E
CKTAKVVNITQKPKTKYKPLPLSTVELTKLGPKHLRISAKKTLE----------------
--LAENLYTNGFVSYPRTETDQFDSSM--NLHAIIQKLT--------GAQEWDSYAEGLL
-------AGDYRPPRKGKHNDRAHPPIHPVQMV--HRSAL-PSQDHWKVYELITRRFLAC
CSDNAKGAETLVQVKMEEELFSKKGLLVTEKNYLEVYPYEKWESSDQLPEYRLHEEFQPH
ILDMMDSSTSSPSYITEPELIALMDANGIGTDATMAEHIEKVQEREYVIKRKKRGQGV--
-----TEFVPSSLGVALAKGYDEI--GLEW--SLTKPFLRKEMEVQLKNIENGQLNRNVL
VHMILTQFRDVFHL----------------------------------------------
------------------------------------------------------------
------------------------------------------------------------
------------------------------------------------------------
------------------------------------------------------------
------------------------------------------------------------
------------------------------------------------------------
------------------------------------------------------------
------------------------------------------------------------
---------------------------TKQRFDC--------------------------
------------------------------------------------------------
------------------------------------------------------------
----------------------LKNSCR--------------------------------
------------------------------------------------------------
----------------------------------VYLMSHNEPQT---------------
------------------------------------------------------------
-----------------------------------
```
