## Supplementary material for "Coding Sequence Insertions in Fungal Genomes are Intrinsically Disordered and can Impart Functionally-Important Properties on the Host Protein": MAFFT_MSAs: XP_723150.1_blasthits_MAFFT.txt

```
>XP_723150_Candida_albicans
------------------------------------------------------------
------------------------------------------------------------
------------------------------------------------------------
------------------------------------------------------------
------------------------------------------------------------
------------------------------------------------------------
------------------------------------------------------------
------------------------------------------------------------
------------------------------------------------------------
------------------------------------------------------------
------------------------------------------------------------
-------------------------------------MSHPVTPQSGVETQ---------
-KPPEYDNLVKLI-NLSLSEPGNSPTHETAIKQTIEYLRKY----KNDPHWFC-------
----------------------------RPYMYPIACYSLILFSFP--NNPVLE-ELKVY
IGKSLSTCPYCLRAFAIAKTHLRNGFITM-KKTPIVNVNQFLKAITTWEATLVQPCLNLV
-------------YNSLETIEK---VQ-KQLDHCRDWFMSNPDLLRYYKDN---KEKFAH
IVKVLCA---SGKLPSPGT----------------------------LFAGLVYLLFEG-
-SGEEKLWACQ-WMEEMRQQKIRYNKSSLEEPLVVEFSIHLYRI------QDAKYF----
-------------NDGT--AIKFWEIFYKIFDFMDDEAFILRFNTPKDIGAMSQYM-NLK
LSSIINVLCNSL-MSNLAAPLPILLKVFTKLLSRFGSKLYR---HTAPFPPAT-LLTGIL
GNPEFSKQLILSASEKSSMNDYS---------------FQDFTD----WIFLFINSLSGS
QKQNASMKIGAYLLRQGNG-YA--SSTNDLRSQRVNTLKEFGVKIFAGLFPS--TVI--D
MNPKDPKLSVEIMSFRDVRAALEYE--ANTI------LSCAMN-----------------
----SPQNVDAMDLVRRCLIYDVLILVKNSYLLS-------K--GEIPNMFDTFPIFWSS
ILKSKL-YSNVSLVKVIIQCLRLMPMAIKFNEIKYNQA--NKDLESAKTQHNKSMNTICD
LQNQIFSSFSLCDPENIKQIIN-DFDCAESVWGCIFTP--LISQAALDFMNEVYN--ASG
RLETFQECFSNNLKSSLVSININLANLTSLACYEPTPKAIRIIMDIIKALADPVDSSLST
-S------AANCEGEVVLFWKNCWTFLIMVFKETFVWANQFHLDE-LLEFARDTLDLSHL
LLDSFRFIVDTLKEQT-NKDMSYE----------------FFGSFMNAFQHIIVWLKLGD
LSLLNSCVELVIKGFDLASEEDFKVQDQIVEQLWKYSKKVKGHNNKLSESQRMMLMTKAR
ELNEALVETMEREESEQKY----------ARAGAKAEP--------KLRPAD--------
-DEIQELR-----------------------P----E---EFAK-----KINK--K--QQ
TLEGFVSF--TNKAPVAPAPK---------------EVKGTQNLDSIRQKLQQSRSSITG
PPKSH-----LNPAPPRPAGFNSKKSPPPAPSVAIGRPLHAVK---KKT-TDSESSSEDE
SDTDLT-DLFVEGKAKKIAK-ITEVDMNLKTIDRSNLQK-----RRKQIDEAKMAKERMR
LRLNVNLKPLYLTVLRWNYNSKSDFPS----KDK-SIYQEIKDTYKDVKDYVQVTEPLLM
LECWQAMQSA---KLTVDEKPFELLIGSRTSVDGFFDVFASMEKTVLQDRKIGDSDLVVL
ALKDE-SLQHASDIRRYIKADGTMTCLAKVQDTKYTNSDYCDVVLRVYPS-GPMMGALTP
KSVVTGMKVMQMVTIEREFSSLKGLQYYDLADSIISATP-NKPIEIEEEDAKKMRKIYHV
NDSQARAIMGTFKSEGFSLIQGPPGTGKTKTILGIVGYSLSQ-EK-NNKVIDISGSG---
-SSPTPS---------DKAKILICAPSNAAVDELVLRLRDGVRNSSGEHMPLKVVRLGRS
DAINSSVRDLTLEELVDKEL-QTKQTE--VVIDPNIRL---EHTKCINERDELRKRLATE
S------LEEKEITELEEKIRAINKKRSELAKKLDEQREKASIANRTKEINRRNIQARIL
SEAQVLCSTLSGSAHDLVANLSVQ-----------FDQVIIDEACQCLELSAIIPL--RY
GCKKCIMVGDPNQLPPTVLSQ---------------------AAASYNYEQSLFVRMQKN
HPDSVY--MLDVQYRMHPMISKFPSSEFYNSKLK-----------DGDGMLELNTR----
PWHKDPPLTPYRFFDIL-GKHEKNELTR-----------------SLFNTDEAIVALQLT
DKLM--QLLPQD-KFSGKIGIISPYKEQ----IRKIKEVFVRKYGKPILDEIDFNTVDGF
QGQEKEIIIMSCVRASAT---GNVGFLSDVRRMNVALTRAKTTLWILGNKDSLSRNEV--
---WKKLLTDAGERNCITQAYPGFL--------------------NPSNPNSGL------
---------------------------------KRKEENVF-----------TPQQTKFA
KKQKVSNES----ERNVHK---------IRNNL-TKPT------YRPTNAGVLPSKSKSS
NGNNKPDYSANNLQSSAKQSN---------------KDTKSNT-------------TDDA
PKPYINQPKPQGDPKNGPTR---------------------------------SGTISKP
STTSTPAPTSSGTV-------------------KPNKPVDAGKSAPKD-STTPQNKS---
-VNSSAPSVKSTDAAKKPTKTVAPSSSGV-------------------------------
------------------------------------------------------------
------------------------------------------------------------
------------------------------------------------------------
------------------------------------------------------------
---------------------------VKPP-----SNLFIP--------------RKRP
FAKK-------
>XP_002419384_Candida_dubliniensis
------------------------------------------------------------
------------------------------------------------------------
------------------------------------------------------------
------------------------------------------------------------
------------------------------------------------------------
------------------------------------------------------------
------------------------------------------------------------
------------------------------------------------------------
------------------------------------------------------------
------------------------------------------------------------
------------------------------------------------------------
-------------------------------------MSHTVTPQSGVETD---------
-KPPEHDSLVRLI-TQSLSEPGNSPTHETAIKHTIEYLRKY----KNNPHWFC-------
----------------------------NRYMYSIACYSLILFSFP--NNAVLE-ELKPD
IAKSLSKCTSCLRAFAIAKTQLRSGFITN-KKTPIANVNQFINAITSWEATLVQPCLNLV
-------------YNNLETIEK---VQ-AQLHLCRDWFMVNPDLLRHYKDN---KEKFAH
IVRVLRA---KDELPTSPA----------------------------LLAGLVYLLFEG-
-SGEEKLWAFE-WMKHLSQQKIIYNKRSLEEPVVKEFSIHLYRI------QDSKYF----
-------------NDGT--AIKFWEIVYNILDFMDDEAFILRVNTPKDIRAMSEHT-NLK
LYSAISVLCNSL-MSNLTAPLPVLLKVFTKLLNRLGSKLYS---HTMPLTPIA-LLSGIL
GNPEYSKQLILSASEKSSLNDFS---------------FQDFIS----WIFLFIESLNGS
QRQNACMKIGPYLLRQGKG-YT--SSTNDLRSQRVTNLRELGVKIFAGIFPA--TVV--E
MNPKDPKLSVEIMSFRDVRAALEYE--AGAI------LSCAMN-----------------
----SPPCADAMDLVCRCLKYDVLILVKNSYLLS-------K--GEIPNMFDTFPFFWSA
ILKSKL-YTNIGLVKVVIQCLRLMPMAINFNEIKYNQA--NKDLASAKTQHNKGMEAICD
LQNQIFSSFSLCDPENIKQIIN-DLDCAESVWGCIFTP--LISQAALDFMNEVYN--ASG
RLETFQECFSNNLKSSLVSININLANLTNLACYEPTPKAIRIVMDIIKALADPVDSSLLS
-S------TTNCESEIISFWKNCWKFLIMVFQETFVWAGQFHLDE-LLEFARDTLDLSHL
LLDSFRFIVDTIKEQT-NKDISYE----------------FFESFMNAFQHIIVWLKLGD
LSLLNSCVALVIKGFDLASEENFKVQDQFVEQLWKYSKKVKGYNNKLSESQRMMLMTKAR
ELNEVLVETMEGKESEQKY----------AQARAKVEP--------KLQPID--------
-DEIQELR-----------------------P----E---EFAK-----RTNK--R--QQ
TLEGFVSF--TNKAPVAPAPK---------------EVKGTQNLNSIRQKLQQSRSSISG
PPKSH-----INPAPPRPAGFNSKKSPPSAPSVAIGRPLHALK---KKTAADSESSSEDE
SDTDLT-DLFVEGKAKKIAK-ITEVDMNLKTIDRNNLQK-----RRKQIDEAKMAKERMR
LRLNVNLKPLYLSVLRWNYNSKSDFPS----KDK-SIYQEIKDTYKDVKEYVQVTEPLLM
LECWSAMQSA---KLTVDEKPFELLIGSRTSVDGFFDVFASMEKAVLQDRRIGDSDLVVL
ALKNE-SLQHEAEIRRYIKAEDTMTCLAKVQDTKYTNSDYCDVILRVYPS-GPMMGALTP
KSVVTGMKVMQMITIEREFSSLKGLQYYDLADSIISATP-NKPIEIEEEDAEKMRKIYHV
NDSQARAIMGTFKSEGFSLIQGPPGTGKTKTILGIVGYSLSQ-EK-NKKVIDISESG---
-SSPAPS---------DKAKILICAPSNAAVDELVLRLRDGVRNSSGEHMPLKVVRLGRS
DAINSSVRDLTLEELVDKEL-QTKQTE--VVIDPNIRL---EHTKCINERDELRKRLATE
S------LEDKDITELEEKIRAINKKRSELAKKLDEQREKASIANRTKEINRRNIQARIL
SEAQVLCSTLSGSAHDLVANLSVQ-----------FDQVIIDEACQCLELSAIIPL--RY
GCRKCIMVGDPNQLPPTVLSQ---------------------AAASYNYEQSLFVRMQKN
HPDSVY--MLDVQYRMHPMISKFPSSEFYNSKLK-----------DGDNMLELNTR----
PWHKDPPLTPYRFFDIL-GKHEKNELTR-----------------SLFNTDEAMVALQLT
DKLM--QIIPQD-KFSGNVGIISPYKEQ----IRKIKEVFVRKYGKPILDEIDFNTVDGF
QGQEKEIIIMSCVRASAT---GNVGFLSDVRRMNVALTRAKTTLWILGNKESLSRNEV--
---WRKLLTDADERKCVTQAYPGFL--------------------NSSNPV--L------
---------------------------------KRKEASVF-----------IPPQEKYA
KKQKVSNES----ERNVQK---------IRNSM-TMPA------YRVTNAGVLPSKTKPP
NGNKNFNYQTKN----------------------------SQP-------------TNNA
PKPYINQPKPQDDSKNVPTR---------------------------------SGTISKP
VAASTPTPTSSGTL-------------------KPNKPADAERSTSKEFPTTPQNKSLQI
TVNSSIASVKSTDKTKKPTKSTMPSSSGV-------------------------------
------------------------------------------------------------
------------------------------------------------------------
------------------------------------------------------------
------------------------------------------------------------
---------------------------VKPP-----SNLFIP--------------RKRP
FAKK-------
>XP_002548198_Candida_tropicalis
------------------------------------------------------------
------------------------------------------------------------
------------------------------------------------------------
------------------------------------------------------------
------------------------------------------------------------
------------------------------------------------------------
------------------------------------------------------------
------------------------------------------------------------
------------------------------------------------------------
------------------------------------------------------------
------------------------------------------------------------
-------------------------------------MSNQL---QRVETSNSLQRVEQS
FKPPEFDSLSKLI-TDSLRESSSSPIHSRVLKQTVDYLNKY----KDNPHWFC-------
----------------------------DPYMQPIASNSLLLFSYD--TSPVLA-NLKIP
MARPLQTCPNCLVGFAEAKAKLRTRFIVQ-NQTPISNVQKFINSISRWEISLLTPILDKV
-------------ILSFNSIER---HS-DALVICVYWCMTNPDLLR---DNLYVKEKFYK
IAEGLLN---IDRFPNPQE----------------------------LLPGLLYVLFEG-
-NSELQNWGRK-WIESLKCNNVRYNKETLLESVVLEFSIQLYNV------QDAKFF----
-------------SVNF--AKKFWDTFFDVIDFIDDESFILRLNTPKDINLMGKFK-NLQ
FISFVRLLCRSL-LSRLWVQIPSIFNVFDKLLYRLNTKFWT---HASEFKYEV-VLNEIF
AEPEYSKQL-LSASED------D---------------LGTYLS----WISPFRNSLSAL
HSVKAATKIGPFLLSKTNN-H------ENIRLRRVNQLHELGCQVLYTAFND--TGVFND
QDAADPEIALN--NALELRSKIEYD--ADVI------IRSAIS-----------------
----SVGDTSSRDLLCKCLQYDMILLVHSSKLLL-------N--GDTPKIFDCFPTLWDS
LYKLKL-NSNITLAKSVISCFAPISRAIMFKEVKHGRL--AKEQTAARKRHNANMATITN
LQKKVLASFSLGDQENTLEILN-DPVAMLSIWACVFSP--LLSQAALDFINEVYS--ASG
RLETFRECLSKNLQLSLTAININLDIFTELKSYEQTPRTIRILMDIVQVLADPVESALAS
-S------PEECDDELLMLWRKTWLFLIMIFVTTPHWAQEYHLDE-MREFTRDTLDMCHL
LLDSFRIIVDSFKSPS-ANNSSGA----------------LFEVFMQAFPHLITWLKLGD
TTLLNMCVSLVLKGFNLALEEQFPVPDSFITEIVKYGKKAKGHNNILSEPQRLSLIDKAK
ELNEDIIERLEIAEADTKKPLAIANAAFGSRSSSSRSPTPSSATTRKLEPIVKREANDDS
FDDIKEIS-----------------------P----D---EFRQ-----KYEAPVK--QQ
TLTQFFKH--AISAPTAPAPK---------------VVKGTDSIANLRQKLQQSRSSVTP
APQPK-----FNPAPPRPAGFNPRK-----PATDISVPSKRVK-M-KKNTGDDSSSEEEE
HDADFS-DLFVETK-KKAPK-ITQLDLNMRSIENNAYAR-----RRKQMSDEEQAKERMR
LRLNVNLKPLYTQVLKWNYNSTDDYPS----RDR-SIYNQIKDTYKDVKEYASVTEPLLM
LECWQAIQSA---KLTVSEKPFDLLVGTRSSVDGFFDVFLSIEKAVLQDRKISDTDLLVL
AVKME-GITQESEIRKYIKSPNSQTCLAKVREIKYTNGDHCDLTLRVYPS-GPMVGALTP
KSVISAMRVMQMVTIEREFSSLKGLPYYDLADSIISATP-NKPIEISDDDAENMRKIYRV
NESQAKAIMGTYKSDGFSLIQGPPGTGKTKTILGIVGYSLSH-QR-SSKAIEIPGTGGTT
STTPTPTPPPS-SASANKGKILICAPSNAAVDELVLRLRDGVINSAGEHMPLNVVRLGRS
DAINVAVRDLTLEELVDKKLSEIKGSD--VRIDPNITK---ELTKYTEERKALRKRLTTE
A------LTDEEINKLEDEIHEVSKKRSQLASKLDQQREQASIAARAKETNRRNIQNQIL
SEAQVLCSTLSGSAHDLVANLAVS-----------FDQVIIDEACQCLELSAIIPL--RY
GCKKCIMVGDPNQLPPTVLSQ---------------------AAASYNYEQSLFVRMQKN
NPESVY--MLDVQYRMNPMISKFPSAEFYDSKLK-----------DGEGMLELNTR----
PWHKDDPLTPYRFFDIS-GKHQKNALTQ-----------------SLFNRDEARVALELT
EKLM--QYLPDG-EFSGKVGIISPYKEQ----VNTIKREFIAKFGRVILNEIDFNTVDGF
QGQEKEIIIMSCVRASES---GSVGFLSDFRRMNVALTRAKTTLWILGNEDSLRRDAV--
---WNRLLADATDRKCVSKAYPGFL---------------------AQNGN---------
---------------------------------KRKAISNT-----------KDQGSKKT
KPNPNTNTSATTTERNVQE---------IRNNN-SKPV------PRPTNAGYLPNKKEPS
TIGKNEQVEKKK-QSQPKKSNSLAVPTKRPRLPKDDRKKTSEPRKEQDKPLNSKAATATT
PKPYIHQPKPSD--ASVPKP---------------------------------YVNQPKP
QSNSVPGPTRSGTL------------------VRPQSNTNKESTSPA--PTPPQTRP---
---SSTCPPKHT-----------PSSSGV-------------------------------
------------------------------------------------------------
------------------------------------------------------------
------------------------------------------------------------
------------------------------------------------------------
---------------------------VKPP-----PSMFIP--------------RKRR
N----------
>XP_003868449_Candida_orthopsilosis
------------------------------------------------------------
------------------------------------------------------------
------------------------------------------------------------
------------------------------------------------------------
------------------------------------------------------------
------------------------------------------------------------
------------------------------------------------------------
------------------------------------------------------------
------------------------------------------------------------
------------------------------------------------------------
------------------------------------------------------------
------------------------------------MMSVQQNAAS--------------
-DDKEYDDLVSII-RRSLDGARDGSVHEQAITRSHDYLMQH----TSTDHWFC-------
----------------------------NQHLYPIATYSLILFSFP--NSSYGP-DLQPS
IARCLTTCENCLRCFSKGKAELRLSFATK-RRIPITNVQQFLNTITAWESSILSPSIKAS
-------------YSRVGSIRTD--TD-EQLKVAIHWCMNNPDILRQYKPI---SDTFSK
IISTLIN-QSNDYIP--QN----------------------------LLPGLVYLLFEG-
-IGDEKSWVTR-WIMKLRHKQVVYDKVGLNEAVVQEFNIYLYKI------QDPSFY----
-------------TDKN--AITFWQNFSHIVDFVNDDAFETRLNMPMDIEVMSQYK-NLR
LYPIIRLLANSL-MSGLNEPLPILLKVFGKLLCRLNSRLWS---ETGPITHSQ-ILDCVK
FNPAFRKQLLQAPMEEQTGNDLN---------------LNDLLQ----WMHRMVESVPSS
EKENVCVKLSVFLLNFSVD-G----TTNNSGVKKETYLRNFGCKLLNRAFE-----FDDE
GDLSNANYTVKLSTHRQARAKIDCV--SEAL------VALAV------------------
----NAKSEYAIDLITKCIRYDVAILSHNSVLLL-------E--YKIPLMYDTFPLLWEA
LAKSRI-NSDASFAKEIIKCLKKLILVVKFHPTKVEGV--NKRLTGAKEQHERSLEVVTK
YANSIFGNISLAPQTVLKEILS-DIHCVDAIWSCIFSP--LITQSALELLSQVYE--GSG
RFECVEESLSHNFKLTLSAINYSLSVLTNLEAFEPTPKAVRIIMDVVKALTDPLSSILSL
KD------VAGAFKEVEQFWSATLSFLVMIYQKAVFWAGKYHMHE-LVDFTRDTLDLSNQ
LLESFRPFTDAIRPYA-GEKSASN----------------LFAVFMNAFQYMVSWLKLGD
SALLDSCVALVFKVFDLAKDRKFVMDDGIIEKLANFGVRAKKFNNKLKEEQRNDIISRAR
SVNENLVNKIVENA--------YAKDQSK-------------------------------
IEFVKEVS-----------------------P----TTAIKFQS-----TAK---Q--QQ
TLARFGHV--TSEPPVAPPPK---------------EVKGLNSLENIRRELNNSRVAAKP
VKPPA-----HVPAPPRPAGFNSKRAPP-----VIGRSLNTLR-H-KKVTSD--SSD-DE
GDIDTS-DLFVTK--KKVSK-ITELDMNGKVINSIDRIP------KNRAQTEKSDKERMR
LRLNVDLKSLYLTILQWSYNLRNDYPS----GDK-SAYTKVKNTYKDVNEYVSVMEPLFM
LECWQQIQSA---RDTVVEDPFQILVGTRTSVDGFYDVFTSMSKKTIENRKLTESDLLVI
ACDNE-SIIQPKERRNYIKSPNTACCLAKIREIKYVNPEYSDVTLRIAKT-SPLVGTLAP
KATIIGMRVMQMVTVEREFSSLRGLQYYDLVDSIISATP-TVPKQVDDKDVEHMHKLYDV
NMSQAKAIIGSYQSEGFSLIQGPPGTGKTKTILGIVGYSLSH-GT-NEKVIEMPSK----
-SSSPPS---------K-AKILICAPSNAAVDELVVRLRNGVKNSKGEHMPLKVVRLGRS
DAINPAVKDLTLEELVDKEL-QTKQVE--VVTDPNLRS---ELNKMTQERDRLRSRLNDE
T------LDPKEKDGVQQKLLEINKQRSELTKKLDDQRERSSIAYRNKEIDRRNIQARIL
SEANILCATLSGSAHDLVANLSVT-----------FDQVIIDEACQCLESAAIIPL--RY
GCKKCIMVGDPNQLPPTVLSQ---------------------SAASLNYDQSLFVRMQQN
YPDSVY--LLNTQYRMHPMISKFPSAEFYQSKLI-----------DGPGMKEKNTR----
PWHLIDPLSPYRFFDIV-SRHEKNELTR-----------------SLFNKEEANVCLQLV
QKMM--TMVPQS-DIAGKIGIISPYKEQ----IRTIKSVFERAYGRLIFNEIDFNTVDGF
QGQEKEIIIMSCVRASAN---GNVGFLSDVRRMNVALTRACTTLWILGNKTSLERDAV--
---WKRLLEDAEKRNTVTKAHSGFL--------------------------TNYAT----
-------------------------------------ASSFNSIDRTPKRHQMDGSQPKS
KKQKVKAS------QYLPKK--PNGSFTSPAVT-NPPSTSFTKPIRPTSSGTLPLRPGNT
NPMMENKVDGAK------------------------------------------VVNAES
SKPSGVVP---------PKI---------------------------------KKLPVNP
SVDNRPNPTSSGTL--------------------PKKPLG--------------------
-----------------------PTSSGI-------------------------------
------------------------------------------------------------
------------------------------------------------------------
------------------------------------------------------------
------------------------------------------------------------
---------------------------VLPPKPK-APNLFIK--------------RKPP
PRK--------
>XP_001526342_Lodderomyces_elongisporus
------------------------------------------------------------
------------------------------------------------------------
------------------------------------------------------------
------------------------------------------------------------
------------------------------------------------------------
------------------------------------------------------------
------------------------------------------------------------
------------------------------------------------------------
------------------------------------------------------------
------------------------------------------------------------
------------------------------------------------------------
-------------------------------------MSNSGQPPF--------------
-DEKEYNSLISLI-NRSLDGGSESGIHELALQKCHEYLLRY----TNDIHWFC-------
----------------------------NEKLYPISIYSLILFSFP--NNALSP-SLRPY
MAKSLTACNKCLLNYNTGKAELRLNFATI-KKIPIANVQQFMEVINNWELEILVPILEEV
-------------YNKVQSGGSNELNA-KQVQVCINWCLGNPQIVRSHSSV---KEKFGV
LITLLLRVGSTNLFP--KE----------------------------LLPGLWYLLLEGN
SDADHKLWAQK-WLQQLQQDQVVYSETSLSEAFILEFSVHLYRI------EDPTFY----
-------------SDHN--AVKFWEAFNTVIDFIDNEALEKRLNAPSDIEVMSQYK-NLR
FYPVMRTLANSL-MSEINGPLPIMLKTFAKILQRLKNTFWKVNFKNDPIELSQRILQ---
-NPFFFSHIEKCTIENDTTPTTNITNIVNEKFDQGQWLLNDLVS----WIPQMIASVDII
QRQPLSKKFSSFLLRFSSS-N----KLDY--IERDSYLQNMGFKLLNNQFS-----FKDN
ED-NNSENSVELLKFRSIRADIDEE--SEKL------LLLAMR-N---------------
---FSHENNYATLLVSKCIRYDLSILVQNTLLLT-------D--DKKPMLFDTFPILWNH
LHRLKL-SSNLALSQEIIKCFKNIRLIILFRPVKDTVE--KPDITKVKVHHNDSVTAVIK
YVNLILGNISLTSPQNLKLILS-DQNCLNSLWSCVFAP--LSSQPALDFMNEVYD--GTG
RLELIQEGLKHNPKGFLTAINVNLKELTTLKIYEPSPKTVRILMDVIKAIADPLNPVLLS
PG------MASAHDEVKQFWSQALLFLVMIYEQAIIWAGRYHMHE-LVEFTRDTLDLSHL
MLESFRLFADGLSVYE-GKDCARQ----------------LFLDFMGAFGSMTLWLRLGD
VALLNSCVELVMKVLDLAGEQQFGIEDAIIEKLTKFGVKFKRFNNKLSESQRTQILSKVR
ECNPHLVDQIVDEANRAKEKKSFEKDGERATSKRIGSP------------------QGNI
IDLTKEENSLQSNRHLIKFAEGDIGSKNFKQP----TSQYNYGSDPDSTTVKRVGK--QQ
TLGRFARI--LSEPPAAPPSSL--------------PAKGTNSLDMIRKDLKLARTA--P
TKPD------KTPAPPRPAGFNTKKAPP-----VIGRSLNTIR-HARKVESD--SSDEDE
DNVDVS-DLFVDK--KKKVK-VTEVDLHGRVVSSSSSSSASSSHKRSAADEEKLEKERMA
KRLNVNLKPLYLNVLKWNYNSKSEFPS----EDR-SMYEKVKNSYDKVKDYVKAMEPLLM
LECWQAIQSA---KDTIKETPFELVVGSRTSIDGFFDVFTSMSKKTIEDRKLIASDLIVL
GCTNDATILRPEEQRNYLKAPNTLTCLAKVTLIKSAGPELADVTVRVYPS-GPLIGALTP
KTSIIGMKVMQMVTVEREFSSLRGLEYYDLSDAIIAAKP-NPPIEVNDAEIEQMYKIYDV
NKSQARAIKGTYESDGFFLIQGPPGTGKTKTILGIVGYALSH-KE-SDKIIELPQK----
-PAAKPS---------KGGKILICAPSNAAVDELVLRLRNGVKNSKGEHMDLKVVRLGRS
DAINAAVRDLTLEELVDKEL-QSKQQED-VIIDPGIRA---EHTKKVKERDQIKTRLSTE
S------LSSKEIDKLETRLREVNKERSDLAKKLDEQRERASIAYRSREIGRRTIQTKIL
DDAQVLCATLSGSAHELISSLSVK-----------FDQVIIDEACQCLELSAIIPL--RY
GCRKCIMVGDPNQLPPTVLSQ---------------------AASSFNYEQSLFVRMQTN
YPDSVY--LLNVQYRMHPQISQFPSAEFYQSKLK-----------DGPNMEEKNKR----
PWHSIKPLSPYRFFDIA-SRHTKNELTR-----------------SLFNLEEARICLQLV
QKLI--TLIPQQ-AFAGKVGIISPYKEQ----IRTIKDVFVREYGKIILNEIDFNTVDGF
QGQEKEIIIMSCVRASAD---GNVGFLSDVRRMNVALTRARTTLWILGNRESLLRNKV--
---WNRLLKDAEQRNAVTNASPGFL--------------------SSKNEITSIATSTGA
GTTSTKTIPPKLEGAPSKRLSNDSLVDKFDLKRQRKLAETFNTV------HEQNSSSAYS
GKRKLDKSV----EKNILKQ--DSLPLSTTNAT-THPS-------------RLPFHVNNG
TVQQAKNTQGLP------------------------------------------AKPTKM
SKPMQEQP---------P-----------------------------------SKSTTEP
KKADIPRPTSSGTL--------------------PKRPVG--------------------
-----------------------PTSSGV-------------------------------
------------------------------------------------------------
------------------------------------------------------------
------------------------------------------------------------
------------------------------------------------------------
---------------------------IRPPKPKPTSSIFIP--------------RN--
KRK--------
>XP_007376369_Spathaspora_passalidarum
------------------------------------------------------------
------------------------------------------------------------
------------------------------------------------------------
------------------------------------------------------------
------------------------------------------------------------
------------------------------------------------------------
------------------------------------------------------------
------------------------------------------------------------
------------------------------------------------------------
------------------------------------------------------------
------------------------------------------------------------
-----------------------------------------------------------M
EKPEGFDELVANI-DKSHKEPGNSSIQELVLKQAVTYLLRN----KNRQHWFC-------
----------------------------DEYMYPITVHSLVLFSFP--NNPTLC-QLQPY
IANSLSQCRECMKSYNRGKADLRLNFAIN-KGVKLDKVNQFLNTIIQWEVTVVGKKLE--
-----------------DMENTMSDISTGYDVNTLYWCLYNPNILRFDSEL---RQKFDR
IVRYLH---TQKSLPLPDE----------------------------LLPGTIYMAFEG-
-SLEEKYWVEQ-WLNKLHHDNFRFTKATLQEPVVYEFSIHLYQI------QNAKFY----
-------------NDRN--AIKFWNNFYRFVDFIDDESFILRFNTPRDIRVMSEFT-ELR
LYPVIRLLMNCL-LSYLKEPLPVLLKCFNKLLSRLLTKFWT---SAMPIQSIQ-VLDAIL
SNPEFTKQLQTASI---VESDVS------------DYNLSEISS----WMFSILPSLGQL
PRQSTCIRMGTFLLNQSIS-DVGSKDIR---MRKVMALRQLGCRIFYSELQTLDSEF---
---REQNFSLRLMTVRDVRNAVDNQ--ADII------VDLALD-S---------------
EDSTLA-----VKLVVRCMQYDLSILAHNTCMFA-------Q--GVVPTIFDTFPILWDS
LTKRKI-YSNTLLVHELIKVLTIGINCTLFAPTKNPDP--NKQLADCKTQHNDNMKKMTK
LVNQLLEKLSLADPSTLKQLIN-EPECSIAIWSCVFNP--QLSQSALDLLNEAFD--AGG
RLETIQVILSKDLKVTLHAITTNLNVLTQMGLYEPSPKAIRILMDVINALADPLNPILAS
A-------PKDCVDEVLQFWKSIWQFLIMVYKRTFIWANQFHLDE-LVEFTRDTLDLSHL
ILASYRILLDNVKSE--TVDVSHT----------------LFIDFMNAFDSVIPWLRLGD
LSLLNSCVSLVFKGFELASERNFPIDAGFIETFAKFGAKAKKFNNKLSEVQRQQILSKAR
EFNPEIVDRVVDEATKHRAKR---NIEIIDVSEPSSSP----------------------
-------------------------------E----PAAYRYQS------RSVTPK--QQ
TLSRFGVV--TQEAPIAPPPS---------------KDYKPSNLEAIRKELKSARASPL-
PKSD------VAPAPPRPAGFNSKKVPP-----VVGRSLNALK-K-KKHDSDSSDD---E
LETDVS-DLFIDKV-KKKPK-IVEVDMNLNPVHRSL--------GKKMVDPVKLEQERMR
LRLNVNLKPLYNTILRWRYNTNSDYPS----EDK-SSYTQVKDTYDNVKDYVSTTEPLLM
LECWQGIQQA---KATGVEEPFEMLIGTRTSVDGFFDVFASVEKKTIQDRKIGDSDLLVL
G-IHDGVTKSPREIMNHLKSESATTCLAKVREIKYNNTDYCDITFRVYPS-GSMVGVLLP
KSIIVGMRVMQMITVEREFSSLRGLQYYDLLFPILQARP-NDPIPIHDSATEDMCKKFNL
NVSQAKAILGTHQSEGFSLIQGPPGTGKTKTILGIVGYSLSQ--K-DEKILDIP------
---------GH-TPTTDPAKILICAPSNAAVDELVLRLRDGVKNSSGETMNLKVVRLGRS
DAINASVRDLTLEELVDKEL-QTKAVD--VNIDPTIRQ---QHSKCIEERDALRARLVNE
S------LSEKEMTDLEDRLRTVNKKRSELAKRLDEQRERASIAYRTKEIERRNAQARIL
SQAQVICSTLSGSAHDFLASLSLK-----------FDKVIVDEACQCVELSAIIPL--RY
GCRTCIMVGDPNQLPPTVLSQ---------------------AAASYNYEQSLFVRMQKN
HPDSVY--LLDVQYRMHPQISQFPSAEFYNSKLK-----------DGEGMLEKNDR----
PWHKDPPLTPYRFFDIV-SKHERDDQSR-----------------SLFNVEEARVALELV
QKLM--TILPQD-KFRGRIGIISPYKEQ----IRSIKNEFIRRYGRAIQDDIDFNTVDGF
QGQEKEIIIMSCVRASPS---GNVGFLSDVRRMNVALTRARTTLWILGNKDSLSRNNV--
---WRRLLEDASNRDCISKAYPGFLNM-------SGVKRQHIEPGNSIHDNGSDSIQP--
-----------KKKKKNKHKQTPPPPPPPSVPKIPEVSTVHAIRSGIFDGPKVPKHVKTS
KTDLIAAAHKINTEKAHKTN----------------------------------------
---------------------------------------------------TPTPTQSSY
LKKTNPNGLPAIPTNSGFIN---------------------------------RGPSADT
------KPTSSGTI-------------------KPP-PK---------------------
-----------------------KTNSG--------------------------------
------------------------------------------------------------
------------------------------------------------------------
------------------------------------------------------------
------------------------------------------------------------
--------------------------------------IFIQ--------------RKKP
PHKRA------
>XP_043051408_Scheffersomyces_spartinae
------------------------------------------------------------
------------------------------------------------------------
------------------------------------------------------------
------------------------------------------------------------
------------------------------------------------------------
------------------------------------------------------------
------------------------------------------------------------
------------------------------------------------------------
------------------------------------------------------------
------------------------------------------------------------
------------------------------------------------------------
---------------------------MSHLVFQNLDANDDHDINDIHLVVTAQVADEVI
ELETDDFVPSDAIA---------------------------TTSLPDYACAYCGIHNV--
------------------------------------------------------------
--DSVVKCETCQKWFCNTKIHSNSSHIVT-------------------------------
------------------------------------------------------------
------------------------------------------------------------
---------------------------------------HMVMS----------------
------------------------------------------------------------
--------------------------------------------RHTCVSLHP-------
------------------------------------------------------------
------------------------------------------------------------
------------------------------------------------------------
------------------------------------------------------------
------------------------------------------------------------
-----------------------DSDLGDTTLECYNCGNKNAFILGF----------VSA
KQDSVMVIL---------------------------------------------------
--------CRLPCAQL---KDINW--------DTTQWQALLDDRQ---------------
---------------------------------------------------FVSWV----
------------------------------------------------------------
------------------------------------------------------------
------------------------------------------------------------
------------------------------------------------------------
------------------------------------------------------------
--------------------------------------------AGPPTEEELINARLIT
NKQITKLEAQ------WRLNRDATILDIEKNENEEEDVLPILMRYNDAFQYQRAFAPLIK
LE------SDFDKNLKESQALEHILVSWALGLNKNHLASFTLSTYESNNLKIAVGDEIVL
RCNNGTQDEAWSGRGYIIRLPSAYQEEFTLELISSA--TPPPTNLT-----TDFTAEFVW
KGTSYERMQRALNKFAVDEESVSSYIYHKLLGHDVAPIE----FDTRIPPQVALPLITEL
NQSQLNAVKLALQRP-LSLIQGPPGTGKTVTSATILYH----------------------
------------LSHLHKSTLLMCAPSNVAVDHLATKL---------HNLGLWVVRF---
---------------------TARSREDVESQAEHLSL----------------------
--------------HSQVE-RGSTGKLRKLFKLKKELGELSAADSKTLAKLSRIEERKIL
DKCHVVCTTCVGAGDKRLKHLK-------------FRTVLIDESTQASEPEVLIPI--VK
GAKQVILVGDHQQLGPVVLNR---------------------KAGDAGLTQSLFERLVLL
GHVPIR---LEVQYRMHPCLSEFPSNMFYEGSLQ-----------NGVTKEHRLLKKSTF
PWPVSD--TPMMFWANY-GREEISSSGY-----------------SYLNRVEAMNVERVV
SKLFKDKVSPDQ------IGIITPYEGQRAYIVLYMAMNSSIPEFKDKYLQLEIASVDAF
QGREKDFIILSCVRANDQ---QQVGFLSDPRRLNVALTRAKYGLIILGNPRALCRNAL--
---WNHVLLHFRERGCLVDGPLDNLQFSMVQLSNPKAKRADAVKK---------------
-------LQHIKDGG--------DTESLAS---------------FATVATETEWPKL--
----------------GMEDTSNTYSKSNNLSS-------------------NFYSKLSN
YRH-DGVESRNERPQHHQSRKKV-----------------------TDYDENMLNITNSF
VSQFSLS-----------------------------------------------------
------------------------------------------------------------
------------------------------------------------------------
------------------------------------------------------------
------------------------------------------------------------
------------------------------------------------------------
------------------------------------------------------------
------------------------------------------------------------
-----------
>XP_001386840_Scheffersomyces_stipitis
------------------------------------------------------------
------------------------------------------------------------
------------------------------------------------------------
------------------------------------------------------------
------------------------------------------------------------
------------------------------------------------------------
------------------------------------------------------------
------------------------------------------------------------
------------------------------------------------------------
------------------------------------------------------------
------------------------------------------------------------
------------------------------------------------------MPSSYI
PKPEEFDALVASI-QQSHHEPGNSSNQEVVLKKCITYLFRYG---QKDTHLFC-------
----------------------------DPSMYPVTVHIMILFSFP--NNGVLE-KLKPM
LADSLWKCDNCLRCFNLGKSTLRIDFAAN-RQIEISKVNQFIGVIVQWETQVFGQEIQTV
-------------AAALKDGKFPSLTSSSPIDFAIRACLYGPQILRNNTGV---RDDFMT
IISNIQA--GTLSYPYPEL----------------------------LLPGAFYLLFEG-
-QTQQKSWAAQ-WLQYLKEKQYQLTATTVSPTLVDEFSVHLYRI------QDANFF----
-------------SPHA--SIDFWTVVHSLLELVDNEAFMNHFNVPPDINLMRQYT-KLR
LYPILRLFMNNL-LANLKDTLPILLKVLSKLLAKYHTAFWG---IVAPITYSQ-VLDSIL
VNPEFNRLLFASAVEEPENSKID------------DSVQSNILS----WIYPFLYSLNET
NNQTSSRKLANYLLKQVAS-ITDTSILSERLKKELLDNY--ALRILSLSFQFNVTSC---
-DFGSKNYELSLLKIRDTRATIENN--AAII------VSNAYS-S---------------
SK-------IARRLIFTALSYDVALLAHSTSLLM-------A--GNIPTSFDSFPLLWDA
LNKSST-FSVNIGTTKLLGSLSKVNSVVKFSKRKNE-V-LPKQMAEARAQHNENVTSIFT
TLSSCLAKVSLSNPSELKKVFS-EESIQIAFWSCLFSP--LITESATDVLYQVFD-DVVG
RYEAFQGLLETHLQITVNAIDQSVQRMTQLAAYEPSPRAIRILMDVVKGLTDPLTGILSS
SEQ-----VQGSGDSIVTFWSTCWSFLIMVYQKTLTWANQFHLEE-LIEFTRDTLDLSHF
LLDNFRLVADSIPGS--SGEKSHS----------------LFRKFMNAFHYMIVWLRLGD
ASLLNSCVELVFKGFELAKDLDFTIDVAFIETFAKFGAKAKKFNNKLTEQQRSEILSKAR
EFDEGLVDKVITETALQRGKAKK-DSESGT-----STP----------------------
-------------------------------E----PPAFAYQN------QAKQPR--QQ
TLGRFGVV--TTEAPVAPAP----------------KGFKSSSLDSIRKDLVSSRAT-VK
P--SVIPA--VNPAPPRPAGFNSKK-QP-----AVGRSLNQLK-K-KRVDSDSSED---E
LDTDTS-DLFVDKS-KKKVT-VTEIDMYGRPVAGRP--------QKSKVDIAKREEENMR
NRLNVSLKPLYSTILKWNYNSNDSFPT----GDR-DSYKEIKSQYDDVKDYVKTTEPLLM
LECWQGIQSA---KQTGQEKPFEILVGSRTSVDGFFDVYGSVKKSVIADRKVGDSDLLVL
GFVQEE-FSTPEALGHYLKAPTTRTCLAKVREIKSANPDYNDITVRVYPS-GSMMGVLTP
KSQIVAMRISQMVTIEREYTSLKGLQYYDLCDSILAAKP-NEPVEISDAEAMKLLNIYDV
NKSQAKAIIGSYNSEGFSLIQGPPGTGKTKTILGIVGYSLSQ-QV-DEKII-IKID----
-QGNGNVISGN-EKK---PKVLICAPSNAAVDELVVRLRDGVRNSRGEHIIPKLVRMGRS
DAINAAVKDLTLEELVEKEL-QAKAMNTDTSTDPNIRA---EHSKCIEERDNLRRKLQTD
S------LSSKEIDELESALREINKKRTELGKQLDLQRERVSIAYRTREIERRNAQAKIL
NDAQIICSTLSGSAHDFLANMGIT-----------FDQVVIDEACQCVELSSIIPL--RY
GCKKCIMVGDPNQLPPTVLSQ---------------------AAASFNYEQSLFVRMQQN
NPNSVY--LLDVQYRMHPQISAFPSAQFYQSRLK-----------DGEGMAAKNER----
PWHSQYPLSPYRFFDIV-SRHQRNELSR-----------------SLFNTGEARVALELV
EKLM--TLLPED-QFSGRIGIISPYKEQ----IKTLRDVFIKKYGYSITTQIDFNTVDGF
QGQEKEIIIMSCVRASDN---GNVGFLSDVRRMNVALTRARTTLWILGNKESLMRNKI--
---WNKLLTDATDRNCVSQAYPGFLSSASE----QAPGKRKV-----VENRQGNATKR--
--------------SKH-IKNEGTVKPAQDKR---NSAKA-----------NPHSGPKKI
KSSIFGSSNPTTSGIPNSEP-------------------------------------ELI
QLGNKPK--------------------------------KPVIYNAGGTKGINGKAISAS
KSGVLPPPSNSKNDTNSTIN---------------------------------KNNTSHA
EISLPPRPSSSGVLPQKPASQIPKARSGVIPGPKPNGVQ---------------------
-----------------------PTKSGT-------------------------------
------------------------------------------------------------
------------------------------------------------------------
------------------------------------------------------------
------------------------------------------------------------
-------------------------------IRPPTSAIFISQ-------------RKKP
PPKR-------
>XP_020062611_Suhomyces_tanzawaensis
------------------------------------------------------------
------------------------------------------------------------
------------------------------------------------------------
------------------------------------------------------------
------------------------------------------------------------
------------------------------------------------------------
------------------------------------------------------------
------------------------------------------------------------
------------------------------------------------------------
------------------------------------------------------------
------------------------------------------------------------
------------------------------------------------------------
------------------------------MSESIGFIEKLKN-----------------
------------------------------------------------------------
--------------------------AVN-------------------------------
--------------------------------------------LEQKSDV---------
-----------------------------------------------LLTNSYLESFSS-
-------------------------------KKLAQFGLAVVNL----------------
------------------------------------------------------------
------------------------------------------------------VVDNV-
------------------------------------------------------------
------------------------------------------------------------
------------------KTGLGGKTLLELV------VDPALKN----------------
------------------------------------------------------------
-------NDDIQLGSLRVGDIVKLDKMSSAESLKSKKA----------------------
-----------------------QENSSKG---------------------------ASP
EDESLDAVV---IKTSSQSITISIE-----------------------------------
--------EDSTEDKVMNLYN---------------------------NTSNDGVRM---
------------------------------------------------------WI----
----------------------------------------VKLSNSITYKRMISTLNKLA
ELDN--------------------------------------------------------
------------------------------------------------------------
------------------------------------------------------------
-----------------------------------------------------------N
HNNDIVKLLLGQTK----------------------------------------------
------------------------------------------------------------
----------------------YVPRGSNANVKSFFD-----------------------
------------------------------------------------------------
---------------------------------------------------------SNL
NESQKNAINFAIHDSPITIIHGPPGTGKTYTLIELIKQLTFN------------------
----------------HGERVLVCGPSNISVDTILERLS-----------PIFLIRIGHP
ARLLANNLQHSLDILSKTSFGADPSDN--KSILRDIEK---DIGETLGKIKKCK------
------------------RYSERRVLWGELKQFKKELR-----------IREKKIVQDIL
VNSRVVLSTLHGAGSYELTSLYKEDSLNFNHENPLFDTIIIDEVSQSLEPQCWIPLVNHI
GFKRLVIAGDNKQLPPTIKSKEEVERLLGNLSLDNISKQKEPEANTANLELTLFDRLVRD
HEGDKFKKLLDTQYRMNEAIMKFPSLELYEGKLKAHESVRNIKLTDLPNIDE--------
---NDDTLATCVWYDTQGGDFPERTSGEDDDKNAGARSGGLVEAGSKYNEMEALLVVKHL
KKLLGYGVAPEH------IGVISPYSAQ----VNIVKKALQHE--ASAYSRIEVSTVDGF
QGREKEIIIISLVRSNDA---FEVGFLRDERRLNVAMTRPKRQLCVVGNIEVIGQSGFGF
LEKWAAYVEDGDNGYEVYYPDLGDY-----------------------------------
------------------------------------------------------------
------------------------------------------------------------
------------------------------------------------------------
------------------------------------------------------------
------------------------------------------------------------
------------------------------------------------------------
------------------------------------------------------------
------------------------------------------------------------
------------------------------------------------------------
------------------------------------------------------------
------------------------------------------------------------
-----------
>XP_020076409_Hyphopichia_burtonii
------------------------------------------------------------
------------------------------------------------------------
------------------------------------------------------------
------------------------------------------------------------
------------------------------------------------------------
------------------------------------------------------------
------------------------------------------------------------
------------------------------------------------------------
------------------------------------------------------------
------------------------------------------------------------
------------------------------------------------------------
------------------------------------------------------------
------------------------------------------------------------
------------------------------------------------------------
------------------------------------------------------------
------------------------------------------------------------
------------------------------------------------------------
------------------------------------------------------------
------------------------------------------------------------
-------------MAIQDKPLPSLLSAFDAILKTVGIDFWR---NSSAVPFPG-FLDPIL
LNPNFSKYLL----------DPS------------NYELSVFLD----WTLLFVGSLTSS
QRQTAAVRISTFLMRISQ-----KREADNGSINETSQLNQKSCHLLLQCFDIDMNKV---
-NFAEPNFAVNILKRRDVRAAVDSQ--APLV------VSMAIQ-Q---------LKNLTL
EESENTEPSNALHLITSSVEYDIISLAHNSSILK-------QLGNEIPSSFDAFPLLWEE
LAKLQL-YIYPQLTKELVKSMRNTSNIIKFSQKKNNTQ--VKEKSDAIARHNGNVTLILK
LLGNVLDKVEQADSHVLKSIFN-DKDIAISYCSCLFSP--SVNQAALNISYQAFD--AAG
RLEAIGGLLKLNLESSLNAINKNLRILTNLAVFEPCPKTIRILMDVVRALTNPLEGIATI
RS------SELCKPEIRGLWEESWHFLMMVYEKTLLWASHYHLEE-LIEFTRDTLELSHS
LLDSFMIILNALSDEN-NNNTSYS----------------LLGVFMKAFHYVIVWLRLGD
TSLLNLCLTLVFKGLELAKDLNFTVDIKFIDSFARFGARSKKFKNKLNDQQRADILAKAS
EIDGPLVDQILAENRKTKASKSS-------VMDSVQVD----------------------
-------------------------------Q----QAAYKYQT------HQKPTK--QQ
TLSRFGVV--TKEPPVAPPPAE--------------KGYKSANLEAIRKELKSNRAPSVK
PGPT------VAPAAPRPAGFNSK--AP-----AVGRSLNITK-R-KRRDSESSEEGD-D
DNIDFS-DLFVDKK-K-KAK-VVEVDINGKIIDRSA--------QTKKIDEERKREERMR
LRLNVSLKPLYSTILKWNYNSTSDYPG----DDR-DIYKKTKETYEDCKDYIKTTEPLLM
LECWQGIQSA---KRTQQELPFELLIGGRTSCDGFFDVYASIKKQDLNDRKIGDSDLLVL
GHAESTDFSSAKAAADFLKSPGAQTCLAKVRDIKSASADHCDIVLRVFPQ-GPMMGILTP
KSIVLSMRVTQMVTTEREYSSLKGLEFYDLSEEIIKGKP-ADHLEIGDDEANRIVDIHKV
NKSQAKAIIGSFVNEGFSLIQGPPGTGKTKTILGIVGYTLSQ--T-KANLINVP------
-KSIELSKSPS-PESNQGPKVLICAPSNAAVDELVLRLKDGVNDSKGERFSPKVVRLGRS
DAINAAVRDLTLEELIDKHL-QAQSKQ--AVIDPSIRT---EHTKCISLRDQLRDKLNRP
N------LSSNEIVELETQLREVTKQRNELGKKLDEQRENASIAFRTREIEKRQLQAKIL
SGAQIICSTLSGSAHDFLASLSMN-----------FDQVIIDEACQCVELSAIIPL--RY
GSKRCVMVGDPNQLPPTVLSQ---------------------AAAGLNYEQSLFVRMQKN
HPDSVY--LLDVQYRMHPDISKFPSQAFYESRLQ-----------DGKNMLEKNDR----
PWHKQFPLSPYRFFDIV-GAHQQHELTR-----------------SLFNYLEARVALEIV
EKLM--RVLPED-QFKGRIGIISPYKEQ----IRVLKDVFRKKYGIGILNEIDFNTVDGF
QGQEKEIIIMSCVRASES---GNVGFLSDVRRMNVALTRARTSLWILGNKSSLSRNKV--
---WAKLLADADSRNAITSASPGFLARISS----SNVSKNISTQAAVPNSVSDNTISD--
--------------SSVSVLRKES-----------NVSSGNQQNQKDDKIPNNHNNNQHT
NHNYKRQGNYTGHGQSGNNKQAGHGMPTQPKDK-NVHKSNTVGGSSLKRSSLFESPTVKK
KSVSKPAIAISSAKSPPLPPPKSPPLPPPRSSPLPPPRSPPPEQLFSHTENKGTSQTSSK
YEPTQRNHQKREYFGNSYQK---------------------------------LESAKNN
DNYHDNNSNHADHKHSQAKKLVSFAEDDSGPKIKPS------------------------
-------------------------KSGV-------------------------------
------------------------------------------------------------
------------------------------------------------------------
------------------------------------------------------------
------------------------------------------------------------
--------------------------------IEKPASIFIPQ-------------KRKK
NR---------
>XP_015465492_Debaryomyces_fabryi
------------------------------------------------------------
------------------------------------------------------------
------------------------------------------------------------
------------------------------------------------------------
------------------------------------------------------------
------------------------------------------------------------
------------------------------------------------------------
------------------------------------------------------------
------------------------------------------------------------
------------------------------------------------------------
------------------------------------------------------------
-------------------------------------------------MSKPELNHSSD
RKPEGFDQLVNDI-LITHKEPGNNSIQEVVLRRCVKYL-NDN---SSGRHWFC-------
----------------------------DPYMYPVAVHTMILFSFL--DNDVLQ-WLKPN
MAGSLDQCEKCIWYFNRGKSTLRDNFATN-RNIPIRQVNQFLNIILEWEIARLVEVMMPF
-------------KTEIELDKEPKVTPR--ISNAIIQCLMGPNILRNHEDT---RNCFYK
ILKYLR---DTDNFPSPAY----------------------------LLPGTIYLMFEG-
-LDDSKKWADE-WIDALKEQSTKYSSDKLDNIIVDEFSIHLYQI------QDSKYF----
-------------SNDT--CIRFWQNFLKIYDLFENDAFLNKINKPSDIEAMSKYT-NIR
LYSLIRVFFNNI-MSFLDEPLPILLKVLGTFLSTLKTEFWS---HCSPYSFVN-ILDTVL
GNPHFSFYLF--SLNNGDQDSIT------------DVRLQEALA----WMKNLSDSLSGS
QKQTACVRLGMFLLMLSPN-SVKRPINLEMAEKRTIDLYQKGYFLLSQCFAINDNEI---
-KLGDKGFSVELLKRRDARAAIENQ--SKVL------VDMAFD-A---------------
STEKSSLQVSAVELILRVTSYDILALAQNSILLL-------D--DKIPTSFDMFPILWQC
LSRKQI-HTNVNLGIGLFKSLTFICNVIKINSKKNEDP-ANKSFNEARNQHNSNVSLILE
YWETILGKLGLADPSTLKEIFGREEAILIGFWSSLFSP--YVNQAALDVVYQVFDVGVGG
RFETIQALIDFNLDYTLIAINLNIKSLTRMAAFEPCPKIIRILMDVIKALSDPLNGYLIT
SFN-----AENNKLNLENLWNVCWLFLVMVYRKTLVWASQYHLEE-LIEFTRDTLDLSDL
LLDSFRIIHSTILDE--TSDRSHS----------------LFRAFMNTFTYAIVWLRLGD
SSLLNSCVNLVFKGLDLAKELRYSIDKEFISTFAKYGAKAKKFNNKLTDQQRLQILSKAR
EFDDDLVDFIVNETEQQKTKSRQVPQETRTTSETDSTP----------------------
-------------------------------E----PASYKYQT------HVKQPK--QQ
TLGRFGVV--TSAPPVAPAPPQ--------------KGFKSVGLEAIRQELKSSRSSLTK
PLSSLSPTLGVAPAAPRPAGFNNKRATP------VGRSLQSLR-R-KRVDSESSEE-EGD
EDVDLS-DLFVDKK-KSRPK-VVEVDINGKPVTKAN--------RNRKVDQERKEEENMR
MRLNVNLKPLYSTILRWNYNSTSNYPT----DER-EIYKQTKDVYADAKEYTKTIEPLLM
LECWQGIQSA---KQTGQEMPFELLIGSRTSCDGFFDVYASVKKSELNDRKIGDSDLLVL
GDSSDQQFSNLKKVATYLKSPQTTTCLAKVREIKSANADYCDITLRVYPQ-GSMMGILTP
KKLMTAMRVMQMVTIEREYSSLKGLPYYDLCDSILQSRP-NKPMDINDSDADRMLSLYDV
NRSQAKAIMGSYNSEGFSLIQGPPGTGKTKTILGIVGYSIPH-QQ-KEGTIAIPRG----
-PSDTNSLTNG-KVDSNGPKILICAPSNAAVDELVLRLRKGVKTSKGEFITPRVVRLGRS
DAINAAVRDLTLEELVDKQL-QAQSVN--TTSDPKIRM---EHTKCISERDRLREELRKP
N------LKEEEIKELEIQLRDTNKLRNELAKKLDEQRERISIAYRTKEIERRQLQAKIL
NNSQIICSTLSGSAHDFLANMSMK-----------FDQVIIDEACQCVELSAIIPL--RY
GCKKCIMVGDPNQLPPTVLSQ---------------------AAASFNYEQSLFVRMQKM
YPESVY--LLDVQYRMHPEISKFPSSEFYFSRLH-----------DGDGMAAKNSR----
PWHQDYPLSPYMFFDIV-GKHQQNELSR-----------------SLFNYAEAQVALELV
DKLI--EILPLT-EFSGRIGIISPYKEQ----IRTLKDVFKRKYGHSILSEIDFNTVDGF
QGQEKEIIIMSCVRASDS---GNVGFLSDIRRMNVALTRACTSLWILGNKKSLLRNNV--
---WKRLLDDAAERDAISEAYPGFLKKAFKLIP-AAPNPKRIENKREHENDEQYASKR--
--------------SKA------------------QSSKI-----------DSPK-----
------LSNENNENSYLKES-------------------------------------SIQ
N-RDQTS--------------------------------NSSDKNYNPLESNGTKMYDKD
-TNISK-----------------------------------------------DNRQSN-
-FSKQHIPSSSGTI------------------PKPKFTK---------------------
-----------------------KTSS---------------------------------
------------------------------------------------------------
------------------------------------------------------------
------------------------------------------------------------
------------------------------------------------------------
--------------------------------------IFIN--------------KKRP
NPRR-------
>XP_002770105_Debaryomyces_hansenii
------------------------------------------------------------
------------------------------------------------------------
------------------------------------------------------------
------------------------------------------------------------
------------------------------------------------------------
------------------------------------------------------------
------------------------------------------------------------
------------------------------------------------------------
------------------------------------------------------------
------------------------------------------------------------
------------------------------------------------------------
-------------------------------------------------MSESELDHSSD
RKPEGFDQLVNDI-ILTHKEPGNNSIQEVVLRRCVKYL-NDN---NSGRHWFC-------
----------------------------DPYIYPVAVHTMILFSFS--DNDVIQ-WLKPK
MADSLDKCEKCIWYFNRGKSTLRDNFATN-RNIPIKQVNQFLNIILEWEISRLVEVMIPF
-------------KTEIELGNEPQVTSK--ISNAIIECLMGPNILRNHEDM---RNCFYK
ILKYLR---DTNNFPSPTY----------------------------LLPGTIYLMFEG-
-IEDSKKWAIE-WTDALIERSTEYSSDELDNIIVDEFSIHLYQI------QDAKYF----
-------------SDDI--CIQFWQNFLRIYSLLKNDAFLNKLNKPNDIEAMSKYT-NIR
LYSLTRVFLNNI-LSFLDKPLPILLKVLGEFLSKLKAEFWS---NSSPYSFVN-ILDTVL
GNPHFSFYLF--TLNKDNQKSIS------------DVTFPEAMA----WMRNLSGSLTGS
QKQTACVRSGIFLLTLSPN-SVKPSIDLASAEKRAIDLSQTGYYLLSQCFILNDDEI---
-KLGDKGFSVELLKRRDARAAVENQ--AKAL------VDMAFE-T---------------
SAEKSTLKASATELILKVTSYDILSLAQNSNLLL-------G--DKIPTSFDMFPILWQC
LSQKQI-HTNVDLGMGLFKSLRFICNVIKINSKKNEDP-ANKSFNEARNQHNSNVSSILG
YWEIILGKLGLADPSTLKEIFGKEEAISIGFWSSLFSP--YVNQAALDVVYQVFDVGVGG
RFETMQALIDSHFDYTLIAINANIKSLTKMAAFEPCPKIIRILMDVVRALSNPLNGYLIT
SFN-----AENNKLYLENLWNICWSFLVMVYRKTLVWASQYHLEE-LVEFTRDTLDLSDL
LLDSFRIIHSTISDE--TTDRSHS----------------LFRAFMNAFTYAIVWLRLGD
TSLLNSCVNLVFKGLDLAKELQYSIDKEFISTFAKYGAKAKKFNNKLTDQQRLQILSKAR
EFDDDLVDFIVNETEQQKNKSRNISQEPRTTSETDSTP----------------------
-------------------------------E----PASYKYQT------HIKQPK--QQ
TLGRFGVM--TSAPPVAPPPPQ--------------KGFKSVGLEAIRQELKSSRSSLNK
PLSSLAPTLGVAPAPPRPAGFNNKRATP------VGRSLQSLR-R-KRADSESSEE-EAD
EDVDLS-DLFVDKK-KSRPK-VVEVDINGKPVTKSS--------RLKKVDQARKDEENMR
MRLNVNLKPLYSTILKWNYNSTSNFPT----TER-EIYRETKDVYTDAKDYTKTIEPLLM
LECWQGIQSA---KQTGQESPFELMIGSRTSCDGFFDVYASVKKSELNDRKIGDSDLLVL
GDCSDQQFSNLNKVAAYIKSPQTTTCLAKVREIKSANADFCDITLRVYPQ-GSMMGILTP
KKLMTAMRVMQMVTIEREYSSLKGLPYYDLCDSILSSRP-NNPIDISDSDADRMLSLYDV
NRSQAKAIMGSYNSDGFSLIQGPPGTGKTKTILGIVGYSISH-QQ-KEGTIIIPKG----
-IADNNPLAGS-KGESNGPKILICAPSNAAVDELVLRLRKGVKTSKGESIIPRVVRLGRS
DAINAAVKDLTLEELVDKQL-QVQSVN--TTSDPKIRM---EHTKCIAERDRLREELRKP
N------LNEEEIKVLEIQLRDTNKSRNELAKKLDEQRERISIAYRTKEIERRQLQAKIL
NSSQIICSTLSGSAHDFLANMSMK-----------FDQVIIDEACQSVELSAIIPL--RY
GCKKCIMVGDPNQLPPTVLSQ---------------------AAASFNYEQSLFVRMQKM
YPESVY--LLDVQYRMHPAISKFPSSEFYFSRLH-----------DGEGMAAKNSR----
PWHKDYPLSPYMFFDIV-GKHQQNELSR-----------------SLFNYAEAQVALELV
DKLI--QILPQT-EFSGRIGIISPYKEQ----IRTLKDVFKRKYGHSILSEIDFNTVDGF
QGQEKEIIIMSCVRASES---GNVGFLSDVRRMNVALTRARTSLWILGNKKSLSRNTV--
---WKRLLDDAAERNAVSEAHPGFLKKIFKLPPQATPDTKKIENKREPENDEGHTFKR--
--------------SKT------------------QLSEA-----------RVSK-----
------TSEDSNHNDYSKEN-------------------------------------SFQ
GFRDQPP--------------------------------NGSTERHNTTQYNETKIYDKD
RKGVSK-----------------------------------------------HNGSSN-
-YSKQHIPSSSGTI------------------PRPNFTK---------------------
-----------------------KTSS---------------------------------
------------------------------------------------------------
------------------------------------------------------------
------------------------------------------------------------
------------------------------------------------------------
--------------------------------------IFIN--------------KKRP
SSHR-------
>XP_006688608_Yamadazyma_tenuis
------------------------------------------------------------
------------------------------------------------------------
------------------------------------------------------------
------------------------------------------------------------
------------------------------------------------------------
------------------------------------------------------------
------------------------------------------------------------
------------------------------------------------------------
------------------------------------------------------------
------------------------------------------------------------
------------------------------------------------------------
------------------------------------------------------------
------------------------------------------------------------
------------------------------------------------------------
------------------------------------------------------------
------------------------------------------------------------
------------------------------------------------------------
------------------------------------------------------------
------------------------------------------------------------
------------------------------------------------------------
------------------------------------------------------------
------------------------------------------------------------
------------------------------------------------------------
------------------------------------------------------------
------------------------------------------------------------
------------------------------------------------------------
------------------------------------------------------------
------------------------------------------------------------
------------------------------------------------------------
------------------------------------------------------------
------------------------------------------------------------
------------------------------------------------------------
------------------------------------------------------------
------------------------------------------------------------
------------------------------------------------------------
------------------------------------------------------------
------------------------------------------------------------
------------------------------------------------------------
------------------------------------------------------------
------------------------------------------------------------
------------------------------------------------------------
------------------------------------------------------------
------------------------------------------------------------
------------------------------------------------------------
----------------------------------------------------------ML
GHVPLR---LEVQYRMNPALSEFPSNMFYEGSLQ-----------DGVTVEDRLIKNSTF
PWPVQD--IPSMFWANY-GKEEISGSGS-----------------SFLNRVEAMRVEKVV
NRLFEDGVKGDQ------IGIITPYEGQQSFVTRYLATNATQTQYKDEYLSIEVASVDAF
QGREKDFIILSCVRANEA---QVIGFLRDPRRLNVALTRAKYGMIVLGNPRTLSRNPL--
---WNHLLVHYRERGCLVEGLLENLQMCTVKLD---------------------------
----------FKAGA--------NTHT--------------------SYKQDSPTPSN--
----------------FSANEFNSEATS-MISS-------------------NFYSRLSQ
LDQ-DYLKQK-----QHQSHDM--------------------------NDDDIKSITSSF
AAGFNL------------------------------------------------------
------------------------------------------------------------
------------------------------------------------------------
------------------------------------------------------------
------------------------------------------------------------
------------------------------------------------------------
------------------------------------------------------------
------------------------------------------------------------
-----------
>XP_001486478_Meyerozyma_guilliermondii
------------------------------------------------------------
------------------------------------------------------------
------------------------------------------------------------
------------------------------------------------------------
------------------------------------------------------------
------------------------------------------------------------
------------------------------------------------------------
------------------------------------------------------------
------------------------------------------------------------
------------------------------------------------------------
------------------------------------------------------------
------------------------------------------------------------
------------------------------------------------------------
------------------------------------------------------------
------------------------------------------------------------
------------------------------------------------------------
-MNYV-------------------------------------------------------
------------------------------------------------------------
------------------------------------------------------------
-----------------------------------------------PYSTTR-MLKQVS
G-PAFS------------------------------------------------------
------------------------------------------------------------
------------------------------------------------------------
------------------------------------------------------------
---------------------RLCC------------------------QH----LLLIS
Y-------------------------------------------------TRCFDVGVGG
RFEAIQALLTCSISQTLNAVSTNLSKLAQLEAFESCPKTVRILMDVFKALTDPLNDLL--
SFSNHPGGKEGGASDIRKLWSSSWLFLEMIYKRTLAWANFYHLDQ-LIEFARDTLDLSHI
ILDSFRLVLQSINES--MGN---S----------------LFSVFFNAFNSMIVWLRLGD
PALLNSCVELVFKGFALAKDLQYSIDDAFIESFARYGAKAKKFNNKLSDQQRLKILSTAK
EFNYDLVESIIVDVQKQRSKEGN-PLKSKTPLAS-PTP----------------------
-------------------------------ESVQVPTRYGYQ--------MNGPK--QQ
SLTKFGVI--TSQPPVAPPPPQ--------------TQFKSASLEAIRQDLLENRTQQVR
PHNS-KPTV-VAP--PRQAGFNPRKVQP-----VVGRSLNSLK-R-KK-DSDSEDDGDDD
DDVDVS-DLFVEKK-K-KAK-IVELDINGRPVVKPS--------QLSKVDQKRKEEDNMR
MRLNVNLKPLYSTILKWNFGSSDIYPT----ADT-ERYKETKGKYEDVKDYVKAMEPLLM
LECWQGIISS---KETSQELPFPMLVGSRTSVDGFFDVYASIEKKVLNDRKITDSDLLVL
SYMDNALQRSEKELATHIKSSKSTTCLAKVREIKSANADYADVTLRVFPQ-GTMMGVLTP
KSVVIGMKVMQMITIEREYLSLRGLEYYNLCPAILRAFP-TGPIEVPKQKLNDVMNNYKV
NESQANAIISTHNRSGFSLIQGPPGTGKTKTILGIVGYNLSQ-D--------VPLG----
-LIEVDGQQGK-PQTSS--KILVCAPSNAAVDELVVRLRDGVFNFKGERITPSVVRLGRS
DAVNSAVRDLTLEELVDKQL-QTTVQH--VARDPEVRA---EHTKLVKERDSLRQSLQST
T------LLDEEFTQMELRLREVNKKRNELAKKLDEQRENAAVAYRSRELERRQLQAKIL
NTSQIICSTLSGSAHDFLASLGIT-----------FEKVIIDEACQCVELSAIIPL--RY
GCTKCIMVGDPKQLPPTVLSQ---------------------TAASLNYDKSLFVRMQEQ
FPDSAY--LLDVQYRMHPDISRFPSAEFYRSRLH-----------DGAGMLEKNTR----
PWHSEVPFSPYRFFDIV-GKHQQHESSR-----------------SLYNRAEAQVVLEMV
DHLM--YMLPPK-EFRGRIGVISPYKEQ----IRTLKDIFAKKYGRQIWNEVDFNTVDGY
QGQEKEIIIMSCVRASET---GNVGFLSDVRRMNVALTRARTTLWILGNQKSLMRNKV--
---WSRLLQDASDRGLVSKAQPGFLKH-------GVNGIKKAQRQHTSKTNTLSSNDR--
--------------SESDVISEPSLQVKAAHPLLNQMATA-----------IVDKNKAVM
DSSITSKTHDTNQEPKLKSS-------------------------------------IFN
QNQEKQK--------------------------------NSSE----AMQGDPMNAIKKP
YVAVSKPPPPKENENLIQSD---------------------------------ERNASN-
-IK----PTTSGVL------------------PKPK-PK---------------------
-----------------------QAPS---------------------------------
------------------------------------------------------------
------------------------------------------------------------
------------------------------------------------------------
------------------------------------------------------------
--------------------------------------IFIN--------------NRK-
--RRK------
>XP_018710232_Metschnikowia_bicuspidata
------------------------------------------------------------
------------------------------------------------------------
------------------------------------------------------------
------------------------------------------------------------
------------------------------------------------------------
------------------------------------------------------------
------------------------------------------------------------
------------------------------------------------------------
------------------------------------------------------------
------------------------------------------------------------
------------------------------------------------------------
-----------------------------------------------------------M
PVPQDWHTLASDI-VASYKEPGNSPVQEQIFKQCIRVLSLDAA--KDETHLFC-------
----------------------------RETLNVISGHTLIMFSFPGTTSPMLQ-VVEDR
MARSLLCCCTCVRAFYTSLSQLRSRFVLV-RRISVEQVLKFLAIVDDWVFRRLEPRVH--
-----------------QSSQATASALLDSVRLTLYEYLSNVSLLRTKPTF---RSAVAT
L--ILSS--GAAEFLQPDH----------------------------LLPLSVFYYVEG-
-NSAESAFAQL-HLKTLHG-----SAVTLDPQVVDEILHQCYRL------QNLRYF----
-------------SQDF--SLRFWQMMSVVLDLCPGEEF-SKLLETSELEAWSAYT-QIR
LSPLVRVFFNNL-LACLDKPFPVLLDVFGRLLRRFGSRLWA---MAPEFHFTN-VLDAVL
RSPLYHKHLHLASVSGNPEQMLK------------P-----LLE----WIPCLVSSLSGP
QKQTAAIKFTDFLVHREKS-EPGSARVD-------------SAELLHACFETLDDSL---
---DSAALSVSLLKMLDARMTVNRY--AEYF------VNLARN-G---------------
SKHANA-------LVCVCLKYDIIVASHNSSVLQ-------Q--KKSPTLFEANNALWAA
LARAP--FTLAAFASGILSSFTDALSVIIFKDTKDAQL--TRELDASLKIHNRDTEALCK
NVSIILEKIGLMDVDDLKAVLA-TESCLEGIWSCIFNT--LMSQAALTLVSQVFD--SED
RYEGIFALLNSSLRVNIMAINKSLCKIATMSAYEPCPKALRILMDIINALTGPLNGILNT
QSNH----HVDSILVIRDFWESSWRFLVMIYKRTLVWAGLYHLSD-LIEFTRDTLDTSHL
LLDSFRVLMDYFANS--SFKS--S----------------LFDTFMATFIHLIVWLRLGD
TSLLYSCVNLVFKGFDLAKELDARVDKDFIVMFAKYGAKAKKFNNKLTEQQRSLILAKAS
EFDAKLVQYVIDESAKERLSMTP-PVNRDARSEQP-------------------------
-------------------------------K----APSYIYQT------HNKGSK--QS
TLARFGVV--TTQAPVAPPPP---------------KPFKLNNLEAIRSELKNNRAPPK-
PV--------INPAPPRPAGFNHK--ST-----AVGRSLNALK-N-RKHDSDSSDEDA-E
NDVDTS-DLFLDSK-K-KPK-IIEVDINGRRVQKMP--------LAKKVDTKRQEEERMR
QRLNVNLKPLYSTVLRWNYNTNSEFPT----EDR-DIYKPIKDSYSSAKEYVSEIEPLLM
LECWQGIQSS---RVTGQELPFELLLGSRVTCDGFFDVHGSMKKTELAARKIGETDLLVL
GYVADKDISSPHEISKYLKLQDSQTCLAKVREIKSANQNYSDITVRVYPQ-GSMVGLLSP
QAVIVGMKVMQMITVEREFSSLRGLPYYDLCDEILAGKP-CEAKPISDAEASSMCGKLGV
NMSQAKAIIGANRDEGFSLIQGPPGTGKTKTILGIVGHFLSSVSA-NPHTIITPVL----
-ATS----ASS-EETKPVKKVLICAPSNAAVDELVVRLKDGVVNDSGHLTTPKIVRLGRP
DAMNASVRHLCLEELIEGQL-KARY----AAVDPSIRL---EINKCISEKDRLKEALKRE
D------LRDPEIVELQAQLQDINKKRSELSRRLEEQKENAAVAYRTREIEKRQAQAKIL
SEAQVICSTLSGSAHDFLASMSMK-----------FDQVIIDEACQCVELSAIIPL--RY
GCKKCVMVGDPNQLPPTVLSQ---------------------KAASFKYEESLFVRMQRN
NSGSIY--LLDVQYRMHPEISVFPSAQFYNSRLS-----------DGDGMQEKNQR----
LWHSNFPLTPYRFFDIV-SRQQQNQQTK-----------------SFFNTAEARVALELV
ETLM--KILPEN-KFKGRIGIISPYKEQ----IRTLRDTFQRKFGNMIFSEIDFNTVDGF
QGQEKEIIIMSCVRASEN---GSVGFLSDVRRMNVALTRARTTLWILGNKTSLRRDRV--
---WNKLVTDAESRSCVSSAQPGFLKNLKMS---GVVASGVTE--LSRHPRVAKDIPE--
----TKAIEGDSPFASHDYTGKDSYRPVNDRSKINSHKSR-----------DKNGGGDSC
LPSSSRPENDTASDAVGRDSYRPASTAEQPVKD-AYRPNGNLTGKPTFSSFLQQSTNSVP
SKVHKRKLEDSQDQ----------------RSETRKSKKNPHVYIH--------------
------------------------------------------------------TPRSES
NMQEHLNANSQNAK----------SGTKIISNI-PSGPR---------------------
-----------------------ALPSEAGEQKAGQMPSGAG------------------
------------------------------------------------------------
------------------------------------------------------------
------------------------------------------------------------
------------------------------------------------------------
---------------------------STDQTRG--------------------------
-----------
>XP_002619550_Clavispora_lusitaniae
------------------------------------------------------------
------------------------------------------------------------
------------------------------------------------------------
------------------------------------------------------------
------------------------------------------------------------
------------------------------------------------------------
------------------------------------------------------------
------------------------------------------------------------
------------------------------------------------------------
------------------------------------------------------------
------------------------------------------------------------
-----------------------------------------------------------M
LGPEELEELRKDI-VLSHTEPGNSEVQTRVLMKCIQVLSSDDL--PEDTHLFC-------
----------------------------NKDLQPISGHTLIMFSFPGQKNKQSR-IVEQK
MVTSMMRCNDCVRSFWRCLSQMRQRFVLL-RKIPVAQVQQFMNIIIAWQTQRIAQDLE--
-----------------EILKAPPNT-PDSLNKLLYDALSIPSMVRKDSAM---RPEIER
LIDMVAD--DSTV---SQH----------------------------LLPAVVTYLVEG-
-NPKEYAFAEK-VLAKIPS-----ENRTLDPQVIDEFNYHFYRI------QNAKYF----
-------------TPDL--SCRFWNMLKLLLDHFPATEI-TRLLKPSDLEEMSSFT-RVR
LFPLIRVLFNNL-MALLEAPLPVLLKVLQKFLEVYDVRFWQ---LAPDCHYSN-ILDTVL
PNAHFQAYLHEAAVKSDAKTSLS------------D-----LLA----WMSPLVDSLSGS
QKQSAAIKLCDFLVQREKM-EKSNDRFD-------------SVNILTQCFTF--DQLNPL
ETSKQSETSINLMRMRDARSTVSSH--AEYF------ITLAKK-D---------------
VDVMSA---A-LNLICCALRYDILVAANNSAVIQ-------H--SEIPALPDFAPKLWEE
LTRFS--FTKSYSVSKILESFTDASSIIIFKEKKSDQG--SKELNASIKIHNRECEKLSA
QISSVLDKISLADPDELKSIIN-EKECSVALWSCLLSP--SINQSALNVIYQVYD--AEG
RYEAIESIFGHALKPNINAVVTSLSHIAELKVYETCPKTMRILMDVIRALMNPLTGILTT
QAEK----ANDCKDELKSLWTASWSFLVMVYQQTLIWAGLYHLED-LIEFTRDTLDTSHL
LLDSFRVLLDIFNDP--SVAA--P----------------LFNVFMEAFHYLIVWLRLGD
TSLLNSCVDIVFKGFDFAKELNVNVDKSFLIMFAKYGAKAKKFNNKLTEQQRNEILAKAS
EFDAPLVQYVIDEVARERAGKMN-ASLASTKSQSPSIS----------------------
-------------------------------P----GATYAYQS------KPKQPK--QS
TLSRFGVI--TSTPPVAPPPP---------------KPFKSNNLEAIRNELKSNRTPSKV
PV--------INPAPPRPAGFNPKH-AP-----VVGRSLNALR-H-KKVESDSSDDDEND
EDVDIS-DLFLDSK-K-KTK-ITELDIHGRPVVKMA--------AQKKIDNKRQEEERMR
LRLNVNLKPLYSTILKWNYNSNSEFPT----DER-DIYQPIKNTYTSAKEYVSMIEPLLM
LECWQGIQSS---RVTGQETPFDLLVGSRTTCDGFFDVYASIKKTDLATRKIGDTDLLVL
GYVADKNMNDPRSISSYLKNPTSQTCLAKVKEIKSANADFSDLTIRVYPQ-GSMMGILTP
KSVIVAMKVMPMITVEREYSSLKGLPYYDLCDDILKARP-ASPANISESEATSMCQKLNV
NKSQAKAILGSFQNNGFSLIQGPPGTGKTKTILGIVGNTLSH-SK-KSNVIEVPGV----
-TSSDHHS-----DKEQGPKVLICAPSNAAVDELVVRLRQGVHNAKGEEMIPKIVRLGRS
DAINSSVRDLGLEEQIEKQL-KVRNIS--VVIDPNIRT---EHNKCIAERDEIREKLRRG
D------LDDEKIAALETQLREINKKRSELGKRLDEQRENASIAYRTKEIEKRQLQAKIL
SEAQVICSTLSGSAHDFLASMSMK-----------FDQVIIDEACQCVELSAIIPL--RY
GCKKCIMVGDPNQLPPTVLSQ---------------------KAASFKYEESLFVRMQRT
NPESVY--LLDVQYRMHPQISKFPSAQFYKSKLT-----------DGPHMMEKNNR----
PWHADFPLSPYRFFDIG-GRHQQNVQTK-----------------SFFNPSEAKVALELV
EKLM--QILPQD-KFRGRIGIISPYKEQ----IRTLKDTFVRKYGNLILNEIDFNTVDGF
QGQEKEIIIMSCVRASES---GSVGFLSDVRRMNVALTRARTTLWILGNKQSLRRDKI--
---WSKLIADAESRDCVTSAEPGFLKRIFKT---GQPSQ------STSNANGSQESPE--
-----TVVDRKRKLSSVDVVSTEV-TPKLSKLDTSNPGNS-----------TVGNQVPST
LPKPSHAENAVD-ISSAKQNLSP----------------------------------TLK
KSHEKKRVP----------------------------------YIYNAKSSSASTSNNDT
NRGSASNSRPSEKIASTETK---------------------------------DSPFTQS
--SNQQTPNTATSK----------TSSSNASGINPT------------------------
-------------------------KSGV------YMPPQGP------------------
------------------------------------------------------------
------------------------------------------------------------
------------------------------------------------------------
------------------------------------------------------------
---------------------------RK---RGSSSSIFIK--------------RKRP
T----------
>XP_025340894_Candida_haemuloni
------------------------------------------------------------
------------------------------------------------------------
------------------------------------------------------------
------------------------------------------------------------
------------------------------------------------------------
------------------------------------------------------------
------------------------------------------------------------
------------------------------------------------------------
------------------------------------------------------------
------------------------------------------------------------
------------------------------------------------------------
-----------------------------------------------------------M
DSPSFKDELIKDI-AKSHKEPGASELQSSVLMRCMKFLQSEYT--ENELNLFA-------
----------------------------NTTLQPIAGHALIMFSFPGKTNP----IVEER
LARSISSSKENARGFYKCLSELRFRFVVL-RHIPVAQVNQFISIINKWIASRLHKKLA--
-----------------GGF--------DEMSA--YECLQNPTLLRDDDAL---AGATAS
Y--YQNN--NTSS---FEE----------------------------LVPGAITFFVND-
-DDTKSQVGKR-ILLA--A-----SQTQVDPQVIDEFHHQLYRV------QDSKHF----
-------------TPEF--AKRFWSMCVQCFSILGTEEI-QKMAKPNDLEESSQFT-QIR
LYPLARVLLNNI-LAQMENTFADLLHVFSILLGSFKRDFWN---LAEGLYYRN-FTDTIL
QAPLYTRLLHKTKQSNDTA-ALH------------V-----LTL----WTSAFLESLTGS
QKQAAAVTLCDYFISQNI------DCVD-------------APKLLLSAFDN--EAL---
--SSCREEPSAFLRLSDARKLVSKH--AKGI------VTSMRS-G---------------
SADNSA---SAIGLIKVSLSYDVMFAAHNSLQLQ-------K--KEIPTLLDTNSSLWEA
LLDTP--LQSDVVLSSLLQSLNDVVSVIVFKPRKNEKL--DKDLESAVNMHNRDTRKLST
NISALLEKIALAEPDVMLKVLS-TASCSMAMWNCIFSP--ETNQSALNILYQVFD--AEG
RYEAICGLLNLSLETNLAAIVDSFSTITRMRAFEPCPKAVRILMDVTKALADPLTGILTT
NPAK----AEGCGVMVQQLWTSSWSLLVMIFQLTLVWATMYHLSD-LIEFTRDVLDVSHS
LLDAFRPILDFLDDP--EVKG--P----------------LFGKFLKAFNHVIVWLRLGD
MSLLNSCVNLVFKGFDLAKEMGVSVDKDFLTTFVKYGAKAKKFNNKLTEQQREDVLAKAS
EFDKELVQAVVEEARLQRAASRE-PIPARTKPV----E----------------------
-------------------------------K----GATYAYQS-----PKPKQSK--QS
LLTRFGVV--SNEPPVAPAPP---------------KPFKSNNLEAIRNELKNNRTPQK-
PS--------VAPAAPRPAGFNSKR-AP-----VVGRSLNTLR-Q-KGADSDSSEEE--D
DDIDTS-DLFLETK-K-KSK-ITELDMHGNPVTKIA--------QQKKANQERREEERMR
MRLHVNLKPLYSTILKWNYNSDSAYPS----EER-DIYQPIKDSYSDVKEYVKLTEPLLM
LECWQGIQSS---RTTGQEVPVQLLVGSRTTCDGFFDVYASIKKADLATRKIGETDLMVL
GYVADKQLENASDVSSYLKQPGTQTCLAKVRNIKHANSDYCDITLRVFPQ-GSMMGLLTP
KTVIVGMKVMQMITVEREFTSLKGLPYYDLCDEILSGEP-SKPVPVSDEEAKLMVKQNNV
NISQAKAIIASAKTEGFSLIQGPPGTGKTKTILGIVGHFLST-NK-PENTIKIPTP----
-SAASSRSATP-EETSKGPKVLICAPSNAAVDELVVRIRDGVMNSKGVSFNPKIVRLGRS
DAINQAVRDLSLEELIDRQL-NVRATE--AQIDPSIRS---EHTKCIAERDKIREELKRG
D------LKDDKIIELETKLREINKKRSELGKRLDDQRENASIAYRTREIERRQLQAKIL
SEAQIICSTLSGSAHEFLSSMSMK-----------FDQVIIDEACQCVELSAIIPL--RY
GCKKCIMVGDPNQLPPTVLSQ---------------------KAASFKYEESLFVRMQRR
HPNSVY--LLDVQYRMHPDISKFPSAQFYNSRLT-----------DGPGMLERNTR----
PWHKDYPFTPYRFFDIV-SRHSQSDKTK-----------------SFFNYSEAQVALELV
QKLM--DILPTN-QFKGRIGIISPYKEQ----IRTLKDVFQRKYGSTILAEIDFNTVDGF
QGQEKEIIIMSCVRASET---GSVGFLSDIRRMNVALTRARTTLWILGNKSSLRRDKV--
---WSKLIKDAEARQCMTPAEPGFLKRI--S---STPIQNVNSKASSGNGHKGQGIAEPP
STSRPAEVSNGQNDNQVRKGSTEN-KPKSVEQSSDES-----------------------
--RRKRASSMFG-SGSAEQN--P----------------------------------SLP
K---KPKVHKSG------------------------------VYIH--------------
---------QSSK--SPKAP---------------------------------EAPISEA
-NDDEGNPY---------------------------------------------------
------------------------------------------------------------
------------------------------------------------------------
------------------------------------------------------------
------------------------------------------------------------
------------------------------------------------------------
------------------------------------------------------------
-----------
>XP_024716185_Candida_pseudohaemulonis
MPETTKKRIKRSRLGCHRCKKLKIKCSEDRPTCVACAKAKVSCDYSLKLTWGGRPYKNVE
RRKASQIKAPSHLGGGTNPGEITFVASSFEGKTESDQLALVSEEPASPSVASGQIKFEED
ETAVNMAPSVSNASTNISTNMSTNMSQTLSGSYAINSEKTLPNHLPRFSPLHYTVSPDRN
LDHIGSPANSTPLLITGIIDSFSHDIAELERQNESYVRSSHSGSPKSNPAWSPTALIKSP
SMGSVSPMSPITPNSDPLLRYHSLLNHTSPSEPHQALHTLYSIPPQLTPLPDLLLKVPCY
RQLLNFWVEVASNELVPAPSHLYTDNPFKVLVPQMAMRYPGVLTTVLAFAARWRGVLTND
LEDATELVDQLLNRSCNELLKQLQSEEEATSDGALLTALLLSCYEVVNSNDFDKHRTHTI
GASQIVLARSAAKEAHQSSPSSDDSDNSDRSLSMVYHRDESNTAFFLTRWFFYVDVLGAL
SATRGQDKYLRAYRNNPCYVPVAANNLALNDVQNLDLRNDIDFFMGFDSRIIPHLINIAL
LIREVEKAEEASNDEVPQLPVWIVTEALELKHKFTQAHEAGEIRRQALTERNIDTTLKQD
SRTDKHKGIDKLLAHDNTLRASNKLFFYMGMINLYRRILKIPRLSPIVQQIANDMADVLR
FGIEPRSSAELCTIFCHFCAGCELLDPERRQQIYERHLWMAQSGNNNASKNSVAGLKIIM
DLPSFRDELIRDI-EKSHLEPGSSELQSSVLMRCMKFLQLDYT--ENECDLFS-------
----------------------------LPTIQPIAGHALIMFSFPGKTNS----VVENR
LARSIISSKENARGFYKCLSELRYRFVVL-RHIPVAQVNQFLSIINKWIANRLKQKLQ--
-----------------DGF--------DEMLA--FECLQNPTILRDDADL---LKETVS
Y--YTKP--DLKA---PDV----------------------------LTPASIMLFVSD-
-DLVVRNVGQK-LISA--A-----VNSEPDPQVVDEFHFQLYRV------QDAKHY----
-------------TPEF--SERFWLMAVHCLSPLDATHI-ERFAVPKDLEQLSQFT-QIR
LFPLARVLLNNI-LAQMETTLPILLRLLTILLRAFKVDFYK---LSDGLYYRN-FTDAIL
QSPVHSRLLQKAKASNDAK-SLV------------D-----LSS----WAIPFIESLAGA
QKLAAAVTLCDYYVVQDI------QCLN-------------PWRLLLLSFDS--TTL---
--AQCRNEPLGFLRLSDARKLVSRH--AKSI------VSTAKN-P---------------
SGSFAS---SATELIKLSLSYDIMFTAHNSLQLQ-------K--KEIPTLLDIDSSLWEA
LLDTP--FKLQEMLSALLQSLNDVISIIIFKPRKNGSP--DKDLESAINMHNRDTRKLCT
NISAILEKLALADPELMLAVLQ-NAASLMAMWSCIFSP--ETNQSALNILYLVYD--AEG
RYEAICGLLNSSIENNLAAIVDSFATITTMRAFEPCPKAVRILMDVTTALADPLSGILTT
TSEK----AQNCGQLVQLLWAGSWLFLVMIYQLTLVWATMYHLSD-LVEFTRDVLDVSHS
LLDSFRPTLDFLDNP--EVKG--P----------------LFGKFLKAFNHVIVWLRLGD
LSLLNSCVNLVFKGFDLAKEMGVSVDKEFLTTFVKYGAKAKKFNNKLTEQQREDVLAKAS
EFDEALVQSVVQEARQQRSATKE-QAITRPQPV----E----------------------
-------------------------------K----GATYAYQS-----AKPKQSK--QL
LLTRFGVV--SKEPPVAPAPP---------------KPFKSNNLEAIRNELKNSRAPQK-
PA--------AAPAPPRPAGFNSKR-AP-----VVGRSLNALK-H-KGADSDSSDED--D
DGIDTS-DLFLDSK-K-KSK-ITELDINGNPVTKIA--------QNKRANQERREEERMR
MRLNVNLKPLYSIILKWNYNSDSAYPT----EDR-DIYQPIKDSYTDVKEYVKLTEPLLM
LECWQGIQSS---RTTGQELPVQLLVGSRTTCDGFFDVYASIKKADLSTRKIGETDLMVL
GYVADKGIEHANEVSQYLKRPGTQTCLAKVRNIKHANSDYCDITLRVYPQ-GSMMGLLTP
KTVIVGMKVMQMITVEREFSSLKGLPYYDLCEEILAGKP-SKPVEISDDEAKAMVRQNNV
NISQAKAILASAKAEGFSLIQGPPGTGKTKTILGIVGHFLSS-TR-AENTIRIPTP----
-SSSVSRSATP-EETPKGPKVLICAPSNAAVDELVVRLRDGIVDSKGTSLNPKIVRLGRS
DAINQAVRDLSLEELIERQL-SVRTTE--AKIDPGIRS---EHTKCIAERDKIREELKRG
D------LKDDKIIELETKLREINKKRSELGKRLDDQRENASIAYRTREIERRQIQAKIL
SEAQIICSTLSGSAHDFLASMSMK-----------FDQVIIDEACQCVELSAIIPL--RY
GCKKCIMVGDPNQLPPTVLSQ---------------------KAASYNYEESLFVRMQRQ
HPNSVY--LLDVQYRMHPDISKFPSAQFYNSKLT-----------DGSGMLQKNSR----
PWHNEYPFTPYRFFDIV-SRHLQSERTK-----------------SFFNYSEAQVALELV
QKLM--DILPTN-QFKGRIGIISPYKEQ----IRTLRDVFIKKYGSTILAEIDFNTVDGF
QGQEKEIIIMSCVRASES---GSVGFLSDVRRMNVALTRARTTLWILGNKSSLRRDKV--
---WSRLINDAESRHCMTSAEPGFLKRI--E---GNP--------DLGKSKPSKSIAE--
-LTTPKVTETKAPDAVVKEASQTA-VPKRRAEKDVLLPSD------------------LE
PPLKKKPLAVFK-QQAGSTN--P----------------------------------SLP
K---KPKVNKSG------------------------------VYIH--------------
---------NGQQ--STNAA---------------------------------TAPAKQS
-VQP-ALPEGEKEL----------VEQ--------KPPK---------------------
-----------------------AVNSGV------YAPPAAS------------------
------------------------------------------------------------
------------------------------------------------------------
------------------------------------------------------------
------------------------------------------------------------
---------------------------RGNGNRKKSSDVFIR--------------RRGN
SGRPPNSYRP-
>XP_025338234_Candida_duobushaemulonis
------------------------------------------------------------
------------------------------------------------------------
------------------------------------------------------------
------------------------------------------------------------
------------------------------------------------------------
------------------------------------------------------------
------------------------------------------------------------
------------------------------------------------------------
------------------------------------------------------------
------------------------------------------------------------
------------------------------------------------------------
-----------------------------------------------------------M
DQPSFRDELIRDI-EKSHLEPGSSELQSSVLMRCMKFLQSDIT--ENECDLFS-------
----------------------------SPTIQPIAGHALIMFSFPGKTNS----VVENR
LARSIISSQENARGFYKCLSELRYRFVVL-RHIPVAQVNQFLSIINKWIANRLKQKVQ--
-----------------DGF--------DEMSA--FECLQNPTILRDDADL---LKATIS
Y--YTKP--ESKA---PDV----------------------------LTPASIMFFVSD-
-DSSVRDVGQK-LISA--A-----VNSESDPQVVDEFHFQLYRV------QDAKHY----
-------------TPEF--SERFWLMAVQCLSPLDATHI-ERFAVPKDLEQSSQFT-QIR
LFPLARVLLNNV-LAQMETTLPILLRLLTILLRAFKLDFYK---LSDGLHYRN-FTDAIL
QSPVHSRLLQKAKASNDAK-SLV------------D-----LSS----WAIPFIESLAGA
QKLAAAVTLCDYFVVQDI------QCLN-------------PWRLLSLSFDS--TTL---
--AQCRNEPSGFLRLSDARKIVSRH--AKSI------VSTAKN-P---------------
SGSFAS---SATELIKLSLSYDIMFTAHNSLQLQ-------K--KEIPTLLDIDSSLWEA
LLDTP--FKSQEMLSALLQSLNDVISIIIFKPRKNGSP--DKDLEAAINMHNRDTRKLCT
NISAILEKLALADPESMSAVLQ-NAASSMAMWNCIFSP--ETNQSALNILYSVYD--AEG
RYEAICGLLNSSIENNLAAIVDSFATITSMRAFEPCPKAVRILMDVTTALADPLSGILTT
TSEK----AQNCGQLVQSLWAGSWSFLVMIYQLTLVWATMYHLSD-LVEFTRDVLDVSHS
LLDSFRPILDFLDNP--EVKG--P----------------LFGKFLKAFNHVIVWLRLGD
LSLLNSCVNLVFKGFDLAKEMGVSVDKEFLTTFVKYGAKAKKFNNKLTEQQREDVLAKAS
EFDEALVQSVVQEARQQRSATKE-TTITRHQPV----E----------------------
-------------------------------K----GATYAYQS-----AKPKQT-----
-------------------PP---------------KPFKSNNLEAIRNELKNNRAPQK-
PA--------AAPAPPRPAGFNSKR-AP-----VVGRSLNALK-H-KGADSDSSEED--D
DDIDTS-DLFLDSK-K-KSK-ITELDINGNPVTKIA--------QNKRANQERREEERMR
MRLNVNLKPLYSIILKWNYNSDSAYPT----EDR-DIYQPIKDSYTDVKEYVKLTEPLLM
LECWQGIQSS---RTTGQELPVQLLVGSRTTCDGFFDVYASIKKADLSTRKIGETDLMVL
GYVADKGIEHANEVSQYLKRPGTQTCLAKVRNIKHANSDYCDITLRVYPQ-GSMMGLLTP
KTVIVGMKVMQMITVEREFSSLKGLPYYDLCEEILAGKP-SKPVEISDDDAKAMVRQNNV
NISQAKAILASAKAEGFSLIQGPPGTGKTKTILGIVGHFLSS-TR-AENTIRIPTP----
-SSSVSRSATP-EETPKGPKVLICAPSNAAVDELVVRLRDGIVDSKGTSLNPKIVRLGRS
DAINQAVRDLSLEELIERQL-SVRTTE--AKIDPGIRS---EHTKCIAERDKIREELKRG
D------LKDEKVIELETKLREINKKRSELGKRLDDQRENASIAYRTREIERRQIQAKIL
SEAQIICSTLSGSAHDFLASMSMK-----------FDQVIIDEACQCVELSAIIPL--RY
GCKKCIMVGDPNQLPPTVLSQ---------------------KAASYNYEESLFVRMQRQ
HPNSVY--LLDVQYRMHPDISKFPSAQFYNSKLT-----------DGSGMLQKNSR----
PWHHEYPFTPYRFFDIV-SRHSQSERTK-----------------SFFNYSEAQVALELV
QKLM--DILPTN-QFKGRIGIISPYKEQ----IRTLRDVFIKKYGSTILAEIDFNTVDGF
QGQEKEIIIMSCVRASET---GSVGFLSDVRRMNVALTRARTTLWILGNKSSLRRDKV--
---WSRLISDAESRQCMTSAEPGFLKRI--E---GNP--------ELGKSKPSKSIAE--
-STSPSVIDTKVPDAPEKVADRTA-VPKRRAEKDDSSPSD------------------PE
PPHKKKSSAVFQNQQASSTN--P----------------------------------SLP
K---KPKVNKSG------------------------------VYIH--------------
---------NSHS--NTDTA---------------------------------TAQTKQS
-VQPTALPNGGKES----------VEQ--------KPPK---------------------
-----------------------AVNSG--------------------------------
------------------------------------------------------------
------------------------------------------------------------
------------------------------------------------------------
------------------------------------------------------------
--------------------------------RK--------------------------
-----------
>XP_028889656_Candida_auris
------------------------------------------------------------
------------------------------------------------------------
------------------------------------------------------------
------------------------------------------------------------
------------------------------------------------------------
------------------------------------------------------------
------------------------------------------------------------
------------------------------------------------------------
------------------------------------------------------------
------------------------------------------------------------
------------------------------------------------------------
-----------------------------------------------------------M
DSPSFREELIGDI-SRSHKEPGSSALQSSVLMRCVKFLSSDFM--ANELDLFA-------
----------------------------KQEYQPIAGHALIMFSFPGKTNT----TVEER
LARSVSSSIDNARCFYKCLSELKHRFVVL-RHIPVAQVNQFIEIVNRWVASRLQVKIK--
-----------------EGL--------DGVSA--YECLQNPTLLRNNKVT---LDVVVK
Y--YVAT--VTSD---PTE----------------------------IVPAAIMLAMDD-
-DKEKFSVGFR-LIHN--A-----SNKSLDPQTIDEFHFQLYRV------QDAKYF----
-------------TPAL--AKRFWSLCAYLFRALDTDQL-RSLICPRDLEEQSQYT-QIR
LFPLIRVLLNNI-LAQMDVTFIDLLKVLDILLLSLKQDFWA---ISEGTHYRN-FTDAIL
QSQLYSRLLQQAITEGEPS-KLS------------E-----LTS----WFHALHQSLNSS
QKQAAALTLSDFCLSHKI------PNTS-------------ATNLLSSTFNV--DLL---
--AKCRDDPSFYLRLSDARKVVSKY--AGTF------ISAAKN-A---------------
SGPNSM---E-INLIRASLTYDVMFTAYNSSQLS-------K--KQIPTLLDINSSLWEA
VLQIP--FRSTFLVNALIQSLSDVNSIIVFKPKKNESPNKDKDLEAAISMHNKDARKICT
NVSALLEKLALTDPDTMRESLT-NASTAMAIWSCIFSP--ETNQSSLNILYQVFD--AEG
RFEAICGLLRQSLKDNLAAIVASFETITKLRVFEPCPKAVRILMDVTNALTDPLTGILTT
SPEF----ATDSTQIVQQLWTSSWSLLVMIYQLTLIWASMYHLTD-LIEFTRDVLDVSHS
LLDSFRPLLDFFDDP--RVRE--T----------------LFGKFLKAFNYVIVWLRLGD
MSLLNSCVNLVFKGFDLAKEMGVDVDKEFLATFVKYGARAKKFNNKLTEKQREDVLAKAS
EFDKELVRSVVEEARRQRAASKE--IPSQPSHVDKVAD----------------------
-------------------------------K----GATYAYQS-----GKPKQSK--QS
LLTRFGVV--SKEPPVAPAPP---------------KPFKSNNLEAIRNELKNNRTPQK-
PA--------AAPAPPRPAGFNSKR-AP-----VVGRSLNTLR-Q-TGRDSDSSEDE--D
EDIDTS-DLFLDSK-K-KAK-ITELDINGNPVAKVA--------QRKKAEQDRRDEERMR
MRLNVNLKPLYSTILRWNYNSDSAYPT----EDR-DIYQPIKDTYSDVKEYVRLTEPLLM
LECWQGIQSS---RTTGQEVPVQLLVGSRTTCDGFFDVYASIKKADLATRKIGETDLMVL
GYVADKHIEAASEVASYLKKPGTQTCLAKVRSIKHANSDYCDITLRVYPQ-GSMMGLLTP
KTVIVGMKVMQMITVEREYSSLKGLPYYDLCDDILSATP-AEPVNISDEEARSMSRGYDV
NISQAKAILASARTEGFSLIQGPPGTGKTKTILGIVGHFLTT-AQ-SENTIRIPTP----
-SNS-SRSATP-EDTAKGPKVLICAPSNAAVDELVLRVRDGVVNAKGEPINPKIVRLGRS
DAINQAVRDLSLEEQIDRQL-NVKANE--AQIDPNIRN---EHTKCIAERDRIREELKRR
D------LRDEQVVELETKLRDINKKRSELGKRLDDQRENASIAYRTREIERRQLQAKIL
SEARIICSTLSGSAHEFLASMSMT-----------FDQVIIDEACQCVELSAIIPL--RY
GCKKCIMVGDPNQLPPTVLSQ---------------------KAASFKYEESLFVRMQRR
KPNSVY--LLDVQYRMHPQISRFPSLQFYNSRLK-----------DGNGMYEKNDR----
PWHREFPYSPYRFFDIL-SKHQQSDKTK-----------------SFFNYSEAQVALELV
QKLM--DILPTN-HFKGRIGIISPYKEQ----IRTLKDVFQRKYGRTILDEIDFNTVDGF
QGQEKEIIIMSCVRASES---GSVGFLSDIRRMNVALTRARTTLWILGNKKSLKRDNV--
---WSKLIQDAEDRNCVTSAEPGFLKMI--S---SKPTTN-----TFNNSSQVPPIGE--
--STKEQIDNCRP----------S-VKRPSENDRSSSASD------------------SS
EPPRKKASSLFNSSEESSNNLLP----------------------------------QVK
T---KMKIPKSG------------------------------VYVH--------------
---------PGTKVSSPFPV---------------------------------EKPASNS
PSSSEPTPSDEKSK----------VADISASAKAPSPPK---------------------
-----------------------AVKSGV------YAPPDHK------------------
------------------------------------------------------------
------------------------------------------------------------
------------------------------------------------------------
------------------------------------------------------------
---------------------------A----RKKSTSIFIK--------------RKGN
SRQARPSGPPY
>NP_013534_Saccharomyces_cerevisiae
------------------------------------------------------------
------------------------------------------------------------
------------------------------------------------------------
------------------------------------------------------------
------------------------------------------------------------
------------------------------------------------------------
------------------------------------------------------------
------------------------------------------------------------
------------------------------------------------------------
------------------------------------------------------------
------------------------------------------------------------
---------------------MNSNNPDNNNSNNINNNNKDKDIAPNSDVQL-------A
TVYTKAKSYIPQI-EQVYQGTNPNIQEAKLLGELLQVLAEVPK----GTHLFC-------
----------------------------DPILEPISIFSLTIFSF--NEEATAT-WLKNH
FNPILSVCDKCILNFARGKCKMLQHFAIQ-RHVPHEHVAKFNDIVCQWRVEAVFPILRNI
------------SVNDNTGI-----NITNEIETAMYECLCNPHMLRLNKQL---KATFEA
IFKFFYD----TKHRLLDV-------TNPLSIKT-------------FISGVIFCWCEG-
-SKEENEWSRA-FLKDLYSRNFHINLSNLTPDIIEEVYIHILFL------QNPANW----
-------------TEIV--VSQFWSRLLPVFNLFDKDVFIEYFQVPKNVESLKKTF-KFP
LEPIFKMWYNHLSKSYHDKPLDFLLRGLTMFLNKFGSEFWS---KIEPFTFHS-ILDIIF
NRDSFPIKLIKIQDNPIVEHQTE-------VYFQLTGSVTDLLS----WTLPFYHALSPS
KRIQMVRKVSMAFLRIIAN-YPSLKSIP------KACLMNSATALLRAVLTIKENER-AM
LYKND-EFETVLLTKTDSRALLNNPLIQDII------IRSASNPN---------DFYPGL
GAASASVATSTMMVLAECIDFDILLLCHRTFKLYSG-----KPISEIPISTNVLENVTNK
IDLRSF-HDGPLLAKQLLVSLKNINGLLIV-PSNTAVA----------EAHNALNQKFLL
LSTRLMEKFADILPGQLSKILA-DEDASQGFWSCIFSSDKHLYQAATNILYNTFD--VEG
RLEGILAILNSNLTVNLKNINVMLQRLINCEFYEPCPRAVRVLMDVVSAFVDPISGVFAN
FQTLK---SQNTEKEFLKFWESCWLFLDTIYKFTLKWASKYDYSE-LENFTKDTLDLSRS
LVDSFREFSDILHDQT-KN---------------------LLLNVLETFKNMLYWLRLSD
EVLLESCVRLIISTSDLAHEKHVKVDDSLVEMMAKYASKAKRFSNKLTEQQASEILQKAK
IFNKALTEEVATEAENYRKEKELSRLGKVIDLTDSVPASPSLSPSLSSTIAS--------
-------------------------------SSAESRADYLQRKA-LSSSITGRPRVAQP
KITSFGTFQSSANAKLHRTKPV--------------K--PLSKMELARMQLLNNRV----
----------VHP--PSAPAFHTK-SRG----------------LSNKNDDSSSEES--D
NDIESARELFAIAKAKGKGI-Q-TVDINGKVVKR----------Q-TAAELAKQELEHMR
KRLNVDMNPLYEIILQWDYTRNSEYPD----DEPIGNYSDVKDFFNSPADYQKVMKPLLL
LESWQGLCSS---RDREDYKPFSIIVGNRTAVSDFYDVYASVAKQVIQDCGISESDLIVM
AYLPDFRPDKRLSSDDFKKAQH--TCLAKVRTLKNTKGGNVDVTLRIHRN-HSFSKFLTL
RSEIYCVKVMQMTTIEREYSTLEGLEYYDLVGQILQAKP-SPPVNVDAAEIETVKKSYKL
NTSQAEAIVNSVSKEGFSLIQGPPGTGKTKTILGIIGYFLSTKNASSSNVIKVP------
-LEKN-SS-NT-EQLLKKQKILICAPSNAAVDEICLRLKSGVYDKQGHQFKPQLVRVGRS
DVVNVAIKDLTLEELVDKRI-GERNYE--IRTDPELER---KFNNAVTKRRELRGKLDSE
SGNPESPMSTEDISKLQLKIRELSKIINELGRDRDEMREKNSVNYRNRDLDRRNAQAHIL
AVSDIICSTLSGSAHDVLATMGIK-----------FDTVIIDEACQCTELSSIIPL--RY
GGKRCIMVGDPNQLPPTVLSG---------------------AASNFKYNQSLFVRMEKN
--SSPY--LLDVQYRMHPSISKFPSSEFYQGRLK-----------DGPGMDILNKR----
PWHQLEPLAPYKFFDIISGRQEQNAKTM-----------------SYTNMEEIRVAIELV
DYLF--RKFDNKIDFTGKIGIISPYREQ----MQKMRKEFARYFGGMINKSIDFNTIDGF
QGQEKEIILISCVRADDT--KSSVGFLKDFRRMNVALTRAKTSIWVLGHQRSLAKSKL--
---WRDLIEDAKDRSCLAYACSGFLDPR---NNRAQSILRKF-NVPV-------------
---------------------PSEQEDDYKLPME------YITQGPDEVKSNKDTKKRRV
VDEG------EEADKAVKKKK--K-----------------------------------E
KK----KEKKKSKADDKKKN----------------------------------NKKAES
PSTSSGTKKKSSIFGGMSVP----------------SAVVP--KTFP--DV--DSNKKAA
AVVGKK-------------KNNKHVCFSDDVSFIPRNDE-PEIKVT-------------R
SLSSVLKEKQLGLKETRTISPPEISNNEDD-----DDEDDYT------------------
------------------------------------PSISDSSLM-----------KSEA
NGRNNRVASHNQNFSASIYDDPQV----SQAKQTQVPAAITKHRSSNSVLSGGSSRILTA
SDYG--------------------EPNQNGQ-----NGANRTLSQHVGNANQYS------
-------------TAPVGTGELHETLPAHPQDSYPAEAEDPYDLNPHPQPQSS-------
-----AFKGPGSGPTGTRN----------SSRRNASSSPFIPK-------------KRKP
RS---------
>XP_018220813_Saccharomyces_eubayanus
------------------------------------------------------------
------------------------------------------------------------
------------------------------------------------------------
------------------------------------------------------------
------------------------------------------------------------
------------------------------------------------------------
------------------------------------------------------------
------------------------------------------------------------
------------------------------------------------------------
------------------------------------------------------------
------------------------------------------------------------
---------------------MSSINPDND----------NKDVASNTNVQL-------A
SVYTKAQSYIPQI-EQVYQGTNPNIQEAKLLGELLQVLAEVPK----GTHLFC-------
----------------------------DPILEPISIFSLTIFSF--NEEATAT-WLKNH
FDPILSVCDKCILNFARGKCKMLQHFAIQ-RHVPHEHVAKFNDIVCQWRVEAVFPILRNI
------------SVNDNTGI-----NITKEIEIAMYECLCNPHMLRLNKDL---KATFEA
IFKFFYN----TKHRLLDV-------TNPSSIKT-------------FISGVIYCWCEG-
-SKEENEWSQA-FLMDLYSRDFHINVSSLTPDIIEEVYIHILFL------QNPANW----
-------------TEVV--VSQFWSRLLPVFNLFDKDVFVEYFQVPKNAESLKKSF-KFP
LEPIYKMWYNHLSKSYHDKPLDFLLRALTMFLNKFGPEFWS---KIEPFTFHS-ILDIIF
NRDSFPVKLVRIQDNPIVEHQTE-------IYFQLTGSVTDLLS----WTLPFYHALTPS
KRIQMVRKVSMAFLRVIAN-YPSLKSIP------KACLMNSSTALLRAVLAIKENER-AM
LYKND-EFETVLLTKTDSRALLNNPLIQDII------IRSASNPN---------EFYPGL
GPASASVATSTMMVLAECIDFDILLLCHRTFKLYSG-----KTISEIPISTNVLENVTNK
IDLRSF-HDGPLLAKQLLISLKNINGLLIV-PANTPVA----------KAHNALNQKFLL
LSTRLIEKFADILPDQLSKILS-DKDASQGFWSCIFSSDRHLYQAATNILYNTFD--VEG
RLEGILAILNNNLTVNLGNINVMLQRLINCEFYEPCPRAVRVLMDVVSAFVDPISGVFAN
YQTLK---RESTEGEFLRFWELCWSFLDTIYKFTLKWASKYDYSE-LENFTKDTLDLSRS
LVDSFREFSDILQGQD-KN---------------------LLLNVLETFKNMLYWLRLSD
EVLLESCVRLIISTSDLAREKHVKVEDSLVEMMAKYASKAKKFSNKLTEQQATEILQKAK
IFNKALTEQVATEAESYRKEKELSRLGKVIDLTDSASASPSLPPSSPSVVSG--------
-------------------------------SSAESRADYLQRKA-LSSSITGRPRVAQP
KITSFGTFQPSTNVNLQRTKPV--------------K--PLSKMELARMQLLNNRV----
----------IHP--PSAPAFHTK-SRG----------------LSSKN-DSSSEES--D
NDIESARELFAVAKAKGKGI-Q-TVDINGKVVKK----------Q-SAAELAKQELEYMR
KRLNVDMNPLYETILQWDYTRNSEYPD----DEPIENYFDVKDSFNSPVDYQRTMRPLLL
LESWQGLCSS---RDREDYKPFSIIVGNRTAVSDFYDVYASVTKQVLQDCGISESDLIVM
AFLTDFRQGKRLTSEDFKRAQN--TCLAKVRTLKNTKGGNVDVTLRIHRN-HSFSKFLTL
RSEIHCVKVMQMTTVEREYSTLEGLEYYNLVGQILHAKP-SPPVNVGTDEIEMVKKSYKL
NTSQAGAIVNSVSKEGFSLIQGPPGTGKTKTILGIIGYFLSTKNAPPSNVIKTP------
-IENH-SS-ST-EQLLKKQKILICAPSNAAVDEICLRLKGGVYDKQGHQFKPQLVRVGRS
DVVNVAIKDLTLEELVDKRI-GERNYE--ITSDPDLER---KFNNAVSKRRELRDKLNSE
SGNPESPMSTEDISKLQLKIRELSKIINELGRDRDEMREKNSVNYRNRGLDRRNAQAHIL
AVSDIICSTLSGSAHDVLATLGIT-----------FDTVIIDEACQCTELSAIIPL--RY
GGKRCIMVGDPNQLPPTVLSG---------------------AASNLKYNQSLFVRMEKN
--SSPY--LLDVQYRMHPSISKFPSSEFYQGRLK-----------DGPGMDVLNKR----
PWHECKPLAPYKFFDIISGRQEQNSKTM-----------------SYTNMEEVRVAIELI
DFLF--RNFDNKIDFTGKIGIISPYREQ----MQRMRREFARYFGGMINKSIDFNTIDGF
QGQEKEIILISCVRADDT--KSSVGFLKDFRRMNVALTRAKTSIWVLGHQKSLTKSKL--
---WKHLIEDAKRRKCLDYACSGFLDPR---NNRAQSLLKKY-SVPV-------------
---------------------LSEQEDDYKLPME------YITKGTADAESNKEAKKRKI
VDEG------DETKKILKKKKKDK-----------------------------------E
KKKEKSKDKKKLKTDEKKKK----------------------------------EKKGEL
SSASSGTKKKSSIFGGASVA----------------NIVVS--KGSL--DV--NGSTKTT
AAVDKK-------------KKNRHVCFSDDISIIPRSEE-PEVKVT-------------R
SLSSVLKEKKTTLKETKPSSPPPVSGSDGE-----DDEDDYT------------------
------------------------------------PSIS-SSLM-----------KVET
KNNSNRITPNEQVFSASIYDDPQT----IQPKQSQPSPTVSRHANSKTYATSNSPGILSA
SDYG--------------------EPDQTGS-----NASHSWQPQHRGNENQYP------
-------------TTPVGSHGSLGSLSAHPQVSFPTGPENACSIDSYPQPQPQPQHQPQH
QPQPPTLMVPGSVPAGVRN----------SSRRNTSSSPFIPK-------------KRKP
RS---------
>XP_033768158_Saccharomyces_paradoxus
------------------------------------------------------------
------------------------------------------------------------
------------------------------------------------------------
------------------------------------------------------------
------------------------------------------------------------
------------------------------------------------------------
------------------------------------------------------------
------------------------------------------------------------
------------------------------------------------------------
------------------------------------------------------------
------------------------------------------------------------
---------------------MNSTNPDNN--NNYNNNKDSKDIVPITNVQL-------D
TVYTKAKSYIPQI-EQVYQGTNPNIQEAKLLGELLQVLAEVPK----GTHLFC-------
----------------------------DPILEPISIFSLTIFSF--NEEATAT-WLKSH
FNPILSVCDKCILNFARGKCKMLQHFAIQ-RHVPHEHVAKFNDIVCQWRVEAIFPILRNI
------------SVNDNTDI-----NITKEIEIAMYECLCNPHMLRLNKQL---KATFEA
IFKFFYN----TKHRLLDV-------TNPSSIKT-------------FISGVIFCWCEG-
-SKEENEWSRA-FLMDLYSRDFHISLSNLTPDIVEEVYIHILFL------QNPANW----
-------------TEIV--VSQFWSRLLPVFNLFDKDVFIEYFQVPKNVESLKKTF-KFP
LEPVFKMWYNHLSKSYHDKPLDFLLRGLTMFLNKFGSEFWS---KIEPFTFHS-ILDIIF
NRDSFPTKLIKIQDNSIVEHQTE-------VYFQLTGSVTDLLS----WTLPFYHALSPS
KRIQMVRKVSMAFLRIIAN-YPSLKSIP------KACLMNSATALLRAVLTIKENER-AM
LYKND-EFETVLLTKTDSRALLNNPLIQDII------IRSASNPN---------NFYPGL
GSASASVATSTMMVLAECIDFDILLLCHRTFKLYSG-----KPISEIPISTNVLENVTNK
IDLRSF-HDGPLLAKQLLVSLKNINGLLIV-PSNTAVA----------KAHNALNQKFLL
LSTRLMEKFADILPGQLSKILA-DEDASQGFWSCIFSSDKHLYQAATNILYNTFD--VEG
RLEGILAILNNNLTVNLKNINVMLQRLINCEFYEPCPRAVRVLMDVVSAFVDPISGVFAN
FQTLK---SQNTEEEFLKFWESSWLFLDTIYKFTLKWASKYDYSE-LENFTKDTLDLSRS
LVDSFREFSDILHDQA-KN---------------------LLLNVLETFKNMLYWLRLSD
EVLLESCVRLIISTSDLAHEKHVKVDDSLVEMMAKYASKAKRFSNKLTDQQASEILQKAK
IFNKALTEQVATDAENYRKEKELSRLGKVIDLTDSAPASPSLSPSLSSTVGS--------
-------------------------------SSAESRADYLQRKA-LSSSITGRPRVAQP
KITSFGTFQPSASAKLQRTKPV--------------K--PLSKMELARMQLLNNRV----
----------VHP--PSAPAFHTK-SRG----------------LVNRNEDSSSEES--D
NDIESARELFAIAKAKGKGI-Q-TVDINGKVVKK----------Q-TAAELAKQELEYMR
KRLNVDMNPLYETILQWDYTRNSEYPD----DEPIGNYSDVKDFFNSPADYQKVMRPLLL
LESWQGLCSS---RDREDYKPFSIVVGNRTAVSDFYDVYASVSKQVLQDCGISESDLIVM
AYLSDFRPDKRLSSDDFKKAPH--TCLAKVRTLKNTKGGNVDVTLRIHRN-HSFSKFLTL
RSEIYCVKVMQMTTIEREYSTLEGLEYYDLVGQILQAKP-SPPVNVDAREIETVKKSYKL
NTSQAGAIVNSVSKEGFSLIQGPPGTGKTKTILGIIGYFLSTKNTSPSNVIKVP------
-LEKN-SS-ST-EQLLKKQKILICAPSNAAVDEICLRLKSGVYDKQGHQFKPQLVRVGRS
DVVNVAIKDLTLEELVDKRI-GERNYE--IRTNPELER---KFSNAVSKRRELRGKLDSE
SGNPESPMSTEDISKLQLKIRELSKIINELGRDRDEMREKNSVNYRNRDLDRRNAQAHIL
AVSDIICSTLSGSAHDVLATMGIK-----------FDTVIIDEACQCTELSSIIPL--RY
GGKRCILVGDPNQLPPTVLSG---------------------AASNFKYNQSLFVRMEKN
--SSPY--LLDVQYRMHPSISKFPSSEFYQGRLK-----------DGPGMDILNKR----
PWHQLNPLAPYKFFDIISGRQEQNAKTM-----------------SYTNMEEIRVAIELV
DFLF--RKFDNKIDFTGKIGIISPYREQ----MQKMRREFARYFGGMINKSIDFNTIDGF
QGQEKEIILISCVRADDT--KSSVGFLKDFRRMNVALTRAKTSIWVLGHQRSLSKSKL--
---WRDLIEDAKDRNCLEYACSGFLDPK---NNRAQSILRKY-NVSV-------------
---------------------PSEQEDDYKLPME------YITQASDDRKSDKDSKKRRV
VDED------EKTDKAVKKKK--K-----------------------------------E
KKKEKNKEKKKPKANDKKRK----------------------------------DKEGES
PSTSSGTKKKSSIFGGMNVT----------------DAVVP--KTFP--DV--EGKKKAA
AIVGKK-------------KNNKHVCFSDDVSIIPRCEE-PEIKVT-------------R
SLSSVLKEKQLGLKETRPFSPPEISTNEDD-----DDEDDYT------------------
------------------------------------PSISSSSLM-----------KTEA
NGRNNRVVSNQQNFSASIYDDPQV----PQPEQTHLPATITKHRNANSVISGGSSRILSA
SDYG--------------------EPDQSGQ-----NGTNRSHSQHVGNENQYS------
-------------TAPMGPDGLHGYMPTHPRESYPAEPEDPYDLNAHSQLQPS-------
-----AFKVSGSGPAGARN----------SSRRNASSSPFIPK-------------KRKP
RP---------
>XP_003678504_Naumovozyma_castellii
------------------------------------------------------------
------------------------------------------------------------
------------------------------------------------------------
------------------------------------------------------------
------------------------------------------------------------
------------------------------------------------------------
------------------------------------------------------------
------------------------------------------------------------
------------------------------------------------------------
------------------------------------------------------------
------------------------------------------------------------
---------------------------------------------MDPNPAL-------S
VIYERAKSYLPII-EKVYAGTNTTIPEANLLGDLLQLLAELPP----NFHMFC-------
----------------------------DPILEPISIFCLTIFSF--NEQETVQ-WLKNK
FNPILSQCDKCVLNFARGKCKMLQHFAVQ-RHVPHEHVSKFHDIVCLWRIEALLPTLRKI
------------STNDNTTV-----SITPEIDMAMFECLANPHMMRLNKGF---KSLFDI
IFKFFYS----SKRPLLDV-------DNQSSLHT-------------FLAGIIYCWCEG-
-TKEQMNWSKA-YLTLKHRKMETIPLSEFTADLLEEVNIHVLFL------QNPNNW----
-------------TNVI--VAQFWSRLIPIFGLFDKDVFMEYFLVPKNIESLKKSF-GFP
IESIFKLWYNHLGRAYTDKPLDFLLRALNMFVEKFGFEFWS---TIEPYTFHS-ILDIIF
DRDTFAIKLIRIQSNEIPENDIE-------TLFSLTGSVTDLLS----WTLPFYHALTPS
KRIQMVKKVSMAFLRIIST-QASLKSIP------RACLMNSSTALLRAVLVIKDEER-AT
LYVKD-DFETILLTKTDSRALLNDPVIQDIF------IYSAAKPN---------EFYPGL
GDSAMSVSISTMMVLAECVNFDILLLCERTFKLYSG-----KNIGELPFTQTLLDNLTKK
VDLRSF-HDGPSLAKQLLVALKNINGLLVI-PSKSPIV----------QKHNVYIENFLA
QATNLIEKFTDILPTQLEKILA-DSNASQGFWACIFSSNTKLYQAATNILYETFD--VEG
RLEGIQAILSNNLTYHIKSVNIVLDQLIKCEFYEPCPRAIRVLMDIISAFADPINGIFSN
YNTLK---NDTTDEEMTKFWQLSWQFLDTIYRCTLKWASKYEYSE-LENFTKDTLELSRS
LVDSYREFSDVLTNNK-RD---------------------LFQSVLNTFKNMLYWLRLSD
DSLLESCVRLIIKASEIAHEKKIRFEDTLVESIAKYGSKSKKFSNKLSDAQSREILNMAK
SFNSDITNKIIAEAEAYHEGK---RLGH-PVITIPSSPSPSPTPT-PT---Q--------
-------------------------------ARVESKADFLQRKA-MSSSILGKPKASQS
KITSFGTLQRPSMSNLHHQKPT--------------K--PVSQMEVARRQLLKNRI----
----------VHP--PSESVFNTK-PTR----------------R-VKHEESSSDES-GG
EDIESARELFAISKEKKG-I-Q-TLDINGKAIKK----------D-SKADIAKREEENMR
KRLNVDLGPLYDTILQWDYTRRHDYPD----AEGIEHYADVKDQFDSAAEYQKIMRPLLL
LESWQGLCSA---RDRQDSSPFSIIVGNRTAVSEFYEVYASMSKNVLQDSGISDSDLIVL
AYFPNYKRGDRLTTEDFKRAEN--TCLAKVRSFKNVKGGNVDITLRIHRN-QQFSKFLTL
RSEIHAVKVMQMTTIEREYQTLEGLDYYDLVNQIIKAKP-SPQMTVPPQEIELVKQNYNL
NTSQADAIVNTVAKDGFSLIQGPPGTGKTKTILGIIGYFLSTRKMLPSNAIKTP------
-TNSSTSSMTI-DQMLKKQKILICAPSNAAVDEICIRLKDGIFDRNGKLFRPNLVRVGRS
DVVNVQIKDLTLEELVDKRL-AQKNYE--FSNNPELER---NFSAAVSKRRTLRAQLDAE
EGTPTSKLPTNDIAKIQLEIRELSKQINELGRQRDEMRERNSVNYRNRDLDRRNAQAQIL
ACSDIICSTLSGSAHDVLAGLGIK-----------FDTVIIDEACQCTELSSIIPL--RY
GGKRCIMVGDPNQLPPTVLSG---------------------AASNFKYNQSLFVRMEKN
--TTPY--LLDVQYRMHPEISKFPSAEFYNGRLK-----------DGPNMEEVNMR----
PWHSTSPFSPYKFFDIVSGKQQQNKKTM-----------------SYINMEEIQVALELV
DSLF--QQFENRIDFTGKIGVISPYREQ----MQRMRKEFLRYFGGTIMQYVDFNTIDGF
QGQEKEIIIISCVRADDT--QSSVGFLKDFRRMNVAFTRAKASLWILGHQQSLIKNKL--
---WRDLIIDAKNRNCLTTAYSGFLNKK---NTKPQEIPKK--SLPS-------------
---------------------GAEEFDLYNPSLR------EYLPTNKSSDSAVSLKRVSD
DLGS------SETSHSSKKPKKDKKHKHSEAKA-NKGTELKKAKKNRENEVTSDKKVKSK
EMGESEKKD-KHKKDKKVKKEKKENSNKIRTKEKLSDKISKSKEEKFTSKSSIFKEKSSL
NDTTSGTKKKSSIFGGPELT----------------K-SSE--NTGP--YIRETKNTTIG
R---SQ-------------KKNRHVSFQDEVTIIPSKTS-SRETIS-------------M
KDFKHLK-ESTAQNIRSKSPPP--RSPVAD-------NDAYD------------------
------------------------------------PLTV--------NPGKLSKKDTAS
SNELGDTPTNHGGMINADI------------TGSVPNSNAANFNSNPLPQDPKSSNGGKP
LPSGPSQGLNMALLPKSPASHKLQEPTSHQTRSIPINAKNFLTDPSEPGSAQIGILREPT
VPNVPISSATAVGSSGVDSNKLGSSEIST------SAPDATVNLSSDSSIQNPISQPTSD
QLTTSVPQMKRSLPTGPASRHP-------SRRTPTSASLFIPK-------------KKRM
HNP--------
>XP_003672383_Naumovozyma_dairenensis
------------------------------------------------------------
------------------------------------------------------------
------------------------------------------------------------
------------------------------------------------------------
------------------------------------------------------------
------------------------------------------------------------
------------------------------------------------------------
------------------------------------------------------------
------------------------------------------------------------
------------------------------------------------------------
------------------------------------------------------------
---------------------------------------------MNSNTSV-------N
NIYKRAKGYLPTI-EQVYAGTNHDVPEANLLGELLQLLAELPP----NFHLFC-------
----------------------------DPILEPISIFCLTIFSF--NEQDTVT-WLKNK
FNPILCQCDKCILSFARGKCKMLQHFAVQ-RQVPHEHVSKFNDIVCQWRIEALFPTLRKI
------------SNGTNTGI-----SITRDIELAIFECLANPHVLRLNPNF---KATFDV
IFKFFYL----SKHYLLDS-------NNPNCIKD-------------FLAGTIYCWCEG-
-TKEQMSWSKT-FLIQKHTKKSTYDVKTLTSDVLEEINIHLLFL------QNPVNW----
-------------NELV--IAQFWSRLIPIFTLLEKDVFVEYFEVPKNIESLKKSF-KFP
IESIFRLWYSHLSKSYNDKPLDFLLRALNMFLEKFGTEFWS---KIEPYTFHS-ILDIVF
DRDTFALKLIRIQNNEISENDTS-------SLFDLSGSVTDLLS----WTLQFYHALSPS
KRIQMVKKVSMAFLRIIAK-YDNLKAVP------KACLMNSSTALLRAVLFIKEEER-AM
LYVQE-NFETILYTKTDSRALLNNPLIQDII------IRSATNPN---------VFYPGL
GESAMSVSTSTMMVLAECINFDILLLCERTFKLYSG-----KETGNLPLTLTLLEHLTNQ
VDLRSF-HDGPLLAKQLLIALKNINGLLLV-PLKTPVA----------EKHNETVKMFLN
LSTNLIEKFTDILPNQLSAILS-DQDAVQGFWACIFSSNTQLYQATTNILYETFD--VQG
RLEGIQSILTKNLTYHVRAINVVLNQLIKCEFYEPCPRAIRVLMDILSAFTDPINGTFTN
YQSLK---SNDTDSEVTKFWSLSWSFLDTIYRCTLKWASKYEYSV-LENFTKDTLELSKS
FVDSYREFSDALRHTN-VD---------------------LFQNVMKTFVNMLYWLRLSD
EALLESCVRLIMSASSIAHERNIKVDDNLVEMIAKYGSKSKKFSNKLSDQQSLEILNMAK
SFNKDVTNRIIEEADRYHKEK---KNAHIQRIDLTESESPSSSPSLPT---K--------
-------------------------------SPIESKVDFLQRKA-LASSITGKPK--QS
KITNFGTFQQPSSVKLHNTKPI--------------K--PLSNMELARRQLLKNRV----
----------VHP--PSTSVFHTK-SSY----------------EPKKHDDSSSDES--G
DDIESARELFAIAKGKRTEI-Q-SVDMKGKLIKK----------E-SKAEIARREEESMR
RRLNIDLGPLYDTVLQWDYTRRNEYPD----DAGIETYADVKDQFENTTDYQKIMRPLLL
LESWQGLCSA---RDREENRGFTILIGNRTAVSDFYEVYASISKNAFQEVGVSETDLIVL
AYLPDMRPNSRLTNDDFKNAEN--TCLAKVKSIKYVKGGNVDLSLRIHRN-HKFAKFLTI
RSEIQAVKVMQMTTVEREYQTLEGLEYYDLVNQILLAVP-TPSVTVSPEEIKDVKEKYNL
NTSQAEAIVHTVSNEGFSLIQGPPGTGKTKTILGIVGYFLSTRKILSSNIIKTP------
-TDG--SKLSI-DQLLKKQKVLICAPSNAAVDEICIRLKEGVYDKNGRLFKPNLVRIGRS
DVVNVAIKNLTLEELVDRKV-AEKNYE--FTMDPDLER---NFSSSVSKRRELRAQLNNA
ETATTSTLSTEEIAKLQLEIRELSKVINDLGKKKDELRERNSVNHRNRDLDRRNAQAQIL
ANSEVICSTLSGAAHDVLATLGIK-----------FDTVIVDEACQCTELSSIIPL--RY
GGKRCIMVGDPNQLPPTVLSG---------------------AASNFKYNQSLFVRMEKN
--SSPY--LLNVQYRMHPDISKFPSEEFYQGKLK-----------DGPSMDIINRR----
PWHQMVPFAPYKFFDISTGKQQQNSKTM-----------------SYVNLEEIQVAIELV
DKLF--NEFDAKIDFTGKIGVISPYREQ----MQRMRREFTRYFGGSISKSIDFNTIDGF
QGQEKEIILISCVRADDT--KTSVGFLKDFRRMNVAFTRAKTSMWILGHQQSLLKNKL--
---WKHLINDARSRDCLVVAKPGFLNGKTLSNSRLAEL--K--EIP--------------
------------------------QMDGYDP--------------HKSEISSVKIPLKRK
DLDE------EPLSKNVKKAKKEK----------------------RDKTVSEDKQ---K
KQNKTEREDRKQKKDKKDRK----------------DKIDISK-----------KKNDSL
SVLSAGTKKKSSIFGGPSLS----------------T-DVP--STKG--SVSIDEKSKKK
R---RK-------------KKNCHVSFSDDITFIPEKIG-NNSTVP-------------L
T--KHVSLDSTQPHLPKRSPPP--SPARTD-----DANDDYI------------------
------------------------------------PSEVEKVVVTDAKPTETERPKIKK
QIELSKYNSKNAHSSTTEVPKERP----TAPSAQLPSRYESQYQSDPL---AKSSNTYSP
PTSG--QG------PTYP------QPTYNQQEE--------LFDPYQPLQGQHG-LSGPS
NCGLPQGSAQHI-PQGSNPPYIGAASTNTYPAPIPPPPQAF-----------PPTRYVSD
Q------PLRFGAESGSNGGEPAQSNGPRSNRRQARASPFIPK-------------KRKP
HRP--------
>XP_003955130_Kazachstania_africana
------------------------------------------------------------
------------------------------------------------------------
------------------------------------------------------------
------------------------------------------------------------
------------------------------------------------------------
------------------------------------------------------------
------------------------------------------------------------
------------------------------------------------------------
------------------------------------------------------------
------------------------------------------------------------
------------------------------------------------------------
---------------------------------------------MEVNKSL-------E
QIYEKARGYTSTI-EAVYQGTSHGLSEAQLLGDLLKLLAELPP----DFHIFC-------
----------------------------DPVLEPISIFCLTIFSF--NEQETAQ-WLKNK
YSPILSACDKCIQVFARGKCKMLQHFAIK-RQVPHEHVAKFNDLVCLWRVESLLPMLTSV
------------SKNTENGI-----SISKEVELAMFECLCNPHVLRLNKDF---KATFDA
IFKYFYD----TKYWLLDP-------NSPNSIKK-------------LIAGVIYCWCEG-
-TQEQMSWSLL-LLTELHRKNFSICASELKADILDEVSIHVLFL------QNPSNW----
-------------NDFV--VSQFWSRLIPIFKLFNADVFEEYFTVPKDIESLKKTF-TFP
IESIFMLWYKHLAKTYNDKPLDFLLRALSIFLDKFDANFWS---KLEPYTFHN-ILDLIF
DKNAFTTKLIKIQNNKIPENTIG-------SYFSLQGTVTDLLS----WTLPFYHSLSVS
KRIQMVKKVSMAFLRGIAN-NSNLKSVP------KGCLMNASTALLRAVLTIKDEDR-AR
LYTTD-DFKTVLFTKTDSRNLLNNPLIQDIV------IKSATKPA---------EFCPGL
GNSIDSVSTSSMMVLAKSIDFDILMLCNRTFRLYSN-----KSINEIPLPLNLLKNVTDN
IDLRSF-HDGPLLAKQLLISFKNINGLLTI-QSSSAVI----------QKHNDIVNEFLH
YSTKLIEKFADILPNQLSDILC-DREAAQGFWSCIFSSDTRLYQAATNILYDTFD--VEG
RLEGIQAILNRNLEFHLRAIDSVLEQLIQCEFYEPCPRAIRVLMDVISCFADPVTGIISN
YSSLK---NEQTDKEVEKCWQLCWYFLDTIYRCTLKWASKYEYSE-LENFTKDTLDLSRS
LMDSYREFSDILVDSQ-AD---------------------LFTSVLKAFKNMLYWLRLSD
EALLESCVRLIISTSDLAFEKNVKFDDSLIEVMASYGARAKKYSNKLSEQQAGEILTKTK
LFNKELTERVIQDADNYRREKEMSKVKA------SSLAAPQTGMSLNINA-T--------
-------------------------------SNMETRADFLQRKA-LSSSITGKPRPGQS
KITSFGVFQPGAPSRLKSAKQQ--------------K--PLSKMELARRQLVSNRV----
----------VHP--PSSSIFNTK-PQI----------------HVKSGNSSSEESD-DE
GDLESARELFASAKAKGKVI-E-TLDINGKVIKK----------D-TKAELAKRAEEYMR
RRLNVDLNPLYEIILQWDYNRQHDYPD----DAEIEFYSDVADHFGSVTSYQKVLRPLLL
LECWQGLCSS---RDRTENMPFTMVVGNRTAVSDFYEVYASVSKVKLQACGISEADLIVL
AFLPYVRGNAEVNNSDFRKAEN--TCLAKVKSIKYTKNNNVDLTIRVHRS-HNFSKFLTL
RSEIHAVKVMQMTTVEREYQTLEGLEYYDLVSQILSAKP-SQAPAVSKEEVERVKDNYKL
NTSQAEAIVNTVSTEGFSLIQGPPGTGKTKTILGIIGYFLSTRSSSPSNAIKVA------
-AET--TTLNI-EQLLKKQKILICAPSNAAVDEICIRLKEGVYDKNGKVFKPNLVRVGRS
DAVNIAIKDLTLEEIVEKKV-AQKNYE--FTQNPELDR---NFNTMVAKRRALREKLNNE
NGSVTSTLSTDDIAKLQLEIRELSRQLNVLGKERDEIRERNSVNYRNRDLDRRNAQSQVL
ASSDIICATLSGSAHDVLISLGVK-----------FDTVIIDEACQCTELSSIIPL--RY
GGKRCIMVGDPNQLPPTVVSG---------------------AASNFKYNQSLFVRMEKN
--TTPY--LLNVQYRMHPAISYFPSSEFYGGLLK-----------DGPNMDAINQR----
PWHNTPPLTPYKFFNIVSGRQEQNSKTM-----------------SYTNIEEIKVAIELI
DYLF--RNFDQKVNFKGKIGIISPYREQ----MQKMRREFVVYFGASIKNFIDFNTIDGF
QGQEKEIIIISCVRADDT--SSSVGFLKDFRRMNVAFTRAKTSMWILGHQKSLYKNKL--
---WRNLIDDSSRRDCMETAYSGFLSGN-KSITYGKTSKERFHSID--------------
-----------------------EDNDIYDPNSQLPSYTAEKREFQEDSSTFEPARKRAK
DVQH------DSALKKVKSKKKDK------------------------------------
-KDKKDKKDGKEKKNKSVKK----------SDDTTGDKENIEKQKK--------KVKITI
NGEVSGTRKKSAIFGNTAFD----------------T-NTS--TRGL--YINDHNKKNNK
Q---AK-------------EKKRHISFSEHSTVIPDSGELKKLAPS-------------S
SIPVPNKKASKKSYESSATEEKKEESAHDN-----DSEDDYS------------------
------------------------------------PSLP------------------ST
HVSERRVTEEDQNPSGALCDSKKAGEIVRANSALNPSGNVTIYESRNTRNTGHTFNPAIP
ITDT-----KSNNYPIQKATTDYTELENSSDSYEPAELTGDHADKIKTSEHQCA------
-----------------QSSTIQVKPLERLSQKSSLNEQNAPSISPQQKPQVGSSDQSSD
KNASHRLAAANNGAGGAR-----------PIGRKTSSSVFIPK-------------KKRP
FK---------
>XP_022463318_Kazachstania_naganishii
------------------------------------------------------------
------------------------------------------------------------
------------------------------------------------------------
------------------------------------------------------------
------------------------------------------------------------
------------------------------------------------------------
------------------------------------------------------------
------------------------------------------------------------
------------------------------------------------------------
------------------------------------------------------------
------------------------------------------------------------
--------------------------------------------MTDVSALS-------G
DLLEKANSYIPLI-EEVYKGTNPSIVEAELLGDLLRLLAEVPL----DFHLFC-------
----------------------------DPVLKHISIFCLTIFSF--SEQNTVD-WLKNR
FDPILTQCDKCVLNFIRGKCKMLEHFAIQ-RHVPHEHVSRFNDIVCIWRIKAVSPTLRNI
------------EVVNNSSV-----LITKEIEMGIFESLCNPHMLRLNKEF---KACFDA
LFKYFYD----EKNEFLNV-------TNPKSLNT-------------FLAGVIYCWCEG-
-SDEEIKWAGS-FLKKLHKEKFTFTGKTLPPDILQEVYFHLLFL------ENPSNW----
-------------NETV--ISQFWTRFFPILSLFDMSVFNEHFVTPKNIESLKQSI-RYP
IVSIFILWYNHLSKNYNDKPLDILLKVMRMFLEKMGPVFWQ---EIEPYTFHS-ILDNIF
EKSTFATKLIKTQNEPLPHNDLD-------KLFT-KGNIDDLLS----WNLPFYHSLSTS
KRIQMVKKVSIAFLRIIAN-FPDLKPLP------KACLMNSSTALLSAVLTIKEEER-SQ
LYYNE-DFQTVLFTKTDSRTLMNNPMVQSMV------IKSATNPS---------EVYPGL
GNSATSIARSAMLVLTKCIDFDILLLCQRTYKLYMG-----KAISDYPLPLTLLENVVTK
VDLRSF-HDGPLLAKELLISLRNINGLLPV-NIKSATV----------EKHNNTVITFIY
FSTKLIEKFADILPQQMSTILC-DKEASQGFWSCVFSSDSQLYQEATNMLYDTFD--VEG
RFEGIQALLHKSLNNQLDAINIVLSQLIKCEFYEPCPRAVRVLMDVISVFSDPVTGLISN
YSTLK---DESSDRTVAKFWSLIWSFLDTIYRCTLKWAAKYDYSE-LEKFTKDTLELTNS
LVGSYREISDILHGSG-FD---------------------LFKNIRKAFKNMLYWLRLSD
EELLDSCVKLIISTVDLACEKNIKFDDEIIDAMVRYASKAKTYSNKLSDSQTSEILSKAR
LCDSALTDRVVKETEAYHKAKQMAKLQ----------ATESKKKQ------S--------
-------------------------------DALENKADFLHRKA-TSSSLMSRPKSSQP
KITAFGSMQPGEYVSLKTTKAA--------------K--PMSRMEQARRQLLNNRI----
----------VHP--PSTSVFNSK-PSV----------------HPTERRNSSSDESEDD
GDIETARELFASTKNKGKGI-G-ILDINGQTIKK----------D-TSAEQKRREEENMR
RRLNVEINSLYDVILQWDYNRSDEYPT----DKRGDSYADVKDAFRSVEEYRSIMKPLLL
LECWQGLCSA---RDREDNRPFSIIVGNRTAVSDFYEVYASVSKQMIQDSSVSESDLIVL
AYLPDVRTGEKLSSENFKRAQN--TCLAKVRTIKHTKGNAVDLTLRIHRN-HHFSKFLVL
RSEIHAVKVMQMTTVEREYQTLEGLEYYDLVDQILLAKP-PPAYSLSPEEIEVVKNNYKL
NKSQAEAIVNTVIKDGFSLIQGPPGTGKTKTILGIIGYFLSTRRTAPSNVIKIP------
-GEK--ATLSL-EQQLKKQKILICAPSNAAVDEICLRLKSGVYDAHGKLFQPNLVRIGRS
DVVNVAIKDLTLEELVERRL-SQNSYE--FTQNSELDR---KFNNAVTKRRQLRDQLNAE
DGSPVSKLSSEDITKLQLEIRELSKEINELGKQRDEIREKNSVNYRSRDLHRRNAQVQIL
ANSNIICSTLSGSAHDVLATLGIT-----------FDTVIIDEACQCTELSAIIPL--RY
GGKRCIMVGDPNQLPPTVLSG---------------------AASNFKYNQSLFVRMEKN
--SQPY--LLNVQYRMHPDISSFPSKEFYDGKLT-----------DGPGMEEINKR----
PWHSCPPLSPYKFFDIAMGRQEQNLKSM-----------------SFTNAEEVRAALKLI
DHLF--KKFDNTVNFTGKIGIISPYREQ----MLRMRREFTRQFGGSITKYIDFNTIDGF
QGQEKEIIIISCVRADDT--KSSVGFLKDFRRMNVAFTRAKTSMWILGHQRSLVKNKL--
---WRNLIEDARNRNMIEMIGPNFLFENPTNKTVVQSALRRF------------------
---------------------SAEETDSYD-PME-----------------VKETTRKRK
LQSD------AKPDVVTQKKEKGP-----------------------------------E
GEQSLEQKSKKLKKSKKEKRESSKT-----------------------------AKKSDT
LNTATGTKKKSSIFGAPSLS----------------D--SL--PKNL--YINDEASKEKK
K---RER------------KAVKHITFSETPTSIPNVEEYKSLIPS-------------K
DLPKPTSSIYKSMKEDQETKRNLVTDHAPT-----KDNDDYI------------------
------------------------------------PTIGPSSIERANPAIRDVKKSSGT
VGKTTKPTHES---------------------------------DNNVPNTAKPKTIPKT
TDKDLASFSNENIITLPDNDEYIPKPAVVVQTDKKTNH----------------------
-------------QQSSENTEPLVTLTDHNSAPPSTLAAAAFKIQLGPQTVSLPTGPKQP
HPQRNPAMGKPPGRRGPKA---------------NSSSMFIPK-------------RKRP
F----------
>XP_449389_Candida_glabrata
------------------------------------------------------------
------------------------------------------------------------
------------------------------------------------------------
------------------------------------------------------------
------------------------------------------------------------
------------------------------------------------------------
------------------------------------------------------------
------------------------------------------------------------
------------------------------------------------------------
------------------------------------------------------------
------------------------------------------------------------
-----------------------------------------------MSLPI-------A
QLYEKAGQFVPLI-EKVYNGSNVGISESKLLGDVLHFIAEL-K----DQHIFC-------
----------------------------DPQFEPIAVFCLTIFSF--NDQSTID-WLKSR
FNSILASCNKCVLAFARGKSRMLRHFAIQ-RNVPHEHVAKFNNLICSWRLDTIRVPIEKL
------------S-NLPIGS-----QVENDFSCAFYECMTDPNLMRMDRAF---RALFDK
SFSVLLS----SQDSLLNG-------KTPNDGDI-------------LLAGTIFCWCEG-
-NKDENDWARK-VLRNLIQSKTTFNMKTIGDDVLDEIQTHFLFL------QNPGNW----
-------------NEVI--VSQFWTRFIPIFTMLDREIIEEYFGIPKNQESLKRSF-KYP
IESLVKLWCNHMTKLYSDKPVDFLLRALHMFLDKLGQDFWQ---LIEPYTFHS-ILDSLF
EQPVFLARLMRLQKEPIIENREE-------LIFSFSGSLTDLLA----WTLPFYNALSPS
KRIQMVKKVSISFLKIVAH-QPNLESIS------KACLVTSSCTLLSSVLFITDDER-AK
LYSVN-DFENVLLTKVDSRLLLDNSLIQNVL------LKSITEPA---------SFYPGL
GNSATSVAASTMGVLTTCIDFDLLTLCQRTYKLYFG-----TAVNEFPLPLSLLENMVGS
IQLGSF-HNGPLLTKLLLTSLKNVYGIVII-TKSNLNT----------TQHNKTVENVWN
LVINLVENFNDLLPNQLMEILG-DKDAMVGFWSCIFSSNEKLYQAATNILYNTFD--VDG
RLEGVQALFKQNVSSHLNSINFILSKLIKCEYFELCPRTVKVLMDIISAFIDPTNGVLSN
PEISN---SSETKDEMFSFWNLVWSFLDSIYRCTLKWATKYNYSL-LENFTKDTLDLSNA
LVGSFREFKDVLGE-N-VN---------------------LFHVVLKAFKNMLYWLRLSD
EILLESCVKLITSTSDLAQERKMKFDDELVELMAKYGSKYRKFSNKLSLQQSNEIISRAQ
TLNPTLTSKIMDEASAYNKMKEQAK------------QTIVISDSEETGTGK--------
-------------------------------SPAELKSEYLQRKA-LGLAAHTKSKVTQS
KITSFGTVQAGAALSLKTKPQP--------------K--PLSKMEMARRQLLQNRV----
----------IHP--PSQPAFHTKAPSK----------------SQTAEDDTSSDES--D
IDMETARELFAVAKSKSKGI-E-TLDISGKPIKI----------N-SAAERAKMEEEYMR
KRLNVDLNPLYEQLLQWDYTKISEYPD----DKGADAYRDIKDEFKSANDYKNVMKPLLL
LESWQGMCSA---RDRDENTPFSIVIGNRTSISDFYEIYASISKKMLQDSNITESDLIVL
AYFPNIAPGQKVRYEEFKKAQF--TCLAKVKTLKKTKGGNVDMSLRVHRN-HSFAKYLTH
RAEINAVKVMQMTTIEREYSTLEALQYYDLVNQILSAKL-SPPSNTFEQQIMKVQQEYFL
NESQARAIVNTVISSGFSLIQGPPGTGKTKTILGIVGYFLSLRNATPTGTIQAP------
-TDK--KSTTL-DQMLKKPKILICAPSNAAVDEICLRLKSGIKTK-GQTVRPAIIRLGRT
DVVNAELKDVTLEEIVDKKL-GDKSYE--FTNNPDIEK---KFQSLLSERRQLRDKLNAE
NGSPDSSMSTNDIANLQMKIRELTKSINELGREKDEMREKNAINYRNRDLDRRNAQAQVL
ASCDIICSTLSGSAHDVLATLGMK-----------FETVVIDEACQCTELSAIIPL--RY
GSKRCIMVGDPNQLPPTVLSG---------------------AASNFKYNQSLFVRMEKN
--SKPF--LLDVQYRMHPAISKFPSAEFYDGRLM-----------DGPDMESLNKR----
IWHEQEPFKPYKFFDITSGQQVQNVKTM-----------------SYTNKEEIEVAIEMV
DKLF--RLYDNKIDFSNKIGVISPYKEQ----IQRMRREFMRYFGGSITKFVDFNTIDGF
QGQEKEIIIISCVRADDS--QSGVGFLKDFRRMNVALTRARTSIWILGHQKSLRKSKL--
---WSHLIDDAEGRGCLQQAYSGFLNSS---NSRAQDTLNKYKESKS-------------
-----------------------KEKKKHPIPAA--------ADKKDADISNRNISEATD
ISDGEDDYDPVTAFKPIEKIA--------------------------------------I
KRRADNQDKSPFIEKKRIKK----------------------------------PKIQAN
DENPSGTKKKSSIFGSKENN----------------QVPSK--PAVP--YIKDKASKKDK
KEDKKKS------------KKSRHISFSDSIETIP-------------------------
------------------------------------------------------------
------------------------------------------------------------
------------------------------------------------------------
------------------------------------------------------------
------------------------------------------------------------
------------------------------------------------------------
-----------
>XP_004181671_Tetrapisispora_blattae
------------------------------------------------------------
------------------------------------------------------------
------------------------------------------------------------
------------------------------------------------------------
------------------------------------------------------------
------------------------------------------------------------
------------------------------------------------------------
------------------------------------------------------------
------------------------------------------------------------
------------------------------------------------------------
------------------------------------------------------------
----------------------------------------------MTDITN-------N
KIYENAKKFLEPI-ENVYSGSNESIQEAALLGELLKLLSDLPA----DFHLFC-------
----------------------------DPIFEPISIFCLTIFSF--NEQETVN-WLKTK
FNPTLSSCNNCVLKFIRGKCRMLQHFAIR-RHVPHEHVSKFNDIVCSWRSEALMPVLTSI
------------AVNG-TRI-----EITKNVETALFECLCNPHVLRLNSKL---KSAFNA
IFKYFYV----SKLPLLDF-------DHPDSINT-------------FVAGVIYCLCEG-
-TEEEILWGRS-FAKRLLSKQVTFNSKTITSDILEELNMHFLFL------QNPSNW----
-------------NDVV--ISLFWSKLIPIFALFEKDVFSEYFEIPKNKISLEKTL-KFP
IESIFKLWYNHLSRPSRDKPIEFLLRALNLFLDKWNSEFWK---KLEPYTFHN-LLDIIF
DKAIFATKLIRIQNNPIPDDDIT-------TMLSHMGSITDLVS----WTLPFYSSLTSS
KRIQMVKKVSMSFLKIMVN-FKDLSSIS------KACLINSSTALLRAVLSVKEEER-LL
LYQKD-SFETVLYTKTDSRILLNNPLVQDTL------LRSISKPL---------ELYPGL
GESATSVSTSAMMVLTKAINFDILLLCEFTYKIYKN-----KPIGSVSFNKTLIENLSQR
LDLCSF-HDGPLLAKQLLTSLRNINGLLIV-PSKTKEA----------STNNEYVAQFLS
FSTNLIEKFGDVLPHELKKILN-DEHAAQGFWSCIFSANTDVYQTTTNILYDTFD--VQG
RLEGIQAILTLNLDVQLQAINSVLSQLIKCEFYEPCPRAINILKDIIGSFLDPISGIFSN
YDTLK---NVSTESTLVQFWQLIWSFLDMIYRSTLTWATQYEYSE-LENFTKDTLDLSRL
LIDSFREYSDILKDLN-AD---------------------LFKWVFIAFKNMLYWLRLSD
EALLESCVRLIVNTSDIAVEKHIKFNDEVVEMMAKYGSKAKRFSNRLTDQQTEEILTKSR
LFNKQVTDDIVHESEVYHKEKAKAK---------EVSVTLANKTSL-----P--------
-------------------------------QQHESRADILQRKA-TSSSIMGRPKATQS
RITSFGTLQPSSSMTLSRSTTV--------------K--PLSKMELARKQLMSKRV----
----------IHP--ASTTVFHTK-PQT----------------H--KLDESSSEES--D
GDIESARELFATAKSKTKTI-E-TVDMTGKIIHK----------Q-NAVDRAKQEQEFMR
RRLNIDLNPLYESILQWEFTKSDDYPD----TINAQSLKPVKDKFSSVVDYQNTMRPLLL
LECWQGLCNT---RDKEDFRPFSIIVGNRTAVSDFYEVYASIPKQMIQESSISESDLIVL
AHFPNLYPNQKLTSDDFKHTPD--TCLAKIKSMKNAKGERVDITLRVHRN-HRFSKFLSL
RTEIHAMKVMQMTTVEREYTTLEGLEYYDLVNQILEANP-TPHVEASHGEIERVKANYKL
NTSQAEAIVNTVSNPGFSLIQGPPGTGKTKTILGIIGYFLSTSKMVPSNVIRAP------
-EGVTNSESSK-DKLLKKQKILICAPSNAAVDEVVLRLKSGIYDKDGKHFIPNLVRVGRS
DAVNAAIKDVTLEELVDKRL-AKKNYE--FSNNPELNK---TFNEQVAKRRQLREKLDRE
NGSVESKLSTEDIANLQIEIRQLSKNINELGKQRDEIRERNSINYRNRDLDRRNTQASIL
AGSDIICSTLSGSAHDVLASLGVQ-----------FDTVIIDEACQCTELSSIIPL--RY
GGKRCIMVGDPNQLPPTVLSG---------------------AASDFNYNQSLFVRMEKN
--TKPY--LLNVQYRMHPLISRFPSKEFYKRELK-----------DGPDMEKITAR----
PWHSLEALGPYKFFDIVSGKQEQNIKTM-----------------SYVNPEEVRVAIELI
DYLL--RHFEKKVDFTGKIGVISPYREQ----MMKMKRDFNSYFGGVISTYVDFNTIDGF
QGQEKEIILLSCVRADAS--KTGVGFLKDFRRMNVALTRAKSSMWILGHHKSLYKNKL--
---WKHLIEDAHKRNALTSACSGFLNIN---NAQAQAILDRHKNSHSYLSNGSTSTKDI-
------------------SYHKRKSDDMFPEPKK-----------FAKSENNEKIDRRES
KDSGVTKEAVEKKEKKERKEKRDK-----------------------------------K
KRRIKEKKDKKDKRNKKEKKEKAKDGPSS-------------------------TTGNSS
NTVASGTKKKSSIFGAPSLV----------------TEIID--TK-----TREDSNNGTV
PKKHKK-------------IDTRHVSFSDSVKYIPNSGEEDKDEYI-------------P
SAAT----EQFKNVERIRSPPLPTELSNTETIPNIDEEDDYT------------------
------------------------------------PVIK-------------QQPTNKP
SNNLTRTNSNGSRYSGSHF---------MGSDSNITGPITSRYNPCVPQIDSNPVRYGNV
RNNDGRYVYDNTSYGMRPPMKQFVKPTNSGSFPPSNNNGGMSSDYYKRNANDFS------
---------------------------------STTSSTYPSNYSPVGNNNNPSSYDYSK
PGPPQHLYPPNNYPNNSKG----------SRSRGSNYSPFIPK-------------RRRP
HGP--------
>XP_003684286_Tetrapisispora_phaffii
------------------------------------------------------------
------------------------------------------------------------
------------------------------------------------------------
------------------------------------------------------------
------------------------------------------------------------
------------------------------------------------------------
------------------------------------------------------------
------------------------------------------------------------
------------------------------------------------------------
------------------------------------------------------------
------------------------------------------------------------
---------------------------------------------MNSSNRIISSTDNLY
KYKEIAKQLAPKI-ELVYSGKAPNSEETIILKEVISFLVSLPE----GTHLFC-------
----------------------------DEAFREITIFSIVIFSF--KQQTTID-YVTHY
LVKSINTCEKCILQFIRGKNKILKHFAIQ-RLVAYQHVTEFSDMVDKWRIPIVLKRLQDI
TTVPSLAAALSNSSGNNDEVDKKHLEIPRDIQLAFFECLCNPKMLRLDKSL---KGTFNA
IFTFFLS----LSLPLLNS---YNSLINSENLITNENNNSETIVIPEFIAGIIYCWYEG-
-KPDQSNWAKG-VLVYLQSKQFKFKVDTITFDIIEEINFHNVYL------QDPSNW----
-------------NHIN--ISRFWLKFSAILTFMELPVIKEYFELPKNIQSLRQTYKNFT
IESIFKLWYNHLASPYQMKPTSILLRAFNMFLEIYKHDFWG---KVDPYTFHS-VLDTIF
AKDSYVIDLIQVENN--ADDDDD-------TIFLDYGTLSDMVT----WTISFYHSVSDS
KKIQMIKKVSTIFLNFIAK-KTSSNGLT------NACFFNSSAALLSYVLVIKENER-GL
LYEKD-DFETILFTKIDFRIFLNNPLIQDVF------IRTITNPA---------DLYLNL
DSYLSTLSSSAMEVISKCISLEILLLCHYSFKLYSG-----KNITDSSSSFILLKNLTDN
LSLTSF-QDGPALAKQVLISFRDINGLLEV-SVKTQMV----------QNHNTKVSNFLK
LSTKLLEKCTDVSPQHMSEILK-DNGVAQGFWSCVFSPNDDLYQAATNILYDTFD--VEG
RLEGIQEILQTNLTGHIRAINLVLTHLIKCEFFESCPRAVRVLMDIVNTCTDPTSGIISN
FLTLK---DDMTIIEFRKLWNLVWIFLDTIYKCTLRWASKYEYSE-LENFTKDTLELSRS
LIDSYGEFSTVLNQDD-DV---------------------MFNSVLSAIKNMLYWLRLSD
DQLLESCVHLISSTSDLANKKGIKFNDTLVEMMTRYALKAKKYSNKLTEQQSNEILTKAK
LFNDKLTASVKESVESYRKEKDLSRQTLLQKSKQPIELTPT----------S--------
-------------------------------SSPESRADFLQRKA-MASSITGRPKGSQS
KLTSFGSFQSTHSPTLQGIKTT--------------SAPPLSKMEIARRQLLNNRV----
----------VHP--PSDSVF--R-SKH----------------ISVKRNDSSSDES--E
LDIESARELFATAKSK-KGI-Q-TLDINGKQIKR----------Q-TEAERVKMEEEYMR
KRLNIDINPFYNSILKWDYNRKDEFPD----EKQLNEYSPVKDVYNSVEEYQSIMRSLLL
LETWQGLCSA---RDREEYTPFPIIVGNRVAVSDFYEIYASVKKSKLTEANISESDMVVL
AYLSDVQYGEKLKKAHFQRAQH--TCLAKIKTLKNAKNDNVDVTLRIHRS-QTFTKYLTL
RSEIQAMKVMQMTTVEREYTSLEGLQYYDLVPQILAANP-ASPPDVSTGEIEEVKRNYSL
NDSQAMAVVNTVAADGFSLIQGPPGTGKTKTILGIVGHILTTQDALPKNIIKVP------
-GEQNS-SPAL-EQTLKRKKVLICAPSNAAVDEICLRLRNGIATNNGNPFLLSVVRIGRS
DAVNAAIKDLTLEELVEKKV-SEKNYN--MTSNPDLER---KFSSCVTKRRAARAKLDSE
NGAIDSTMSTEEITNLQLEIRELSKQINQLGKERDEIREQNSINYRNRELDRRNAQARVL
ANSNIICSTLSGSAHDVLSTLGVK-----------FDTVIIDEACQCTELSAIIPL--RY
GAKRCIMVGDPNQLPPTVLSS---------------------KASSLNYDQSLFVRMEKK
--CSPY--LLNVQYRMHPSISAFPSLEFYDGKLK-----------DGPDMANITKR----
PWHSIDSLGPYKFFDIISGRHEQNSRTM-----------------SYNNPEEARVAVELV
DFLL--KRFENKYDFTGKIGVISPYKEQ----VFKLRREFRNHFGLLIEKYVDFNTIDGF
QGQEKEIIILSCVRANDSDHASGVGFLKDFRRMNVAFTRAKSSLWILGHHRSLKRDKL--
---WNHLITNAKQRNKLELACSGFLDIN---NTRVIKILEHYKDSHN-------------
---------------------YIGGDDDYSPVSR------------YDNESNNSKRKLKE
IKNS------TPMNENVKKQKH--------------------------------------
---SREIVAPNPLRPAAKKKSSIFNKSKL------DE-----------------VKSQR-
-----SSKKKSSIFGGPTIG----------------ETISK--TVVP--YIKDKTIKNDV
NKKNK--------------KDNRTVRISDDITII--------------------------
--ED---KHH----------------YDDD---DDEAEDEYD------------------
------------------------------------PLASEKYNLPTVNHIKR-LHSP-P
LP----------------------------------------------------------
------------------------KPSEDED-----------------------------
------------------------------------------------------------
--------------------------------------PYVPH-------------T---
-----------
>XP_001644478_Vanderwaltozyma_polyspora
------------------------------------------------------------
------------------------------------------------------------
------------------------------------------------------------
------------------------------------------------------------
------------------------------------------------------------
------------------------------------------------------------
------------------------------------------------------------
------------------------------------------------------------
------------------------------------------------------------
------------------------------------------------------------
------------------------------------------------------------
---------------------------------------------MNESIRI-------E
ELRKIARELKPKI-ELIYSGTAENTEETVILKQVISFLQKLPS----GLHLFC-------
----------------------------DDDFAEISIFSLVIFSF--RVSETVK-YVTDI
LDPILCKCQNCVLKFAKGKDKILQHFAVH-RLVAYNHVQEFGDMVDRWRINTILPVFQKI
-------------SANNDEI-----VISNEIEIAFYECLCNPRMLRLDPNL---KGAFDA
IFTYLLS----IKFELLETKIEKSILLNPEN----------------FITGIIYCWYEG-
-MPDQRKWSKD-ILIHFHKEKLKICTKNLTPDFIEEVYYYIITL------QNPSNW----
-------------NSQM--ITNFWLRLTPIFALLDKEVIENYFSLPRNLDSLKQSF-NFP
VESIFKLWYNHLASNYKDKPLDILLRALNIFLEVFKNEFWI---KIEPYTFHS-VLDTIF
TKDNYVNSLKKVENN--PDEESE-------EIFIEHGTLSDMVT----WTIPFYHSVSDS
KKIQMIKKVSMIFLRHIAN-RTSSNGLT------NACFLNSSTALLRYALVVKEEER-SM
LYEKD-DFETILYTKIDFRIFINNPLIQDVF------IRTVTNPN---------ELYRNL
DSYVSTLSISAMQVLTKCIALDILLLCHYTYKLYLG-----KSVTDTSSPLMLLENFTLK
LDFRSL-QNGPLLAKQLLVSLRDINGLLVV-PIKTPMV----------AAHNAKINQFLK
LSAKLVEKFTDILPAQMSEVLS-DQEAALGYWSCVFTSNNELYQAATNILYDTFD--VEG
RLEGIQEILKTNITNHIRAINMVLKNLIKCEFYEPCPRAIRVLMDIISACTDPLSGVFSN
FNKLK---QDDTVKEFTSFWELTWKFLDMIYLCTLKWASKYDYSE-LENFTKDTLDLSRS
LIDSYREFSDIINTNS-EAEKDQTSNNNDIIAISKSGETSMFDSVLKAIRNMLYWLRLSD
EALLESCVRLIVTTSDLAHQENIKFNDTLVEMMVRYALKARKFSNKLTDQQSNEILSKAQ
MFNQSLVEKVKESVEEYLKEK----QMLKEKASQQISLTNNDKATP-----S--------
-------------------------------KALESRAEYLQRKA-MSSSIMGRPKATQS
KITSFGTFQQGVSPTLQGMKST--------------P-PPLSKMELARRQLMSNRV----
----------VHP--PSSAMFHTK-SSN----------------RTMKNENSSSDES--E
GDIESARELFAVAKAKDKGI-Q-VVDINGKSVHR----------I-SAVDRAKLEEEYMR
KRLNVDLNPFYETILQWDYTRTDEYPT----DYTNGTYTDVKDSYRSVTEYQNVMRPLLL
LECWQGLRAA---RDREEHKSFSIIVGNRTAVSDFYEVYASVRKSKLAESDISESDLIVL
ALLPDVLPGQNITSETFKRCSQ--TCLAKVKSLKNTKGENVDITLRIHRS-HKFSKFLTL
RSEIHAMKVMQMTTVEREYTSLEGLEFYDLVPEILKAEA-SENQANLSDEIEMVKENYKL
NTSQAAAIVNTVVQEGFSLIQGPPGTGKTKTILGIIGYFLSKVSSLPSNVIKKP------
-GEAYSVSPST-ESLLKKQKVLICAPSNAAVDEIVLRLKGGVIDTEGNLFKPKLVRIGRS
DAVNSAIKDVTLEELVDKRV-AEKNYN--ISSNPDLER---KFNSCVMKRRELRAKLDSE
NGSVTSTMSTEDISKLQLEIRELSKEINELGKERDEIREQNSITYRNRDLDRRNAQARIL
ASSSIICSTLSGSAHDVLASLGVK-----------FDTVIIDEACQCTELSAIIPL--RY
GGKRCIMVGDPNQLPPTVLSG---------------------AASKLNYNQSLFVRIEKN
--STPY--LLDVQYRMNPAISVFPSLEFYCGRLK-----------DGPNMEAITKR----
PWHDVAPLSTYRFFDIVSGRQEQNIKTM-----------------SYVNMEEIRVAIELI
DYLL--KKFENKYDFSGKIGIISPYKEQ----VIKMRREFRNFFGSPISKYVDFNTIDGF
QGQEKEIIIISCVRASDS--GTSVGFLKDFRRMNVALTRAKSSMWILGHHKSLQNNKL--
---WNHLISDAKERNMLEIACSGFLDPS---NSRAMKIIEKYKNSHE-------------
---------------------YLKSTDDYNPQTE------------QPTKLSKNKRKYDE
YK-S------VKSHKKSTSEKHQE-----------------------------------S
EDNSRKSTSSGSSSTGTKKKSSIFGAPNLSENGKPDD-----------------VSSSKK
SKLASSTKKKSSIFGGPSLA----------------KEISK--T-MP--YIKDTSNNTEV
KNSLK--------------NKDRHVRISEKIEIIPNINEQENLKIV-------------D
TNET---NHENKIPDRLKSPPPSIEKAKDG---GDEDEDDYKLPTSVTPTEVDKNRVSRY
NSSSNTNNSRYNSAVDESNNN----------QKTRLPMGTSEVNKGNSSHIQRNIISPQP
MPFRTNEIANSSHYNTNSVPSPNM-------SHQQNMPYNNPGNNMNTPHYMASNFNHDN
NVPQGYHNQDRYGYQNSPNDQHYQKPYNEAQGYYYDNNGYNQRAPYPASRSGYIDPKG--
------------------------------------------------------------
-----------------------------GNRRGGSSTPFIPR-------------KRYR
KH---------
>XP_003680903_Torulaspora_delbrueckii
------------------------------------------------------------
------------------------------------------------------------
------------------------------------------------------------
------------------------------------------------------------
------------------------------------------------------------
------------------------------------------------------------
------------------------------------------------------------
------------------------------------------------------------
------------------------------------------------------------
------------------------------------------------------------
------------------------------------------------------------
---------------------------------------------MGPDAQV-------E
ERQAAARKYLPII-EKVYAGVNNDISESSLLGELLKLIAQLPK----DFHLFC-------
----------------------------DPDFRPLSIFCLTIFSF--NEQETMT-WLKNR
FNPTLASCDKCILNFTRGKCKMLQHFAIQ-RHVPHEHVAKFNDIVCLWRIEAILPVLHQI
------------SNKDNTAV-----EVTRDIELAVFECLCNPHMLRLNKEF---KMTFDV
IFKFLYL----SKQPFLDS-------ENSELMRT-------------FIAGMIYCWCEG-
-TPEQIQWART-ILKKLHTEKFSLTASNMTSDILEEVNIHVLFL------QNPANW----
-------------NEVV--VSQFWSRLISVFSFFDEDALIDNFEVPNNIESLRKTY-RFP
IESIFKLWYHHLGKTYRDKPLEFLLRALSMFLDKLGSEFWS---KIEPYTFHS-ILDIVF
DRDSFAQKLIRIQDNKIAEDDIE-------LVLSFSGCLTDMVS----WTLMFYHSLTES
KKIQMVKKVSMAFLRVIAN-QPSLKSIP------KACLMNSSTALLTAVLTIKNEER-DK
LYERD-DFEVVLYSKTDSRALLNNPLIQDVV------IRSATHPD---------ELYPGL
GNSTTSVSTSAMMVLTKCMNFDILMLCQTSYKLYAG-----KHINNIPFTDALLDNLTKK
LDLRSF-HDGPLLAKQLLVSLRDINGLLII-SSKEPAA----------VRHNADVKRFLV
LCTGLVAKFADILPKQLSNVLT-DSEAAQGFWSCIFSPNTELYQAATNILYDTFD--VEG
RLEGIQVILAGNFTGHLSAINRVLHQLIQCEFYEPCPRAIRVLMDVVSAFTDPVGGVFSN
FSTLR---NNKTDSELCHFWELTWSFLDTIYRCTLTWATKYEYSE-LENFTKDTLDLSRT
LVDSYREFLDIFQDTK-VD---------------------FFESVLKAMKNMLYWLRLSD
EALLDSCVKLIVSASDLAMEKDIKFSDDLVEQMAKYGSKAKKYSNKLSEQQMSEILTKAK
SFDRELTEKIIAEAEDYHKEKALMKLG-------SPAPS-SMSPSP-----A--------
---------------------------------VESKADFLQRKA-LASSITGRPKTSQS
KITSFGTMQAGSMPRI-STKPT--------------K--PLSKMELARRQLLSNRV----
----------VHP--PSNTVFHSK-TRT----------------AADRNGESSSDES--D
GDIEVARELFATAKAKGEGI-Q-TLDINGKAVRK----------S-TNAERAKIEEENMR
KRLNVDLNPLYETVLQWDYSRRSDYPD----DESPDKYSKVKDSFNSVNEYRKVIRPLLL
LECWQGLCST---RDREDFKPFSVIVGNRTAVSDFYEVYASASKTMIQDAGITESDIIVL
AYFPGNEQVSTMRNEDFKKASH--TCLAKVKTLKNTKGNKVDVTLRIHRK-HNFSKFLTL
RSEIFAVKVMQMTTVEREYSTLEALEYYDLVEQILRAAP-SQSVEVDSSEVDFVKSNYKL
NSSQAKAIVNTVSKEGFSLIQGPPGTGKTKTILGVIGYFLSTRNTLPSNVIQAP------
-K-GS-VSLST-EQLLKKQKILICAPSNAAVDEIVLRLKDGITNRQGGKFQPSIVRVGRS
DAVNAAIRDLTLEEQVDKQV-SQKNYE--FSNNPDLEK---KFSSTVAQRRELRAKLDAE
NGSASSSLSTEDIAKLQIKIRELSKELNELGRQRDEIREKNSVNYRNRDLDRRNAQARIL
ASSNVICSTLSGAAHDVLASLGVK-----------FDTVIVDEACQCTELSAIIPL--RY
GGKRCIMVGDPNQLPPTVLSG---------------------AASNFGYNQSLFVRMEKN
--SSPY--LLDVQYRMHPAISKFPSAEFYNGRLK-----------DGPDVEILNIR----
PWHKNAPLTPYRFFDIVTGKESQNAKSM-----------------SYVNTEEIRVAIELV
ENLV--NKYERELDFSGKIGVISPYKEQ----AMTMRRQFRSHFGASIAQYVDFNTIDGF
QGQEKEIIIISCVRADDS--KTSVGFLRDFRRMNVALTRAKTSMWILGHQKSLVKNKL--
---WRNLITDAQGRGCLEFACPGFLNKK---NHNAQRTLERFRGSHD-------------
---------------------GPKMDDEYN-PYE--------------------------
----------RDQYKKIQ-----K-----------------------------------T
KRKHEETNASGKAL----GR----------------------------------GNTPSA
AGAVGVKKKKSSIFGGPSVV----------------EAGKH--ANGP--YIKEKGSSKQV
ETSTKA-------------TDNRHVLFSDNVQVIPQTGD-ENM-----------------
----------DANRNAIAD-HQGAAKSRSS-----DDENDYV------------------
------------------------------------PR------------------PVEM
KTDLR----HQESESVADEDDYHP-----A--------------DA-------P------
------------------------------------NGLRDCAVPTSVSPISQN------
-------------VSPAGS-----------------------------------------
----PSTVSNETGHNGQKA----------TGRRQKSSTPFIPR-------------RRQQ
HR---------
>XP_037144843_Zygotorulaspora_mrakii
------------------------------------------------------------
------------------------------------------------------------
------------------------------------------------------------
------------------------------------------------------------
------------------------------------------------------------
------------------------------------------------------------
------------------------------------------------------------
------------------------------------------------------------
------------------------------------------------------------
------------------------------------------------------------
------------------------------------------------------------
---------------------------------------------MGGDDEE-------M
SAKEAAQKYIPLI-DKVYAGTNTDIPEANLLGELLKLLADLPK----GFHLFC-------
----------------------------DPVLEPISIFCLTIFSF--NEQQTVT-WLKNK
FNPPLATCEKCILKFARGKCRMLQHFAIQ-RHVPHEHVARFNDIVCIWRIEAILPVLQQI
------------SINGNTDV-----KVTRDIELSMFECLCNPHMLRLNKDF---KMTFDA
IFKFMYL----SKQPFLDP-------YHSKLVKV-------------FTAGVIFCWCEG-
-SQEQIQWSRS-ILKKLHKENFNSNASNVTPDIIEEMSIHLIFL------QNPANW----
-------------NELV--VSQFWSKLLPIFSFFDKDVFIEFFETPKNLESLKKTV-RFP
IESIFRLWYNHLGKTYRDKPLEFLLRALNMFLEKLGSEFWT---KIDPFTFHS-VLDILF
ERDTFSNKLLRLQNNIIPDDDVE-------GILSLTGSITDMVS----WTLPFYHSLSPA
KRIQMVKKVSMAFLRVIAN-QKSLKSIP------KACLMNSSTALLSAVLTITDAER-AM
LYQRD-DFETLLYSKTDSRALLNNPLVQDMV------LKSTTSPD---------ILYPEL
GESAISVSTSAMTVLTKCINLDILLLCQATYKLYLG-----KRISEVPFSQTLLENLTKK
LDLRSF-HDGPLFAKQLLVSLEDINGLLVI-PSKDREV----------QKHNNLINLFLP
LCTILVGKFTDILPNQLSKVLA-DGDAAQGFWSCIFSSNTDLYQATTNILYDTFD--VEG
RLEGIQAILANNLTGHIRAINLVLRQLIKCEYYEPCPRAIRVLMDIVSAFTDPIGGIFSN
YSTMK---NDDTDAEVCQFWELSWSFLDTIYRCTLRWATKYEYSE-LENFTKDTLELSRN
LVDSYRTFLDILNEPG-NI---------------------LFESVLHAVKNMLYWLRLSD
EDLLESCVRLIVSTSELANEKKIPFSDDLVETMAKYAAKAKKFSNKLSEHQAAEILTKAR
SFNSKITERVVNEAEIYRKTK-LSASA-------TPSTSTTTSPQP-----V--------
-------------------------------DLSESRADFLQRKA-TSSSITGRPKASQA
KITSFGTLQHGSSAHLQQSRLQ--------------K--PISKMELARRQLLNNRV----
----------VHP--ASNTVFHTK-PRS----------------NTGKNTEDSSDES--E
GDIETARELFATAKSKSRSI-Q-TLDINGKVASK----------T-TNADRAKLEEEYMR
RRLNIDLNPFYETVLLWNYCRKSEYPD----DEGLEKYSNVNDTFKSVGEYQNVIKPLLL
LETWQGLCSA---RDRGDFKPFSIVVGNRTAVSDFYEVYASAKRS-IQDSGITESDLIVL
GYFPDYIPGSTLTNDDFKNTPH--TCLAKIRTLKNTKGDNVDVTLRIHRN-HKFSKFLTL
RSEIHAVKVMQMTTVEREYSSLEGLQYYNLVDQVLSAQP-LAQGKAPYEEIEVVKEKYRL
NLSQAAAIVNTVSKEGFSLIQGPPGTGKTKTILGVIGYFLSTRNITPSNVIQAP------
-AGGE-SSLTT-EQLLKKQKILICAPSNAAVDEIVIRLRDGIIDRNGDQFKPNIVRVGRS
DAVNAAIKDLTLEELVEKQL-AQKNYE--FSANPELEK---KFGSAVSKRRELRAKLNAQ
NDASSTTMSTSDVAKLQLAIRELSKELNQLGRERDEIRERNSVNYRTRDLDRRNAQARIL
ASSSVICSTLSGSAHDVLASLGVR-----------FDTVIIDEACQCTELSSLIPL--RY
GAKRCIMVGDPNQLPPTVLSG---------------------AASDFKYNQSLFVRMEKN
--SSPY--LLDVQYRMHPAISKFPSAEFYNSRLK-----------DGPNMEALNAR----
PWHSLYPLSPYKFFDIVTGQERQNSKSM-----------------SYVNIEEIRVAIELV
ENLL--NKFERSVNFSNKIGIISPYKEQ----TLRMRREFGSYFGSTIMQYVDFNTIDGF
QGQEKEIIIISCVRADDT--KSSVGFLKDFRRMNVALTRAKTSMWILGHQKSLVKNSL--
---WKHLISNAKQRNCLEYACAGFLDSR---NQRARQILGKLRNLGN-------------
---------------------SLPKDDDYN-PTI--------------------------
----------RE--KTVSSLCQPE-----------------------------------D
DRDHQKKQERGHKN----GR----------------------------------KGDNSS
--AVGSKKKKSTIFGATSHV----------------D-GPK--PHTP--FVKQKENSTRN
MNKAET-------------TRNSQHL----------------------------------
------------NKNTQTD-AL-------C-----DEENEYV------------------
------------------------------------PRLPTDNDQHRYSSTKHINSSTDR
QQDEN----GKETGTDDDNDDYNP----VT--------------NY-------S------
------------------------------------HG--------SINKLNQE------
-------------VKGRAN-----------------------------------------
----GTT-------NGS-A----------TGRRSHSSNPFIPR-------------KRPH
HR---------
>XP_002495544_Zygosaccharomyces_rouxii
------------------------------------------------------------
------------------------------------------------------------
------------------------------------------------------------
------------------------------------------------------------
------------------------------------------------------------
------------------------------------------------------------
------------------------------------------------------------
------------------------------------------------------------
------------------------------------------------------------
------------------------------------------------------------
------------------------------------------------------------
--------------------------------------------MSSADSVM-------E
QRYEVAKGFIPTI-EKVYAGTNGDMPEANLLGELLKLLAELPG----DFHLFC-------
----------------------------DPTFEPISVFCLTIFSF--NEQGTVS-WLKNK
FNPTLASCDKCILNFTRGKCKMLQHFAVQ-RHVPHEHVSKFNDIVCLWRSESVFPVLHSI
------------SVNGNTEV-----NVTREIELALFECLCNPHILRLKNEL---RLTFNA
IFTFMFH----SELPFLDP-------YNPDFFKT-------------FVAGIIFCWCEG-
-TKDEIKWAKT-VLNKLHRENYRIDLKNFGSDVLEEINIHLLFL------QNPANW----
-------------NEVV--VSQFWSRLIPIFALFDKEIFTEFFEVPKNIDSLKKTV-RFP
IESIYKMWYNHLGKTYRDKPLEFLLRALCIFLEKLGASFWS---KLEPFTFHS-ILDIVF
DKDIFANKLVRVQNNPIPDDEVG-------IVLSFAGSITDMVS----WTLPFYKALSTS
KRIQMVKKVSMAFLRAISN-HNSLKSIP------KACLMNSSTALLRAVLTIRPDEL-AM
LYERQ-DFEVVLYSKTDSRALLNNPLIQEIV------LRSATNPM---------ELYPDL
GDSAVSVSTSAMMVLTKAINFDILMLCEATYKLYSG-----RQANDLNLTPALLNNLTSR
LDLRSF-HDGPLLAKQLLISFNHINGLLTVEKSKDTST----------QRHNALIKQYYH
HCTKIVEKFADILPNQLSKILA-EEGPAQGFWSCIFSSNTELYQAATNILYDTFD--VEG
RFEGIHAILKNNLTNQLRAINLVLHQLIKCEFYEPCPRAIRVLMDVVSAFSDPVAGILAN
YQTLK---NDKTDIELNKIWELTWSFLDTIYRCTLNWATKYEYSE-LENFTKDTLDLSRS
LVDSYREFSDALGDSK-ID---------------------LFESVVKAFKNMLYWLRLSD
DALLDSCVRLIVSASDLASEKAINFDDSLVEMMAKYGAKAKKFSNKLSDQQSREILMKAE
TFNKPLTDRTVSEAEAYHKEKELAKLG-------R-----TTSPSPQPDVTT--------
-------------------------------SATESKADFLQRKA-TSSSITGRPKAMQS
KITSFGSFQPSTSTLLHQHKPI--------------K--PLSKMELARRQLMSNRV----
----------VHP--PSSTVFNNR--RT----------------VAKANDESSSDES--E
GDIETARELFASAKSRGKGI-Q-TVDMTGKVVTK----------T-TTAEREKLDRENMR
RRLNVDLNPFYESILQWDYCRSDEYPD----DNIKDHCADLKDEFKSVSEYQKIVRPLLL
LECWQGLCSA---RDRGDFRPFSIIVGNRTAVSDFYEVYASVSKKKLQESNITDSDLIVL
AYFPNNVPGGGYKNEDFKHATD--TCLAKVRTLKNTKGDNIDLTLRVHRN-HKFAKFLTL
RSEIHAVKIMQMTTVEREYTSLEALEYYDLVEQILRAKP-TPQMDVSQAEIDLIKKKYNL
NLSQAAAIVNTVLKEGFSLIQGPPGTGKTKTILGIVGYFLSTRSSLPSNAIKTP------
-GADS-SNMTT-DQLLKKQKVLICAPSNAAVDEIVLRLKEGVCNKEGMLFKPNIVRVGRS
DAVNAAIKDFTLEELVDKQV-SQKNYE--FSKNPELEK---KFNEAVHKRRELRAKLDAE
NGTPTSTMSTEDIANLQLKIRELSRQLNELGRERDLMRERNSVNYRNRDLDRRNAQARTL
AKSDIICSTLSGSAHDVLSSLGVK-----------FDTVIIDEACQCTELSSIIPL--RY
GGRRCIMVGDPNQLPPTVLSG---------------------AASSFKYNQSLFVRMEKN
--ITPY--LLDVQYRMHSSISKFPSMEFYKSRLK-----------DGPEVDTLNQR----
PWHELKYSRPYKFFDILTGREQQSAKTM-----------------SYVNLDEIKVAMELV
EYLF--HKFDK-IDFTSKIGVISPYKEQ----ASRMRREFLSRFGGTITREVDFNTIDGF
QGQEKEIIIISCVRADDT--KSSVGFLRDFRRMNVALTRAKTSMWILGHQKSLVKNKL--
---WNRLITDAQQRGCMEVACPGFLNSR---NHKAQETLEKYRARND-------------
---------------------PSLLNDDYD-PL---------------------------
--------------ANMKPESKTP-----------------------------------S
KRRSDNLDAHPRKMTFDEKK----------------------------------RKEEKA
TATSQTKKKKSSIFGAPSIA----------------N-EVT--SSGA--YIKEKGKPETR
KESLDP-------------KKNRHVGFSDNLEIIPRGDD-EDVG----------------
--ESPPAGKQKENKSGRSSPPLQKSDSDSD-----EEENDYT------------------
------------------------------------PRPPEDTVL-----------PGAK
KQRSD----FEQSFY----DDYQP----PAPKEPIPLGSRGGIREY-------PENIPST
NGSN--------------------RPDRNSDQRPPHNG--------SVSENRAP------
-------------LQGMASQG---------------------------------PQHMHK
SPSPSSYNASRSNTAGSGR----------SGGRHQSSNPFIPK-------------KKPH
HR---------
>XP_003647703_Eremothecium_cymbalariae
------------------------------------------------------------
------------------------------------------------------------
------------------------------------------------------------
------------------------------------------------------------
------------------------------------------------------------
------------------------------------------------------------
------------------------------------------------------------
------------------------------------------------------------
------------------------------------------------------------
------------------------------------------------------------
------------------------------------------------------------
---------------------------------------------MSAFDSL-------S
ELEKLALTYKSKI-EQVYEGIYQN--ESDLLTDILHNL--IPKVSSKDVHMFC-------
----------------------------NSNFQPVAVFSLTLFSFQ-NHPEAVK-WLQNR
LNNCLSHCRRCVTQFVKGKSKMIQHFAVN-RRIAHTKVASFNELICMWRAHVVLPIFRDF
------------SAN----------GVTLQLVLSEYEVLMNPQMLRCSAEL---QHYHEI
VFKSLYG----MKHELLDF-------DNPNGITS-------------FVPGVVYSYNSG-
-SPEQFLWAQK-FLQHLFDTKYLITIENITCELLDELMHHVINI------QTKANG----
-------------IPHANSIGLFWCRMCPLFALMHVEVLKEYFIEFKNIKSLKSAI-SVP
IESVFKLFYHHFIMQLRPKPLDILLRILKLFLEKFGAEFWT---LVQPYTFHS-VPDILF
NGD-FTNSLISLQSKPICKEGPD-------TWLHADGSVSDLVM----WTLPYYRSLSKA
YKIQMVRKIAFGFLGVINS-TPQIQSVP------KGLLVNAATLLLNQALKVDEASR-SL
LYSSDGNFETIIFTIADVRTPLNNEATLKII------VDTANNPS---------ALYPGF
--PTGSISNSAMEVLANCINVDILNLCETTYKLYTGKHQNKKTAHEVKVTTVLISRLVAA
LNFRSQ-TDATNKVAALFGSLRNVNGLLVLQNHQDTHS----------MQQNAMVKEYIE
LIIKLIGKCADISPTTMSTVLS-MKIATQGFWSCIFSPCQDLYQEATNLLYETFD--VEG
RLEGFQELFNHNMTTNLQAVCMVLSQLIKNEFYEPCPRAVRVLMDVIHVFMDPVSGMFAN
YSTLK---TTETDTALFDFWKDTWNFLDMIYRVTLNWATKYPYTE-LENFTKDTLDVSNL
LMNSYREFADILTKDF-TNNDDD-----------------LFKCAMSPFKHMLYWLRLSD
EDLLASCVTLIVSASDLSKEKNFQFDDALVREMACYACKSRKYLNKLTSHQSSDLLSRAK
YFNEALTDSIIQEVERYNKEKELSKRDQSPEITSSRSGTPSVTQ-------M--------
-------------------------------ALPQQRVDYLQRKA-MASSITSRPK-GQS
SITSYGSLKRGFIS--APSAPS--------------K--PLSKMELERRKLVAERV----
----------VHP--PSQNVFNPRSGRK----------------HLKVHGDDDSSSD--N
SDIDDANELFAIAKPKQRYT-PVLLDINGKEIKA----------NGSKVDLKKLEEEHMR
KRLNVDLNPFYDKVLRWNYTRISAYPD----DNSEQEYTDIEDQFRSSKHYQKVMEPLLL
LECWQGLCAV---RDREIHKAFSFIVGNRTVVSDFYEVYASINKKVVQQAEINEADMIVL
GHFPDSNHQKTLTNDHFKKSQN--TCLAKIRSIKNAKGENMDLTLRIHRS-HRFSNFLTL
RTEIYAVKAMQMTTVEREYTSLQGLPYYDLVSQIITAKP-TEEQHAEDAEVEKVKINYKL
NTSQATAVVSTVKNLGFSLIQGPPGTGKTKTILGIVGYFLSTIRVSPSNVIKNP------
-TQV--GNIST-EQLLQKQKVLICAPSNAAVDELVLRLREGLTNFEGKHFKPKLVRVGRS
DAVNAAIKDLTLEELVDKRA-ITQSLE--MTHDPALDQ---NFHNAVDERRKLRDTINKE
DGSPTSVLSTDQISKIQLKLRELSKTINELGKQRDELRERNSVIYRNRELNKRKAQARIL
AESDIICSTLSGSAHDVLASLGVK-----------FDTVIIDEACQCTELSSIIPL--RY
GGKRCIMVGDPNQLPPTVLSG---------------------AASTYKYNQSLFVRMENN
--CKPH--LLDVQYRMHSMISSFPSLEFYDGKLK-----------DGPDMDNINQR----
QWHETQPFAPYKFFDILTGKQQQNAKTM-----------------SYVNYDECQVSIEMV
DKLL--RLYEKKVDFTGKIGIISPYREQ----MQMMKKAFRSYFGGTIFTYIDFNTIDGF
QGQEKEIIIISCVRADDS--KNNVGFLKDFRRMNVALTRAKTSLWILGHHKSLCRNKL--
---WMNLISDAKTRGCLELACPGFLDKH---NRGAKEILQRFKDHHDHIGSSEAYRSVPG
NSLKKRKKGHTSGPTKRLKASEEAESDDYDPVAE------------------FKKENHKD
P-TGEQMSGG----SVNSVPEVSK-----------------------------------N
SEYNLKRANSDGGMNERNPK----------------------------------MFKVET
NTKRSGIKKKSSIFGSNLPI----------------SSIVPVISSDP--HIYDLKEKK--
-GATIKSQCPPNYRGS---RRAQWIRI---------------------------------
------------------------------------------------------------
------------------------------------------------------------
------------------------------------------------------------
------------------------------------------------------------
------------------------------------------------------------
------------------------------------------------------------
-----------
>NP_984975_Eremothecium_gossypii
------------------------------------------------------------
------------------------------------------------------------
------------------------------------------------------------
------------------------------------------------------------
------------------------------------------------------------
------------------------------------------------------------
------------------------------------------------------------
------------------------------------------------------------
------------------------------------------------------------
------------------------------------------------------------
------------------------------------------------------------
---------------------------------------------MSGAVSM-------E
ELERLALGYKNKI-EQVYEGVYHN--ESDLLTDILHNL--IPRLGGDDVHLFC-------
----------------------------NRHFQPVAVFSLTLFSFQ-NHPEAVQ-WLQAR
LNAPLSRCRECVTQFVKGKSKMIQHFAVN-RRIPHAKVGSFNELICMWRAQMVLPLLRDF
------------DAC----------KVSDAVILAMYEILLNPQMLRCSPEL---KYYYDL
AFKGMYE----TGHELLDH-------TKEQGINL-------------LVPGVVYSQMYG-
-CPEQSSWATR-LLRHFFENEYSITNENVTTELLDEITYHFIQL------QLSRSN----
-------------SSYLSMIGLFWSKMCPFFALMHVDVLKEYFIELKNIKSLRSTT-NVH
IESVFKVFYHHLIMQVRSKPLDILLRILKLFLEKLGPEFWD---LVQPYTFHS-APDTLF
NGD-FTNCILRLQNNPICKEGPD-------TWLHPEGSISDLVM----WTLPYYRSLSKA
YKIQMVRKIAFGFLGVVNS-SSFIHSVP------KGLLMNAATLLLNQSLKIDEESR-AL
LYSSDGNFETTIFTIADVRNPLNNEATLKTV------VDTATNPD---------ALYPGF
--PTASISNSAIEVLANCVNVDILNLCETTYKLYYGKVPNPKTTHEVKVSTLLITKLVSS
LNLRMD-ATCNSKAAALLGSLRNVNGLLVLKDNGDKHS----------IQQNHMTQKYLE
LIIQLIGKCSEIPPRTMSSVLS-MKGAIEGFWSCIFSPGQELYQEATNLLYETFD--VEG
RLEGFQELFNHNLTGNLQAICMVLNQLIKNEFYEPCPRAVRVLMDVINVFTDPVSGMFAN
YKTLK---TAETDASLFAFWKDTWKFLDMIYRVTLRWATKYPYTE-LENFTKDTLEISNL
LMNSYREFADIITRDS-TNNDDD-----------------LFKCAMSPFKHMLYWLRLSD
EDLLASCVNLIVSAADLSKEKNFTFDDSLVSEMACYASKSRKYLNKLTSQQSNLLLSRAK
YFNEKLTETIIQDADKYHKEKEQAKKDSSPDVIVSSSH--SVTQ-------M--------
-------------------------------AQPQQRVDYLQRKA-VASSITGRPK-VQS
SITSFGVLKRGFVS--APSIPP--------------K--PLSKMELERRKLLADRV----
----------VHP--PSQNVFNPRS-KK----------------QLKGHEDGDSSSE--N
SDIDDANELFAIAKPKQRST-PVLLDINGKEVRP----------QKSKIDIKKQEEEFMR
KRLNVDLNPFYDQVLRWDYTKKDEYPD----DGTSEKYKDVADQFSSPEEYQAVMEPLLL
LECWQGMCAA---RDREVHKAFSFIVGNRTVVSDFYEVYAAISKKVVQQADINEADMIVL
GYFPDINPNKTLTNDDFKRAQH--TCFAKVRGIKNAKGDNMDLTLRIHRS-HKFANFLTL
RTEIHAVKVMQMTTVEREYTSLKGLPFYDLVGQILTASP-TDDIPLEQSEVEAVQRNYKL
NTSQAKAVISSVKKLGFSLIQGPPGTGKTKTILGVVGFFLTTAKALPSNVIRNP------
-TES--NATST-EMLLQKQKVLICAPSNAAVDELVLRLREGLVDTDGKLFKPKLVRIGKS
DAVNAAIRDLTLEELVDKRA-LNQSYE--INHDPNLDQ---SFHDAVAERRKLRDMMNKE
DGSPTSKLSTDEISKIQLKLRDLSKKINELGKQRDELRERNAVNYRNRELNKRKAQARIL
AESDIICSTLSGSAHDVLASLGVK-----------FDTVIVDEACQCTELSSIIPL--RY
GGKRCIMVGDPNQLPPTVLSG---------------------AASNFKYNQSLFVRMEKN
--CKPH--LLDVQYRMHSMISAFPSLEFYDGRLK-----------NGPNMDQVNTR----
PWHESQPFGPYRFFDIITGKQQQNAKTM-----------------SYVNYDECQVSIEMI
DKLL--SQYEKKVDFSGKIGIISPYREQ----MQMMKRAFRSYFGGTIFKYIDFNTIDGF
QGQEKEIIIISCVRADDS--KGGVGFLKDFRRMNVALTRAKASLWILGHHKSLYKNKL--
---WMHLISDAKGRDCLQMACPGFLDPR---NRAAQDALHRFKNHHNYIENADDYGPEP-
--VMTKSRGRNRSSRKR-KHMEDNPDDNYDPVAE------------------FKKENQRE
SNTG---TGGYRADTSNHRLAPAR-----------------------------------N
DSKKAKTCSNAAGISEATSE------------------------------------DGDR
GQKGHGTKKKSSIFGNFMP---------------------PVDDATPAAHVYDPKERKPK
NAASAKRLALGAEGGT---KSARHISFSENVSFIDSKESSKD------------------
------------------------------------------------------------
------------------------------------------------------------
------------------------------------------------------------
------------------------------------------------------------
------------------------------------------------------------
------------------------------------------------------------
-----------
>XP_451783_Kluyveromyces_lactis
------------------------------------------------------------
------------------------------------------------------------
------------------------------------------------------------
------------------------------------------------------------
------------------------------------------------------------
------------------------------------------------------------
------------------------------------------------------------
------------------------------------------------------------
------------------------------------------------------------
------------------------------------------------------------
------------------------------------------------------------
---------------------------------------------MSMNLTSID-----P
QIRSVILPFKNKILDSLADRVGPDFEELSLVTKVVETVG--PLIHDKNYHFFC-------
----------------------------DPDLGPVISFLVIIFSVP-REQQAIQ-WYCDK
FSPILASCPNCSQAFFSYKNQIIQRYIVN-KGIAYSNIDGFDLMICRWRSDTLIKRLGSI
------------KSK----------DLSNEQKIAFTECFWYPRVLKHSQSL---KVLFNN
AFDILVR----EKSPLLEY-------SSDNSLSA-------------LTAGSVFMLMEG-
-TPAQISWALG-LLDWLYERNYKITVENLPLGALQEVNTHYIYLISKQFGKDQQHN----
-------------INSLNSMAIAWIRLTALFSLMTKEVLELHFLVPKFTRSLKNAG-TMD
VPSIIHLWYNWFSVPDPARPLDVMLKVLSLFLEKFGQDFWL---YLKPFNFHT-LLDLIF
AQGTFANTLLRKQDFPILRDGKE-------TWLSLTGSISDLIT----WCIPFYNSLSSA
KKMQMVKKISTGFLMTICECNKMLQTLP------KLLLMSYSLQLLNNVLEIDDKKR-AL
LYTNS-DLQNELLTVADCRKVVNHLKISQLL------CDTVQAPD---------KVFPGM
--QVDALSLNAMKVLSHCIEYDILNLCETTFKLYTGGSVNKHHILDLDMKRFFLNPLVHS
LNLMSLGSNGPKHVLHIMTALTNANGLMIL-NVKGLEA----------ENQNKITSGYIN
IIRQLVMKCSELPSEKLIGVLA-NRKAAHGLWSCLFSSDTDLYQETTNILYEVFN--VEG
RLEGLHELFKSNLSTSLHCISIVLRQLTKTKFFEPCPRAIRVMMDVLSLFNEPVTGIFSD
FEKFK---DSDSNDELFSFWRSSWTFLDMIYLETIQWTSRYSNVV-LENFTRDVLEVSNM
LMGSYREFSDVLVKGN-ITEDD------------------LFKFPMSPFKNMLYWLRLND
EQLLASCVMLIVSASDLAKEKQFRFDEMLVLDMARYASKARKYPNKLSAAQSQELLERSR
YFNKALTNEVVKESEKYHLEKALLKKGTKPSGSLQESKATISTVQQQPNKPS--------
-------------------------------MTSGQRADSMLKKANIGSSLLSRPK-GQS
TLSSYGFFKPGGTPTV-SAPAP--------------K--PLSRFELERKKLIEKRV----
----------IHP--AQSQVFNTR-PTL----------------QPKKEDSSSEDES---
-DFENAAELFAVAKSKAKAFSPGLLDINGKEIKK----------SMTPTDLRRLEEENMR
QRLNVDLAPFYEKVLKWDYKRTSEYPT----DTE-TSYSDVKDSFSSVSDYQKVMEPLLL
LECWQGLCSA---RDREEQKSFSFIVGNRTVVSDFYEVYASINKNVVRDTGINDSDLIVL
GYFPDSSSSKPLTDKEFKRSNH--TCLAKIKEIKNSKGENMDLTFRIHRS-HKFSNLLTL
RSEIHALKVMQMTTVEREYTSLKGLPYYDLLKQILKAQP-SVPENISSTEVNRIKANFHL
NTSQATAILSTVTTQGFSLIQGPPGTGKTKTILSIVGYFISKANTNSKNTVTHT------
-IITPTNTTST-EQLLERQKVLICAPSNAAVDELVLRLREGVLDYSGNTFRPEIVRIGRS
DAVNESVKDLTLEEKVDKKL-GGSDYE--MVQDSALNQ---KFQDALQKRKMLQAKLNKE
DGNPNSSLSSNEIADIQMEIRDLRRLISEMGKQKDEIRESNSLKYRNREQNRRKAQARIL
AESDIICSTLSGSAHDVLASLGVK-----------FDTIIIDEACQCTELSSIIPL--RY
GGKRCIMVGDPNQLPPTVLSG---------------------AASDMKYNQSLFVRMQKN
--CSPY--LLDVQYRMHPAISKFPSLEFYKGKLQ-----------DGSSVQEVNTR----
DWHKKYPFGPYKFFDIVTGKQKQNTKTM-----------------SYTNPEETKVAIELV
ENLL--ATYESKYDFTNRIGIISPYREQ----MQNMRNQFRRYFGDQIRSYIDFNTIDGF
QGQEKDIIIISCVRADDN--STSVGFLKDFRRMNVALTRAKCSLWILGHHKSLVNNKL--
---WKHLISDAKERNCLELACPGFLNPS---DRYAQDTIERFKGSHD-------------
---------------------YIANLDTYNPYDS-----------FNSSRGHKNVNKRDG
DS--------SSAHHSKKKFKPDN-----------------------------------L
KEQNIVSNDSGANRPEGEKGS---------------------------------TIKSSR
T----GTKKKSSIFGTSSSTLGI-------------ATGGK--VHIP--VIAGDNSKNIS
RDDAKN-------------STGKRS-----------------------------------
------------------------------------------------------------
------------------------------------------------------------
------------------------------------------------------------
------------------------------------------------------------
------------------------------------------------------------
------------------------------------------------------------
-----------
>XP_022676655_Kluyveromyces_marxianus
------------------------------------------------------------
------------------------------------------------------------
------------------------------------------------------------
------------------------------------------------------------
------------------------------------------------------------
------------------------------------------------------------
------------------------------------------------------------
------------------------------------------------------------
------------------------------------------------------------
------------------------------------------------------------
------------------------------------------------------------
---------------------------------------------MTTNPVGID-----P
AIISAALPFKNQILNSLDDKVGPDFEELSLVTKIVETIG--PLIHDKNYHFFC-------
----------------------------DKDLGPVISFLVIIFSVP-REQQAIE-WYCDK
FAPILASCQDCCKSFYSFKNRIIKRYIEN-KGIAYSNIDGFDLMICRWRADTLTKRLGGI
------------SSD----------NLTKEQEIAFCECFWYPRVLKHSQNL---KVLFNN
AFCLLKE----KNHPLLSY-------STENVLSK-------------LSSGTVFLLMEG-
-TPIQISHSLG-LLDWMYDRNDMITLENMPLDALQEINTHYIYLISKQFGKDLQPS----
-------------ALALNSMGIAWIRLTALFSLMTKEVMEHHFLEPKFTQSLKNAG-TRE
VPSIIHLWYNWFSVPNPERPLDVMLKVLNLFLDKFGQDFWT---YLKPFNFHT-LLDLIF
AQGTFANTLLRKQDFPILKDGKE-------TWLSLDGSVSDLIT----WCIPFYNSLSSA
KKMQMVKKISTGFLMTICECSKLLRTLP------KLLLMSYSLQLLNNVLEIDEKKG-SL
LYKNS-DLQNELYTVADCRKVVNHPKISQLL------CDTVQSPE---------IVFPGM
--QVESLSLSAMKVLANCVEYDILNLCETTFNLYSGKTINKHHILDLDMRRFFLNPLIQN
INLSRLGTNGPKHALYIMAALRNANGLMTL-TAKGMEI----------ENQNKLTQEYIN
VIKQLVMKCSELPSDELIKILS-DRNAAHGLWSCLFSSDSELYQEATNILYEVFN--VEG
RLEGLQELFKSSLSTSLHCISVVLKQLTKTKFFEPCPRAIRMMMDVLTLFNEPVTGIFSN
YEKLK---DDESDKELFNFWGASWKFLDMIYLETIQWTSKHSNVV-LENFTRDVLDVSNM
LMVSYREFSDVLVKGK-VTEND------------------LFKFPMSPFKNMLYWLRLND
EQLLASCVKLIVSASDLAKEKQFQFDEMLVLDMVKYASKARKYPNKLSPAQSQELLERAR
FFNVALTNEVVKESEKYHLEKELLKKGIKANVPNTDIKSALQSSHQVLTKPS--------
-------------------------------MTSGQRADLMLKKANAGSSLTSRPK-GQS
TLSSYGFFKPGGTPTV-SSAPS--------------K--PLSRFELERKKLLEKRV----
----------IHP--PQNQVFNTR-PSI----------------HAKKEESSSEDES---
-DFENAAELFAVAKSKARTYSPGVLDINGKEIKK----------STTAADLRQLEEENMR
RRLNVDLAPFYEKILKWDYKRTSEYPD----DQE-NNYSDVKDTFKSASAYQSIMEPLLL
LECWQGLCSA---RDREEQKSFSFVVGNRTVVSDFYEVYASINKDVVRDTGINDSDLIVL
GYFPDRVSSKPLTDKEFKRTQY--TCLAKIKELKNSKGDSMDLTFRIHRN-HKFSNFLTL
RSEIHALKVMQMTTVEREYSSLKGLPYYDLVDQILKAQP-SVPESMDLKEIERIKTKFSL
NASQAKAILSTVSTQGFSLIQGPPGTGKTKTILGIVGYFISKAKKNS-NTVTHT------
-IITPTTTTST-EQLLERQKVLICAPSNAAVDELVLRLREGVLDYSGNIFHPEIVRIGRS
DAVNDSIKDLTLEEKVDRKL-GGSDYD--MVQDSALNQ---KFQETLQKRRMLTDKLNKE
NGNPNSTLSSADIADIQMQIRDLRKAISEMGKQKDEIRESNSLKYRNREIDRRKAQARIL
AESDIICSTLSGSAHDVLASLGVK-----------FDTIIIDEACQCTELSSIIPL--RY
GGKRCIMVGDPNQLPPTVLSG---------------------AASDMKYNQSLFVRMQKN
--CSPY--LLDVQYRMHPAISKFPSLEFYKGKLQ-----------DGTHVQEINKR----
EWHGKYPFGPYKFFDIVTGKQKQNMKTM-----------------SYTNPEEIKVAIELV
DNLL--SNYETNYDFTNKIGIISPYREQ----MQSMRNQFRRYFGDQIRSYVDFNTIDGF
QGQEKEIIIISCVRADDN--STSVGFLRDFRRMNVALTRAKCSLWILGHHKSLVNNKL--
---WKHLISDAKERNCLELACPGFLNPS---DKFAQDTIQKFKGSHD-------------
---------------------YIANLDTYDPYQN-----------NVPSDGDRNKHRFSD
HS--------SSNQHSKKKLKLEN-----------------------------------W
KKQRTESASESAN--ENQKPN---------------------------------DFKSSP
ATKVPGRKKKSSIFSASRTALGSPLDNASRLGAHTDADGSY--KPKP--YI------NDS
SSDSKR-------------K----------------------------------------
------------------------------------------------------------
------------------------------------------------------------
------------------------------------------------------------
------------------------------------------------------------
------------------------------------------------------------
------------------------------------------------------------
-----------
>XP_022627887_Lachancea_lanzarotensis
------------------------------------------------------------
------------------------------------------------------------
------------------------------------------------------------
------------------------------------------------------------
------------------------------------------------------------
------------------------------------------------------------
------------------------------------------------------------
------------------------------------------------------------
------------------------------------------------------------
------------------------------------------------------------
------------------------------------------------------------
---------------------------------------------MSVDASR-------N
EYQATAAKYALQI-QQVYESSNQDIDESKLLGELLKFIDRIPE----EEHLFC-------
----------------------------DANYRSVAVFCLTLFSF--SNQGTIA-WLKGR
FAPVLAKCEDCVRHFTQGKCRMLQHFSVL-RKVPFEHVTKFNNIVSLWRSQALLTVIQGI
------------SANNNTEI-----NFTKDIEVAIYECFCNPQVLRVNDTL---KSAFDA
VFRFLYR----SQHHMLKQVIEEPIEKH-------------------ITAGLIYCWFEG-
-TKEESEWSRN-LLENLAKQKFIFTEENFTQDLLEEINVHFLYL------QNASNF----
-------------HEAL--VSHFWLKFDPIYVLLSSSLIQKYLVVPPNLDSLVQSI-RHP
IVSVYKLWYNHLAHNFREKPIAALLRTLRVFLEKEGHSLWN---LIEPFTFHS-ILDLIL
ERSMLSVAIIKIQNNPLASQNFD-------GLLLETLTLTDLVS----WTLPFFHSLSSP
KRIQMVKKVSTAFIRIVSN-HPTLHAIP------KACLINSSTALLSAVLAVTDEER-SM
LYSDE-RFETTLFTKLDSRALLNNDMVLTIV------LQSATN-V---------QAFLGA
DQPMNSVSYSATKVLAHCIDYDILLLCQASFRIYRG-----EKANDVKVSTTLLSKIVQH
LNLGRS-KEPAQLAALLLSSMRNVNGLLRP-KTSDPGA----------TQHNACVRLYFD
LLKGLLVKLTDISPSQLINVLI-DEGGSRGFWSCVFTSDMEIYQTATNTLYEAFD--VEG
RLEGIQEMLKRGLSYSLESIILVLAQLTKHEFFEPCPRAIRVLMDIINVFSDPLNGTFAN
YGSLK---DENTGKILEKFWSLSWDFLNMIYCATLKWASKYPYSE-LENFTKDTLDTSFS
LLEAYRDFSGALITNN-DQKQSES----------------LLNHVLKTFQDMLYWLRLSD
EYLLASCVKLIVKAADLAIEKGLKFDDVLVTTMTKYALKARKFSNRLTPQQSSELLSRAK
EFNERLVDEVTAEIDLYHKEKEKSKLRTGSGTTGNVPVPVGNKAQTAYQ--T--------
-------------------------------P-TESKVDFLQRKA-MSSSLMGRPK-SQA
KITSFGTLKPGVVP--KAEENV--------------K-GPPSKLELARRQLLAGRK----
----------VHP--PSSSVFNSRRPQP----------------QHGTKEE-SSDES--D
NDLENAKELFSLSKSKERHT-PIVLDINGKPIKK----------V-DNAKQKKQEEENMR
KRLNVDLNPFYEKILKWNYTRSSEYPS----GSQADSYQDVKDKFSSSEDYQKTMQPLLL
LECWQGLCAA---RDREENKPFSLIVGNRTAVSNFYEVYASVSKKMVIDAGITDSDLLVL
SHFPNARNLNDVRSADFKKSDN--TCLAKVWGMKNNKGDNMDLTMRIDRS-THFSRFLTL
RTEIFAVKVMQMTTVEREYSSLIGLPFYDLARQITSGVS-TENPRIEKAEIEEVKTRYSL
NDSQAEAIVGTVSCEGFSLIQGPPGTGKTKTILGIIGFFLSTQRNLPAGVIKQP------
-VDLVGAGTST-EQLLQKQKVLICAPSNAAVDELVLRLKSGVLDKSGRAFSPKLVRIGRP
DAVNAAIRDLTLEEQVDKKL-GNKNYE--FSHDPTLEQ---NLQKTLSERRQLRQKLDPE
GGSVSSDLSTDDITKIQLSIRELSRKINELGKQKDEIRERNSVNFRNKEADRRKAQSRVL
AESDIICSTLSGSAHDILASLGVK-----------FDTVIIDEACQCTELSTITPL--RY
GARRCIMVGDPNQLPPTVLSG---------------------AASNFKYNQSLFVRMEKK
--CSPY--LLNVQYRMHPAISKFPSSEFYNGKLS-----------DGPGMENINLR----
PWHQRRSLGPYKFFDIATGKQEQNRKSM-----------------SFVNPEECRVAVELV
ENLL--NQYENSYNFTGKIGIISPYREQ----MLMLKREFRRYFGNPVMNYVDFNTIDGF
QGQEKEVIIISCVRADDT--KSGVGFLKDFRRMNVALTRAKTTMWILGHHNSLFKNQL--
---WRNLITDAKDRNCLELACAGFLNPK---NPKAASVLKQFADSHDHISG---------
--------------------------DDYD---P-------------STAMVKNSSAERR
YSHGAEETRPAHVNSRQQPNTKAL-----------------------------------P
YAGKNKKVWKEHGSNPAQPEQNRKAPL---------------------------GPKEKP
SHGLSGTKKKSSIFGGPSLD----------------SVLPVKVSSTS--LIHDKNKAKPP
KVKPEGTTTQSGSFG----KGSKRVRFDDSPVVIDEKKMRLNES---KQPIAGNGPDIFS
SEGVPTTKVKKGQNIKAEKPLSTSSN--------DNEQDGYD------------------
------------------------------------PSVSPSLDLNRSMGSVGPNQ--ER
DETNKDRGSARTNSG---------------------------------------------
------------------------------------------------------------
------------------------------------------------------------
------------------------------------SNPFIPK-------------RKKH
FPLRR------
>XP_002553398_Lachancea_thermotolerans
------------------------------------------------------------
------------------------------------------------------------
------------------------------------------------------------
------------------------------------------------------------
------------------------------------------------------------
------------------------------------------------------------
------------------------------------------------------------
------------------------------------------------------------
------------------------------------------------------------
------------------------------------------------------------
------------------------------------------------------------
---------------------------------------------MSSEISK-------A
DIRALATKFVPQI-EQVYACTNQGIDESKLLGELLKLIDKIPK----DEHLFC-------
----------------------------DETFRPVSVFCLTLFSF--SNQGTVS-WLKGR
FDPVLSRCKACILHFTQGKCKMLQHFSVL-RKVPYEHVTKFNNIVSLWRAEALLPVLRGI
------------SINNNTDV-----HLTEAIELALYECLCNPQVLRTNEQL---KIAFDA
IFKFLYN----SHHTFLEIQETKGAFEH-------------------VPAGLMYCWFEG-
-NNEEVLWAQS-YIRFLRKTNFTFNKDNFTQDLLEEINVHFLYL------QNSSNF----
-------------HEAL--VSHFWSKFIPVFCLLSSPIIEEYLIVPPNLESLRQSI-RHP
IEPIYKLWYRHLAHLFREKPLDMLLRALKVLVEKAEGRFWV---ILEPFTFHS-VLELIF
EKNTFSNILTKLQDKDLSSNDFE-------ALLFPTTSLTDLVS----WTLPFFYSLSPS
KRIQMVKKVSIAFFRIISN-HQTLKTIP------KACLMNSSTALLSAVLAVTEEER-SM
LYSNE-SFETVLFTKLDSRALLNNEMVLDLV------VRSATD-A---------NMHPGV
GQLTSSVSYSSMKVLAHCIDYDILILCQASYRLYRG-----EKANDVKVTTNLLSRVVQS
LDLTHS-QDASRLASLLLSSMQNVNGLLKP-KTAGSPT----------NEHNSFIGVYVD
LLKNLLIKITDILPSQLTKVLL-DENASRGFWSCIFTSDVELYQTATNILYETFD--VEG
RLEGIQEMFTRSLDYSLSSVNMVLSQLIKNEFFEPCPRAIRVLMDIITAFSDPVNGIFAN
YKSMK---NENTDRVLRKFWTLSWDFLNMIYRATLGWASKHPYSE-LENFTKDTLDTSLS
LLDACREFSEALTPSS-GADQSND----------------LLQNVLNTFQDMLYWLRLSD
EYLLASCVKLVVRAADLAIEKELRFDDSLVATMAKYASKARKFSNKLTAQQSQELLSRAK
GFNDSLVEKVVGEADFYHKEKDKIKSVKESDSQSISAQSLSTKLSNQSR--P--------
-------------------------------PTTESRADFLQRKA-MSSSIMGRPK-SQS
KITSFGTLRPGMAP--KAKEPL--------------K-APTSKLELARRQLLANRT----
----------VHP--PSSSVFHSRKPQP----------------QQTNSAD-SSDES--E
GDLEDAKELFSLSKPKERST-PIVLDINGKPIQK----------S-SSAQRKKQEEENMR
RRLNVDLNPFYRDVLQWNYTNTGEYPS----GSNDYRYEDIKDAFRSAEEYQRIMKPLLL
LECWQGLCAA---RDREENKPFSIVVGNRTAVSDFYEVYASVSKRMVQEAGITDSDLLVL
SFIPGVRSAGDLRSDDFKTAEN--TCLAKVWGLKNNKGDNMDLTLRIDRS-HRFSRFLTL
RAEIFAVKVMQMTTVEREYTSLVGLPFYDLVGQIVSGKP-TPHHPVNSGQIEDVKAKYKL
NNSQAEAIVSTVSCEGFSLIQGPPGTGKTKTILGIVGYTLSTQKALPPGVIKQP------
-LDAV--ASST-EQLLLKQKVLICAPSNAAVDELVLRLKLGVFDKSGRLFQPKLVRIGRP
DAVNAAIRDLTLEEQVEKRL-NGKNYE--FASNPDLEK---NLQAAIGERRQLRHKLDNE
DGSAGSTLSTDDITKIQLSIRELSRKINELGKQKDEIREKNSVNFRNREVDRRKAQSRIL
AESDVICSTLSGSAHDIMASLGVK-----------FDTVIVDEACQCTELSSIIPL--RY
GAKRCIMVGDPNQLPPTVLSG---------------------AASNFKYNQSLFVRMEKQ
--CSPH--LLNVQYRMHPAISKFPSIEFYKGKLT-----------DGPDMETINTR----
PWHSRPPLGPYKFFDIATGKQEQNKKTM-----------------SFVNFEECKVAIELV
EYLL--NSYEKSFDFSGKIGIISPYREQ----MQTMRREFRRYFGNTIAGYVDFNTIDGF
QGQEKEIIIISCVRADDT--KSGVGFLKDFRRMNVALTRAKTSMWILGHHSSLFKNKL--
---WRNLITDAKDRNCLELACSGFLNPQ---NKKAARLLKDYQSSHDHIIA---------
--------------------------DDYDPLAP-------------STFNEKNRKNHRE
NG--------AHQNKRNKPKQQSK-----------------------------------P
ERGE---------------------------------------------------PKSGN
AQAITGTKKKSSIFGGPSLA----------------SEISV-ITRAP--TVH----ANAP
KAPTKRSSDQASAKGLDKATTPKRVRFEAEAQTIGESSYIMPDSESGRASVSDAGQQ--S
SEKI---------SIKEYQLAASDGNTHENHADADSDQDGYD------------------
------------------------------------PSVSP---------VAGPKAAVKR
ENLPKE-GSTKAENGI--------------------------------------------
------------------------------------------------------------
------------------------------------------------------------
-----------------------------PKRSKPASNPFIPK-------------KRKL
FSSKK------
>XP_020061124_Aspergillus_aculeatus
------------------------------------------------------------
------------------------------------------------------------
------------------------------------------------------------
------------------------------------------------------------
------------------------------------------------------------
------------------------------------------------------------
------------------------------------------------------------
------------------------------------------------------------
------------------------------------------------------------
------------------------------------------------------------
------------------------------------------------------------
--------------------------------MAAP--VDERIAADLDES-----HQFRP
RRHDDDEEGSDHLGDDDAESTASATVAERKNNE---GHFDEEKELPSHACSYCGIHNP--
------------------------------------------------------------
--SSVVKCLACSKWFCSARGNTSSSHIVN-------------------------------
------------------------------------------------------------
------------------------------------------------------------
---------------------------------------HLVRA----------------
------------------------------------------------------------
--------------------------------------------RHKEVQLHP-------
------------------------------------------------------------
------------------------------------------------------------
------------------------------------------------------------
------------------------------------------------------------
------------------------------------------------------------
-----------------------ASSLGDTILECYNCGTKNVFLLGF----------IPA
KSDTVVVLL---------------------------------------------------
--------CRQPCAAMPSSKDMNW--------DTSRWQPLIEDRS---------------
---------------------------------------------------FLPWL----
------------------------------------------------------------
------------------------------------------------------------
------------------------------------------------------------
------------------------------------------------------------
------------------------------------------------------------
--------------------------------------------VAAPSDQEQLRARHLS
PQLIAKLEEM------WKENSQATFSDLEKATAVDDEPAPVLLRYDDAFQYQNIFGPLVK
IE------ADYDRKLKESQSQDGLIVRWDLGLNNKHLASFILPKLELGDVKLAVGDEMRL
K-YSGELRPKWEGVGYVIKIPNNQSDEVTIELRAKGDHKSVPTECT-----HNFTADYVW
KSTSFDRMQLAMKTFAVDEMSVSGYIFHRLLGHEVAAAP----MKTQMPKKFSVPGLPEL
NNSQINAVKSVLQRP-LSLIQGPPGTGKTVTSATIIYH----------------------
------------LAKINGGQVLVCAPSNVAVDQLCERI---------HRTGLKTVRV---
---------------------TAKSREDVESPVGFLSL----------------------
--------------HEQVRINDSNIELIKLNQLKAELGELSSQDEKRLKQLTRSAEREIL
NNADVICCTCVGAGDPRLSKLK-------------FRTVLIDESTQSAEPECMIPL--VL
GCKQVVLVGDHQQLGPVIMNK---------------------KAAKAGLNQSLFERLVIL
GCSPIR---LNVQYRMHPCLSEFPSNMFYEGSLQ-----------NGISPLDRLRRDVDF
PWPILD--NPMMFWSNL-GNEEISASGT-----------------SYLNRTEATNVEKIV
TRFFKAGVQPQD------IGIITPYEGQRSYIVS--SMQATGTFKKEHYKEIEVASVDAF
QGREKDFIILSCVRSNDH---QGIGFLSDPRRLNVALTRAKYGLVILGNPKVLSKHPL--
---WNCLLQHFKERHCLVEGPLSNLQESLIQFSRPKQAYRGPQRFQMAFNHASNVTSGLM
TGKNGH-RNEFHDTGSVVGYIPDDVSSVHSSALGGVSIPSGYPPMFQNF-ADS-WPAL--
PGGRRANGNRMKGAP-SIAGESIAATESDVTGSIIDGKSADQGGVSLAGLSINDMTKQPS
LSQSDRLKRYVESGGREPYKPGVPDNGSIFGGSSTSIRVTRGVPGHMHDDDDTRSVSTAF
ASQIGGNYD---------------------------------------------------
------------------------------------------------------------
------------------------------------------------------------
------------------------------------------------------------
------------------------------------------------------------
------------------------------------------------------------
------------------------------------------------------------
------------------------------------------------------------
-----------
>XP_001270332_Aspergillus_clavatus
------------------------------------------------------------
------------------------------------------------------------
------------------------------------------------------------
------------------------------------------------------------
------------------------------------------------------------
------------------------------------------------------------
------------------------------------------------------------
------------------------------------------------------------
------------------------------------------------------------
------------------------------------------------------------
------------------------------------------------------------
------------------------------------------------------------
-------------------------------MEFMDIVGELRA-LPDNVHILCPRQHDDD
HARYDDPNEVDEAGRSVAE-----LVAEATSRREKFLSCMRILAYNQEGVEELQTWIWRK
LDDALEKCDLCIKQYYTGKIWLIE--QLK-ENYDDEDIEKFARMLDEWDIKRITKHLAVA
----------TAKLKSIAPQEIGLHVLDRASLLSIFETLSCEAMLRNNALL---QEHFDE
PFRLIQT----KRSLKVSD----------------------------YVPAVTRFLFDP-
-NQNRSFWAIH-SWMRYSRPPTATEFDWAIKEGLLE------VL------KAASQQ----
-------------PPQIAVIQRLWRGMQLVVKRLDKDQITHHL--------------RAL
EIDPCRLSVEHL--GIQSPALRFLLNTIQIFLEKSPGDFWD---AMQTISPQA-IIELVF
YNPQLEAFMMQITEGEPYEKSP----------------LKDMLS----WVSPFMSSLKGA
HQPSACRSLVYQLLDRLQD-------PRFPNLARYHCFHVGLTSLLQTLRSFTDNEA---
----------------S-RGSVARIVLSETMGVVSANIETILKPPQFAVEQ---RRQEEI
ASLCMDVVRNTLALECQSLKSDYEVILRQNTLQH----------GVSTYSAPIWEAVVRS
LH-----EDNLPLSTSALLGILPLVGLEKF-PVKGES-------NPEKTNFNEIYGHLTR
LSCQIIERLADFKPEHLNELFK-SQDTSSALISALFAADLDTYQAAVDLIKNMSG--QSA
RRDAISHLLQSFFTTTMYGLSWSFRRISNMKTFASAPRMLHTGTDIVDILCDSQTGILRT
RKLA----DRREILSLQKLWEYLWQALTTIFDETESWHLRGNDKAVMLEFCRDTIQFADL
LFDQCGVFLSAVVDAD-PNQEA-----------SGQEN--FLKSPTTTMSAMVKWLRLKD
EYLATTLVGLVAKLLRRLGELSVTTVKDDALNFIEGVAVKSTIKTILTLREKAELV---R
ALEAYYKKPVVTASTASLKKQSMI-----TAFAKPAGVSATPSPAK-ISDDEFDEDNVPD
DVLMQL-SRSVEL------------------NKQRLAT-EAKRKA---------EKAAKA
L--------------P-AIPKP---A-PAPLKS---NVTVQSFREKREKEKEAKRKRDLA
ELARLKKNLPARGVAEQTAEQGSGLSGL----GVKGKVHTT-E-ESMMVSSGSESES--E
SEDELDKELFGAKARSKPDA-VKAYEESKKLSLKQQ--------GPVKKIKQVRSAKDMR
ARLAPDLSSLHRTILGWDFFANGDLPP----NSGRTDYSLVSNTFRDPIEYQKTFEPLLI
LEAWQGFNSA---KEEGTFRPFEIKVATRLSVDSFVEVSTILPSMEAKDYGIGEADIILL
S-----------KSSRPTSDSSAPHCLARIASVNRKRGT-VEVSYRVNPG-NPFINSLAP
GAMIWGAKITSLTPLEREYGALMALQYYDLCEEVIRAKP-SPILKYSDATLKPIAENYNV
NPAQAKAIKSALDNDAFTLIQGPPGSGKTKTIVALVGALLSNVLGNQGVAISRPTG----
----VTNSRPP-VRTTTSKKLLICAPSNAAVDELVMRFKEGVKTIQGRQEKLSVIRLGRS
DAINTNVLDVTLDELVNARLSQNPRKDGGERDLQKIYM---EHKAADTAFKETRAKIDQC
RAQGLPVPE-----ELSREFDLMKKKKTQLSQEIDTARDRNHSAARDADLNRRRIQQEII
EGAHIICATLSGSGHEMFQNLSIE-----------FETVIIDEAAQSIELSALIPL--KY
GCSKCILVGDPKQLPPTVLSK---------------------VASKFQYEQSLFVRMQAN
HPRDVH--LLDTQYRMHPEISAYPSAAFYDGKLR-----------DGPNMAQLRAR----
PWHQSELLSPYRFFDVQ-GLHQNTTKGH-----------------SLINLAELRVAMQLY
ERIT--TDFRDY-DFSGKIGIITPYKGQ----LRELKTQFAARYGNSIFNKVDFNTTDAF
QGRESEIIIFSCVRASNK----GIGFLSDIRRMNVGLTRAKSSLWVLGNSQSLVQGEF--
---WNGLIKDSRRRNVYTSGDILEILQRPQFT--------GYKNVDMMDAEPPQP-----
-------------------------------T-----------VSPQTIAVQSTSRPSSA
SLERSTPES-SHLVPASSKATPP---E-PLPDK---------------------------
-------------------------------------PSGGANGLDETRTCGYCGSFAHM
TPNCDNIDAKEASQGKCFRCGSSGHTRRDCTTERCLQCGAFGHVTHDCQSS--KELPKRE
KTRIAREEYHHAQMKKQRTERQRQKQLGGHDPKVPVLQISD-------------PLMPEK
KAEQ-SKPVHNNGPVKRKRMDSASSDPAKVSRPRVSD--PLIANAPKGPR--R-------
--------KI---------------------DTNIP-TNAE-------------------
--GLVKPSRDGPAFASI---------GQNKPSDGVQPGA---------------------
-----GSANPTPRPPPP----------------------RPGQQG--ARPP---------
------------------------------------------------------------
---PPM-RRKKEV------------------------DPFIRP-------------KRR-
-----------
>XP_001257387_Aspergillus_fischeri
------------------------------------------------------------
------------------------------------------------------------
------------------------------------------------------------
------------------------------------------------------------
------------------------------------------------------------
------------------------------------------------------------
------------------------------------------------------------
------------------------------------------------------------
------------------------------------------------------------
------------------------------------------------------------
------------------------------------------------------------
------------------------------------------------------------
-------------------------------MDFMDIVGELRA-LPDNVHILCPRQHDDD
HGRYDDPNEIDDTGKSAAE-----LVAEANSRREKFLSCMRILAYNQEGVEELQTWIWRK
LDDALEKCDLCIKQYYTGKIWLME--QLK-ENYDDEDIEKFARMLDDWDVKRITKNLAMA
----------TAKLKEVPPQEIGLHVLDRASLLSIFESLSCEAMLRNDALL---QEHFDE
PFRLIQT----KRSLKVSD----------------------------YVPAVTRFLFDS-
-KQSRSFWAIH-SWMRYSRPPTALEFDWAIKEGLLD------ML------KTASQQ----
-------------PPQIAVIQRLWRGMQLVVKRLDKDQITHHL--------------RAL
EIDPCRLSVEHL--GIQSPGLRFLLNTIQIFLEKAPGDFWD---AMQTISPQA-IIELVF
YNPQLEAFLMQISEGEPYEKSA----------------LKDMLS----WVDPFMSSLKGA
HQPSACRSLVYQLLDRLQN-------PRFPDLARYHCFHVGLASLLQTLRSFTDNES---
----------------S-RGSVARIVLSETMGVVSANIETILKPPKFAVEQ---RRQEEI
SSLCMDVIRNTLALECQSLKSDYEVILRQNSLQH----------GVSTYSAPIWDAVVRN
LH-----EDNLALSTSALLGILPLVGLETF-PTKGES-------SPEKTHFNLIYGHLTR
LSCQIIERLADFEPEHLNELFK-SQDTSSALISALFAADLDTYQAAVDLIKNMSG--QSA
RRDAISHLLQSFFITTMYGLSWSFRRISNMKTFASAPRMLHTGTDIIDILCDSQTGMLRT
RKLA----DRREILSLQKLWEYLWQALSTIFDETEAWHLRGNDKAVMLEFCRDTIQFADL
LFDQYGVFLSAVVDAD-PSQEA-----------SAREN--LLKSPTTTMSAMVKWLRLKD
EYLATTLVGLVAKLLRRLGELSVTTVKDDALSFIEGVAVKSTIKTILTLREKAELV---R
ALEAYYKKPVVTASTASLKKQSMI-----TAFAKPAEVSATPSPAKTTSEDEFDEDNVPD
DVLMQL-SRSVEL------------------NKERLVA-EARRRA---------DKAAKA
L--------------P-AIPKP---S-AAPLKP---NVTVQSFREKREKEKEAKRKRDLA
ELARLKKNLPARGVGEQTAEQGSGLSGI----GVKGKVHTTTE-ESMMVSSGSESES--E
SDDELDKELFGPKARSKPDA-IKAYEESKKLSLKQQ--------GPVKKIKQVRSAKDMR
ARLAPDLSSLHRTILAWDFFANGDLPP----NSGRTDYSLVSNTFRDPIEYQKTFEPLLI
LEAWQGFNST---KEEGTFRPFEIKVATRLSVDSFVEVSTVLPSLEVKDLGLGEADIVLL
S-----------KSSRPTSDSSAPHCFARVAGINKKRGT-VEISYRVNPG-TSFINSLGP
GVTIWGAKITSLTPLEREYGALMALQYYDLCEEVIKAKP-SPILHYSDASLKPIADNYNV
NPAQAKAIKSALDNDAFTLIQGPPGSGKTKTIVALVGALLSNVLGDQGVTISRPMG----
----VANPRVP-VRTTTSKKLLVCAPSNAAVDELVMRFKEGVKTIHGRHEKLNVIRLGRS
DAINTNVLDVTLDELVNARLSQNPRKDSGQRDLQTIYM---EHKAADTAFKETRAKIDQC
RAQGLPVPE-----ELEREFDLLKKKKTQLSQEIDTARDKNHSAARDADLNRRRIQQEII
NGAHVICATLSGSGHEMFQNLSIE-----------FETVVIDEAAQSIELSALIPL--KY
GCSKCILVGDPKQLPPTVLSK---------------------VASKFQYEQSLFVRMQAN
HPRDVH--LLDTQYRMHPEISVYPSAAFYDGKLK-----------DGPNMAKLRAR----
PWHQSELLGPYRFFDVQ-GLHQNTTKGH-----------------SLINLAELRVAMQLY
ERLI--SDFRDY-DFSGKIGIITPYKGQ----LRELKTQFAARYGNSIFNMVDFNTTDAF
QGRESEVIIFSCVRASNK----GIGFLADIRRMNVGLTRAKSSLWVLGNSQSLMQGEF--
---WNGLIKDARRRNVYTDGDILDILQRPQFT--------GYKDIDMMDADSPNP-----
-------------------------------T-----------VSLKAAGSEPVSRPTSA
SLERPTSES-SISASVSRRGTPI---E-PPPDL---------------------------
-------------------------------------PSGGPNGLDDTRTCGYCGSFAHM
THNCDNIDAKEASRGTCYRCGRSGHTRMVCTAERCLQCGEFGHDAQRCQSA--RELPKKE
KIRIAREEHQHAQMKKQRTERQRQKQLGGHDPKVPVLQVSSDP-----------PPREDK
KPEK-RRPDQSNAPGKRKRTGSESPDTSKVSKPRSSD--S-VPNPPKGSR--R-------
--------KI---------------------DANVP-TN---------------------
--------------AAV---------SLD-------------------------------
------------------------------------------------------------
------------------------------------------------------------
------------------------------------------------------------
-----------
>XP_041147968_Aspergillus_flavus
------------------------------------------------------------
------------------------------------------------------------
------------------------------------------------------------
------------------------------------------------------------
------------------------------------------------------------
------------------------------------------------------------
------------------------------------------------------------
------------------------------------------------------------
------------------------------------------------------------
------------------------------------------------------------
------------------------------------------------------------
------------------------------------------------------------
-------------------------------MEVMDIVGELQA-LPDNVHLLCPRQHDDD
HARYDETDQVDESGKKIAE-----LVAEATARREKFLSCMRILAYNEEGVEELQNWIWRK
LDDTLEKCDLCIKQYYTGKIWLME--QLK-ENYDDEDIEKFSRMIDECDIKRITRNLTTA
----------TTKLKEVPPQEIGLHVLDRASLLSIFESLSCDAMLRNDSLL---QQYFDE
PFRLIQT----KRSLKVSD----------------------------YIPAVTRFLFDP-
-NQSRSFWAIQ-AWMRYSRPPTDTEFDWAIKEGLLG------AL------RSASQQ----
-------------PVQVAAIQRLWRGMQLVVKRLDKDQITHHL--------------RAL
EIDPCRLSVEHI--GIQSPGLRFILNTIQIFLEKAPGDFWD---AMQTISPQA-IIELVF
YNPQLDAFLMQATEGEPYEKSA----------------MKDMLS----WITPFMSSLKGP
HQPSACRSLVYQLLDRLQD-------ARLPNLARYHCFHIGLSSLLYTLRSFTDHES---
----------------S-RGSVARIVLSETMEVVSANIARILEPPKFEVEQ---GRQREI
STLCMDVIRNTLALECQSLKSDYEVILRYNTLQH----------GVSTYSAPIWDAVVKH
LH-----EDNLALSTSALLGILPLVGLEKF-PAKGGA-------SQEKTHFNMIYGHLTH
LSCLIIERLADFKPEHLDELFK-SQDTSSALISALFAADLNTYQAAVDLIKNVSG--QSA
RRDAISHLLQSFFTTTMYGLSWSFRRISNMKTFASAPRMIHTGTDIVDILCDSQTGMLRT
RKLA----DRREILSLQKLWEYLWQALTTIFDETESWHLRGNDRMVMLEFCRDSIQFADL
LFDQYGVFLSAVVDAD-PSQET-----------SAREN--FLKSPTATMSTMVKWLRLKD
EYLATTLVGLVAKLLRRLGELSVTTVKEDALDYIEGVAVKSTVKTMLTLREKAELV---R
ALEAYYKKPVVTASTASLKKQSSI-----TAFAKPAELSATPSPSR--TPDEFD-DNVPD
DVMLQL-SRSVEL------------------NKERVAA-EAKKRA---------EKAAKA
L--------------P-AIPRP---A-PAPLKS---NVTVQAFREKREREREAKKKRDMA
ELARLKKGLPATGVAEQTAEQGSGLAGI----GVKGKDHRP-A-DSMMVSSGSESES--E
SEDELDRELFGPKGGSKPDA-VRAYEESKRLSLKQK--------GPVKKIKQVRSAKDMR
ARLAPDLSSLHRTILSWDFFANGDLPP----NSGRTDYSLISNTFRDPIDYQKTFEPLLI
LEAWQGFQSS---KEEGNFKPFEVKVATRLSVDSFVEVSTVMPALEVKDYGLGEADLVLL
S-----------KANSPTNNPSAPHCLARVAGINKKKGT-VEIAYRVNPG-NSFINALAP
GSEIWGAKVTSLTPLEREYGALMALQYYDLCEEVVKAKP-SPILNYSEATLSPIAENYNV
NPAQAKAIKSALDNDAFTLIQGPPGSGKTKTIVALVGALLSGVLGNQGVTISRPTG----
----VGNIKPP-PRTTTSKKLLVCAPSNAAVDELVMRFKAGVKTIQGRHEKLSVIRLGRS
DAINTNVLDVTLDELVNARLSQTSRKDSGERDLQKIYM---EHKAADTAFKETRSKLDQC
RAQGLPVPA-----ELEREFELLKKKKTALSQEIDNARDKNHSAARDADLNRRKIQQEII
DGAHVICATLSGSGHEMFQNLSIE-----------FETVVIDEAAQSIELSALIPL--KY
GCSKCILVGDPKQLPPTVLSK---------------------VASKFQYEQSLFVRMQSN
HPRDVH--LLDIQYRMHPEISAYPRNAFYDGKLQ-----------DGPDMARLRAR----
PWHQSELLSPYRFFDVQ-GLHQSAAKGH-----------------SLVNMAELRVAMQLY
ERLV--SDFQGF-DFSGKIGIITPYKGQ----LRELKTHFAAKYGNAIFNMIDFNTTDAF
QGRESEVIIFSCVRASNK----GIGFLSDIRRMNVGLTRAKSSLWVLGNSQSLVQGEF--
---WNSLIKDARRRSVYTDGDVLKILQRPQFT--------GYKNVDMLDADGPES-----
-------------------------------T-----------KPSVGTLTDPISRSSSS
S-----RDN-LPTDGTFGKNEPY---V-SPPEG---------------------------
-------------------------------------PSGGASGLDDNRMCGYCGDFSHM
THNCDNIDAKEAARGNCYRCGQPGHTRAVCTSERCLECGEAGHIARDCKST--RVLSKQE
KQRIAREEYHHTQMQKQRAERQRARQLGGHDPKVPVIQVT--------------SGSNEK
KPEQ-PKTDSSKGAAKRKHTDSPSSDTAKPPKRKIDQ--KVPPTAPKNPR--R-------
--------KI---------------------DANVP-PKTE-------------------
--DLVKPSRDGPAYAPI---------NQNKPPSGPRADA---------------------
-----GPAN------PQ----------------------RPG-NG--ARPP---------
------------------------------------------------------------
---PPM-RKKKAV------------------------DPFIRP-------------KRR-
-----------
>XP_747871_Aspergillus_fumigatus
------------------------------------------------------------
------------------------------------------------------------
------------------------------------------------------------
------------------------------------------------------------
------------------------------------------------------------
------------------------------------------------------------
------------------------------------------------------------
------------------------------------------------------------
------------------------------------------------------------
------------------------------------------------------------
------------------------------------------------------------
------------------------------------------------------------
-------------------------------MDFMDIVGELRA-LPDNVHILCPRQHDDD
HGRYDDPNEIDDAGKSAAE-----LVAEASSRREKFLSCMRILAYNQEGVEELQTWIWRK
LDDALEKCDLCIKQYYTGKIWLME--QLK-ENYDDEDIEKFARMLDDWDVKRITKNLATA
----------TAKLKEVPPQEIGLHVLDRASLLSIFESLSCEAMLRNDTLL---QEHFDE
PFRLIQT----KRSLKVSD----------------------------YVPAVTRFLFDS-
-NQSRSFWAIH-SWMRYSRPPTALEFDWAIKEGLLD------ML------KTASQQ----
-------------PPQIAVIQRLWRGMQLVVKRLDKDQITHHL--------------RAL
EIDPCRLSVEHL--GIQSPGLRFLLNTIQIFLEKAPGDFWD---AMQTISPQA-IIELVF
YNPQLEAFLMQISEGEPYEKSA----------------LKDMLS----WVEPFMSSLKGA
HQPSACRSLVYQLLDRLQN-------PRFPDLARYHCFYVGLASLLQTLRSFTDNES---
----------------S-RGSVARIVLSETMGVVSANIETILNPPKFAVEQ---RRQEEI
SSLCMDVIRNTLALECQSLKSDYEVILRQNLLQH----------GVSTYSASIWEAVVRN
LH-----EDNRALSTSALLGILPLVGLETF-PTKGES-------SPEKTHFNLIYGHLTR
LSCQIIERLADFKPEHLNELLK-SQDTSSALISALFAADLDTYQAAVDLIKNMSG--QSA
RRDAISHLLQSFFITTMYGLSWSFRRISNMKTFASAPRMLHTGTDIIDILCDSQTGMLRT
RKLA----DRREILSLQKLWEYLWQALSTIFDETEAWHLRGNDKAVMLEFCRDTIQFADL
LFDQYGVFLSAVVDAD-PSQEA-----------SAREN--FLKSPTTTMSAMVKWLRLKD
EYLATTLVGLVAKLLRRLGELSVTTVKDDALSFIEGVAVKSTIKTILTLREKAELV---R
ALEAYYKKPVVTASTASLKKQSMI-----TAFAKPAEVSATPSPAKTTSEDEFDEDNVPD
DVLMQL-SRSVEL------------------NKERLVA-EARRRG---------DKAAKA
L--------------P-AIPKP---S-AAPLKP---NLTVQSFREKREKEKEAKRKRDLA
ELARLKKNLPARGVGEQTAEQGSGLSGI----GVKGKVHTTVE-ESMMVSSDSESES--E
SEDELDKELFGPKARSQPDA-IKAYEESKKLSLKQQ--------GPVKKIKQVRSAKDMR
ARLAPDLSSLHRTILAWDFFANGDLPP----NSGRTDYSLVSNTFKDPLEYQKTFEPLLI
LEAWQGFNST---KEEGTFRPFEIKVATRLSVDSFVEVSTVLPSLEVKDLGLSEADIVLL
S-----------KSSRPTSDSSAPHCFARVAGINKKRGT-VEISYRVNPG-SPFINSLGP
GVTIWGAKITSLTPLEREYGALMALQYYDLCEEVIKAKP-SPILHYSDASLKPIADNYNV
NPAQAKAIKSALDNDAFTLIQGPPGSGKTKTIVALVGALLSNVLGDQGVTISRPTG----
----VTNPRVP-GRTTTSKKLLVCAPSNAAVDELVMRFKEGVKTIHGRHEKLNVIRLGRS
DAINTNVLDVTLDELVNARLSQNPRKDSGERDLQTIYM---EHKAADTAFKETRAKIDQC
RAQGLPVPE-----ELEREFDLLKKKKTQLSQEIDTARDKNHSAARDADLNRRRIQQEII
NNAHVICATLSGSGHEMFQNLSIE-----------FETVVIDEAAQSIELSALIPL--KY
GCSKCILVGDPKQLPPTVLSK---------------------VASKFQYEQSLFVRMQAN
HPKDVH--LLDTQYRMHPEISVYPSAAFYDGKLK-----------DGPNMAKLRAR----
PWHQSELLGPYRFFDVQ-GLHQNTTKGH-----------------SLINLAELRVAMQLY
ERLI--TDFREY-DFSGKIGIITPYKGQ----LRELKTQFAARYGNAIFNMVDFNTTDAF
QGRESEVIIFSCVRASNK----GIGFLADIRRMNVGLTRAKSSLWVLGNSQSLVQGEF--
---WNGLIKDARRRNVYTDGDILGILQRPQFT--------GYKNIDMMDAESPNP-----
-------------------------------T-----------ASLKAAGSEPASRPTSA
SFDRPTSES-SISTSVSRRGTPT---E-PPPDL---------------------------
-------------------------------------PSGGPNGLDDTRTCGYCGSFAHM
THNCDNIDAKEASRGTCYRCGRSGHTRVVCMAERCLQCGEFGHDAQRCQSA--RELSKKE
KSRIAREEHQHAQMKKQRTERQRQKQLGGHDPKVPVLQVSSDP-----------PPREDK
KPEK-RKPDQSNAPGKRKRTGSESPDTSKVSKPRSSD--S-VPNPPKGPR--R-------
--------KI---------------------DANVP-TN---------------------
--------------TAV---------GLD-------------------------------
------------------------------------------------------------
------------------------------------------------------------
------------------------------------------------------------
-----------
>XP_681940_Aspergillus_nidulans
------------------------------------------------------------
------------------------------------------------------------
------------------------------------------------------------
------------------------------------------------------------
------------------------------------------------------------
------------------------------------------------------------
------------------------------------------------------------
------------------------------------------------------------
------------------------------------------------------------
------------------------------------------------------------
------------------------------------------------------------
------------------------------------------------------------
-------------------------------MEFMKIVAKLRA-LPDEVHILCPRQNDDD
HARYDDENELHESGRKVAE-----MVAEAKERREEFLSCMRILAYNEE-VEELQKWIWQK
IDDTLEKCDLCIKQYYMGKIWLME--QLK-ENYDDEDIEKFSRMLDECDIKRITRNLATA
----------TATLRALPADQIGLHVLDRASLLSIFETLSCDAMLRNDSLL---TEHFDE
PFRLIQT----KRTLKVSD----------------------------YIPAVTRFLFST-
-NHSRSHWAVH-SWMRYQRAPTAAEFDWAIKEGLLD------AL------RAASQQ----
-------------PVQIAAIQRLWRGMQFIAKRLDKEQITHNL--------------RAL
EIDPCRLSVEHL--AFQTASLRWTLNTIQIFLEKTPGDFWD---AMQTISPQA-IVEVVF
YNPQLESFLMEATEGQAYEKLA----------------MKDMLS----WVNPFMSSLKGP
HQPTACRSLVYQLIDRLQD-------TRFPNLARYHCFEVGLVSLLHTLRSFTDHES---
----------------S-RESVARVVLSETLGVVSEYINTILKPPQFNVEQ---GRQRAI
KSLCMDVIRNTLALECQSLKSDYEVILKHGSLQH----------GVSTYSSSIWDAVIMH
LH-----ENDLALSTSALLGILPLVGLEKF-SLKEGT-------KPEKTHFNTIYGHLTH
ISCQIIERLADFKPEHLDELFK-SQDTGSALVSTLFAADHNTYQAAVDLIKNVSG--QSA
RRDAISHLLQSFFTTTLYGLSWSFRRISNMKTFASAPRMIHTGTDIVDILCDTQTGILRT
RKLV----DRKETLSLQKLWEYLWQALTTIFYETEEWHRRGNDKAVMLEFCRDSIQFADL
LFSQYGVFLSAVIDAD-PTQEA-----------TAREN--FLKPPTATMSGMAKWLRLKD
EYLATTLVGLVSKILRRLGELNVTTLKEDALSFIEGVAINNTVKTIITPREKAELV---R
ALEAYYKKPVVTASTASLKKQSMI-----TAFAKPAESSASPSPSR--ATDEFNESDVSD
DVLLQL-SRSVEL------------------SKERFATAEAKRRA---------EKPVRP
L--------------S-VTPKP--VATPAPMKS---SLAIQSFREKREKEREAKKKRDLA
ELARLKRSAP-TGVAEQTAMQGSAITGL----GVKGKDHSAPA-DSMMVSSGSETES--E
SEDELDRELFGPKASSKPDA-VKAYEESKKKSLKIQ--------GPVKKIKQVRSAKDMR
ARLAPDLSSLHRTLLSWDFFATGDLPP----SSGRTDYSLVSNSFRDPIEYQKTFEPLLI
LEAWQGFQAS---KEEGGFKTFEIKVATRLSVDAFVEVNTNMIGMDVKDTGVFEADLVLL
S-----------KASNPATNPSVPHCLARVANISKKKGV-VEVSYRVNPG-NPFINSLGP
GATIYGAKITSLTPLEREFGALMALQYYDLCEEIVRARP-SPILNYSDASLKPLVDNYNV
NPAQAKAIKSAMDNDAFTLIQGPPGSGKTKTIVALVGALLTNALKDQGIVITRPTA----
----AINARPG-ARTTTSKKLLVCAPSNAAVDELVMRFKEGVKTIHGRHEKLSVIRLGRS
DAINTNVLDVTLDELVNARLKQTSGEKSGETDLQKIYV---EHKAADTAFKEVRSKMDQC
RAQGLPVPE-----ELQREFDLLKKKKTQLSHQIDNARDKNHSAARDADLNRRRIQQEII
DGAHVICATLSGSGHEMFQNLSIE-----------FETVVIDEAAQSIELSALIPL--KY
GCSKCILVGDPKQLPPTVLSK---------------------VASKYQYEQSLFVRMQSN
HPNDVH--LLDIQYRMHPAISMFPRTAFYDGRLQ-----------DGPDMARLRTR----
PWHQSELLSPYRFFDVQ-GLHQSAPKGH-----------------SLVNFAELKVAMQLY
ERLL--KDFKEY-DFSGKVGIITPYKGQ----LRELKTQFANKYGNAIFNMIDFNTTDAF
QGREAEVIIFSCVRASNK----GIGFLSDIRRMNVGLTRAKSSLWVLGNSQSLVQGEF--
---WRSLVTDARQRNVYTDGDILKLLEKPQFT--------GYKNVEMAEADASDS-----
-------------------------------P-----------APSRPLSASSVSRPPSV
SLENLPPES-PVSAGASGKDTPP---L-TKPEG---------------------------
-------------------------------------PSGGGNGLDETRNCGICGSFAHM
TPNCDNEESKEIARGNCFRCGEVGHTKFNCTAERCTECGQFGHTSQTCRST--KLLSKQE
RMKISREELQHSRNQKQRAEKQRLRQLGGHDPKVPVISVS--------------------
--MDKPKTQGSDAPSKRKRTDSPSSNASKAPRTSKGNQGA-PPNAPSGPKTQR-------
-------RRV---------------------DADVPPPSRE-------------------
--NLMKPSRDGPAQAQVLRALLLVHRNNGQETEFDRSSPCGRRKTLTPSFGQSVDKHYRV
WPKSCGSAAATALRPTTDFKVAERSLTGHWSKERTTCKFRTG-ST--ALSPLV-------
------------------------------------------------------------
--NSPL-GEARDSEEVQETSGARRSFDAYSLYRLVSQEPYGTPGLAAEECSERLVYQRQL
SR---------
>XP_001395931_Aspergillus_niger
------------------------------------------------------------
------------------------------------------------------------
------------------------------------------------------------
------------------------------------------------------------
------------------------------------------------------------
------------------------------------------------------------
------------------------------------------------------------
------------------------------------------------------------
------------------------------------------------------------
------------------------------------------------------------
------------------------------------------------------------
------------------------------------------------------------
-------------------------------MEFMDIVGELQS-LPDSIHILCPRKHDDD
HARYDDVNQVDETGKSVAD-----LVSEANSRKEKFLSCMRILAYNQEGVEEVQTWIWRK
LDDSLEKCDLCIKQYYTGKIWLME--HLK-ESYDDEDIDKFARLLDEWDIKRITRNLTTA
----------TAKLKEVPPQEIGLHVLDRASLLSIFETLSCDAMLRNDSLL---QEYFDV
PFRLIQT----KRSLKVSD----------------------------YIPAVTRFLFDP-
-NQNRSFWAIH-SWMRYARPPTTMEFDWAVKEGLLD------AL------RTASQQ----
-------------PTQLAVIQRLWRGMQLVVRRLDKDQITHHL--------------RAL
EIDPCRLSVDHL--GIQSPGLRFLLNTIQIFLEKAPGDFWD---AMQTISPQA-LIELVF
YNPQLDAFLMQATEGEPYEKSA----------------MKDMLS----WISPFMSSLKGA
HQPSACRSLVYQLLDRLQD-------VRFPNLARYHCFHTGLAILLHTLRSFTDHES---
----------------S-RGSVERIVLSETLGVVSANIETILKPPQFAVEQ---GRQREI
ASLCMDVIRNTLALECQSLKSDYEVILRHNTLQH----------GVSTYSATIWDAVVKH
LH-----EDNLALSTSALLGILPLVGLEKF-PTKGES-------SPEKTHFNVIYGHLTH
LSCQIIERLADFRPEHLDELFK-SQDTSSALISALFAADLNTYQAAVDLIKNVSG--QSA
RRDAISHLLQSFFITTMYGLSWSFRRISNMKTFASAPRMLHTGTDIVDILCDSQTGMLRT
RKLA----DRREVLSLQKLWEYLWQALATIFDETETWHLRGNDKAVMLEFCRDTIQFADL
LFGQYGIFLSAVVDAD-PNQEN-----------SAREN--FLKSATTTMSAMVKWLRLKD
EYLATTLVGLVSKILRRLGELSVTTVKQDALSFIEGVAVNSSIKTILTLREKAELV---R
ALEAYYKKPVVTASTASLKKQSTI-----TAFAKPAELSATPSPSR--SADDFD-DNVPD
DVLLQL-SRSVEL------------------NKERVAT-EAKKKA---------ERAAKA
L--------------P-AIPKP---S-PAPLRP---AVTVQAFREKREREREAKKKRDMA
ELARLKKGLPALGVAEQTAEQGSGLTGI----GVKGKDHTP-A-ESMMVSSGSESES--E
SEDELDKELFGAK-ARKPDA-VKAYEESKRMSLKQQ--------GPVKKIKQVRSAKDMR
ARLAPDLSSLHRTILAWDFFTNGDLPP----NSGRTDYSLVSNAFRDPIEYQRTFEPLLI
LEAWQGFQSS---KEEGTFKPFEVKVATRLSVDSFVEVSTAIPAMEAKDFGLGEADIVLL
S-----------KASSPTGDSSAPHCLARVSGINRKKGM-VEISYRVNPG-NPFINSLGP
GAIIWGAKITSLTPLEREYGALMALQYYDLCEEIVRAKP-SPILSYSDASLKPIADNYNV
NSAQAKAIKSALDNDAFTLIQGPPGSGKTKTIVALVGALLSNVLGNQGVAISRP------
----MGNAKPAGGRTTTSKKLLVCAPSNAAVDELVMRFKEGVKTIHGRQEKLSVIRLGRS
DAINTNVLDVTLDELVNARLNQTARKDPGERDLQKIYM---EHKAADTAFKETRARMDQC
RAQGLPVPA-----ELEREFDLLKKKKTQLSQEIDSARDKNHSAARDAELTRRRIQQEII
DGAHVICATLSGSGHEMFQNLSIE-----------FETVVIDEAAQSIELSALIPL--KY
GCSKCILVGDPKQLPPTVLSK---------------------VASKFQYEQSLFVRMQAN
HPRDVH--LLDIQYRMHPEISAFPSSAFYDGRLQ-----------DGPNMAQLRVR----
PWHQSELLSPYRFFDVQ-GLHQSAAKGH-----------------SLINIAELRVAMQLY
ERLV--TDFRAF-NFDRKIGIITPYKGQ----LRELKTQFAARYGNEIFNKIDFNTTDAF
QGRESEVIIFSCVRASNK----GIGFLADIRRMNVGLTRAKSSLWVLGNSQALVQGEF--
---WNGLIKDARRRNVYTDGDVLKILQRPQFT--------GYQNVDMLDAQSEAP-----
-------------------------------V-----------VQSGAASAVSVSRPSSA
S-----TRN-SPSVSVSEQETPP---V--PPDG---------------------------
-------------------------------------PSGGGNGLDETRTCGYCGSFAHM
THNCDNIDAKEATRGTCHRCGETGHTRFHCTAPRCVECGQFGHVSRECRST--KTLPKHE
RSKIAREESYHVQNQKQRTERQRLRQLGGHDPKVPVVQAT--------------P-----
-------SDDSSGPAKRKRNDSPPTNASKASRPRTDKANAPPPEAPKGPR--R-------
-------SKI---------------------DANIP-SNTE-------------------
--GLVRPSRDGPAYAPL---------DKGKAINGPQPGP---------------------
-----GPANAPPRSGPP----------------------RPG-NG--ARP----------
------------------------------------------------------------
---PPM-RKKKEA------------------------DPFIRP-------------KRR-
-----------
>XP_015402473_Aspergillus_nomiae
------------------------------------------------------------
------------------------------------------------------------
------------------------------------------------------------
------------------------------------------------------------
------------------------------------------------------------
------------------------------------------------------------
------------------------------------------------------------
------------------------------------------------------------
------------------------------------------------------------
------------------------------------------------------------
------------------------------------------------------LWWTGR
FGFARFLSSSSLTAPFSCFSWESILVRILRSMMAAL--GDDLRELD-DIT-----GGLRP
RRHDDDDDGSDN-GDDDLESTTSAPATGNAENQ---RHTEEEKELPPHACAYCGIHNP--
------------------------------------------------------------
--SSVVKCLSCSKWFCSARGNTSSSHIVN-------------------------------
------------------------------------------------------------
------------------------------------------------------------
---------------------------------------HLVRA----------------
------------------------------------------------------------
--------------------------------------------RHKEVQLHP-------
------------------------------------------------------------
------------------------------------------------------------
------------------------------------------------------------
------------------------------------------------------------
------------------------------------------------------------
-----------------------ASSLGDTILECYNCGTKNVFLLGF----------IPA
KSDTVVVLL---------------------------------------------------
--------CRQPCAAMPSSKDMNW--------DTSRWQPLIEDRS---------------
---------------------------------------------------FLPWL----
------------------------------------------------------------
------------------------------------------------------------
------------------------------------------------------------
------------------------------------------------------------
------------------------------------------------------------
--------------------------------------------VAAPSDQEQLRARHLS
PQLIAKLEEM------WKENSQATFSDLEKATAVDDEPAPVLLRYDDAFQYQNIFGPLVK
IE------ADYDRKLKESQSQDGLIVRWDLGLNNKHLASFILPKLELGDVKLAVGDEMRL
K-YTGELRPKWEGVGYVIKIPNNQSDEVTIELRAKGDHKSVPTECT-----HNFTADYVW
KSTSFDRMQLAMKTFAVDEMSVSGYIFHRLLGHEVAAAP----MKTQMPKKFSVPGLPEL
NGSQINAVKSVLQRP-LSLIQGPPGTGKTVTSATIIYH----------------------
------------LAKLNGGQVLVCAPSNVAVDQLCERI---------HRTGLKTVRV---
---------------------TAKSREDVESPVGFLSL----------------------
--------------HEQVRLNDSNIELLKLNQLKSELGELSSQDEKRLKQLTRSAEREIL
NNADVICCTCVGAGDPRLAKLK-------------FRTVLIDESTQSAEPECMIPL--VL
GCKQVVLVGDHQQLGPVIMNK---------------------KAAKAGLNQSLFERLVIL
GCSPIR---LNVQYRMHPCLSEFPSNMFYEGSLQ-----------NGISSIERLRRDVDF
PWPISD--NPMMFWSNL-GNEEISASGT-----------------SYLNRTESTNVEKIV
TRFFKAGVQPQD------IGIITPYEGQRSYIVS--SMQATGTFKKEHYKEIEVASVDAF
QGREKDFIILSCVRSNDH---QGIGFLSDPRRLNVALTRAKYGLAILGNPKVLSKHPL--
---WNCLLQHFKERHCLVEGPLSNLQESLIQFSRPKQAYRGPQRFQMAYNHASSVTNGMM
NGRNGQ-RNDFHDNGSVIGYIPDDVSSVHSSALGGVGIPSGYPPMFQNF-ADS-WPAL--
PGNRRANGNRGKGAP-SIAGESIAATESDVTASIIDGKSADQGGVSLAGLSIHDMSKQPS
LSQSDRLKRYVESGGREPYKPGVADNNSIFGGSSASIRVTRGVPGHIIDDDDTRSVSTAF
ASQVGGNYD---------------------------------------------------
------------------------------------------------------------
------------------------------------------------------------
------------------------------------------------------------
------------------------------------------------------------
------------------------------------------------------------
------------------------------------------------------------
------------------------------------------------------------
-----------
>XP_023092417_Aspergillus_oryzae
------------------------------------------------------------
------------------------------------------------------------
------------------------------------------------------------
------------------------------------------------------------
------------------------------------------------------------
------------------------------------------------------------
------------------------------------------------------------
------------------------------------------------------------
------------------------------------------------------------
------------------------------------------------------------
------------------------------------------------------------
------------------------------------------------------------
------------------------------------------------------------
------------------------------------------------------------
-------------------------------------------MIDECDIKRITRNLTTA
----------TTKLKEVPPQEIGLHVLDRASLLSIFESLSCDAMLRNDSLL---QQYFDE
PFRLIQT----KRSLKVSD----------------------------YIPAVTRFLFDP-
-NQSRSFWAIQ-AWMRYSRPPTDTEFDWAIKEGLLG------AL------RSASQQ----
-------------PVQVAAIQRLWRGMQLVVKRLDKDQITHHL--------------RAL
EIDPCRLSVEHI--GIQSPGLRFILNTIQIFLEKAPGDFWD---AMQTISPQA-IIELVF
YNPQLDAFLMQATEGEPYEKSA----------------MKDMLS----WITPFMSSLKGP
HQPSACRSLVYQLLDRLQD-------ARLPNLARYHCFHIGLSSLLYTLRSFTDHES---
----------------S-RGSVARIVLSETMEVVSANIARILEPPKFEVEQ---GRQREI
STLCMDVIRNTLALECQSLKSDYEVILRYNTLQH----------GVSTYSAPIWDAVVKH
LH-----EDNLALSTSALLGILPLVGLEKF-PAKGGA-------SQEKTHFNMIYGHLTH
LSCLIIERLADFKPEHLDELFK-SQDTSSALISALFAADLNTYQAAVDLIKNVSG--QSA
RRDAISHLLQSFFTTTMYGLSWSFRRISNMKTFASAPRMIHTGTDIVDILCDSQTGMLRT
RKLA----DRREILSLQKLWEYLWQALTTIFDETESWHLRGNDRMVMLEFCRDSIQFADL
LFDQYGVFLSAVVDAD-PSQET-----------SAREN--FLKSPTATMSTMVKWLRLKD
EYLATTLVGLVAKLLRRLGELSVTTVKEDALDYIEGVAVKSTVKTMLTLREKAELV---R
ALEAYYKKPVVTASTASLKKQSSI-----TAFAKPAELSATPSPSR--TPDEFD-DNVPD
DVMLQL-SRSVEL------------------NKERVAA-EAKKRA---------EKAAKA
L--------------P-AIPRP---A-PAPLKS---NVTVQAFREKREREREAKKKRDMA
ELARLKKGLPATGVAEQTAEQGSGLAGI----GVKGKDHRP-A-DSMMVSSGSESES--E
SEDELDRELFGPKGGSKPDA-VRAYEESKRLSLKQK--------GPVKKIKQVRSAKDMR
ARLAPDLSSLHRTILSWDFFANGDLPP----NSGRTDYSLISNTFRDPIDYQKTFEPLLI
LEAWQGFQSS---KEEGNFKPFEVKVATRLSVDSFVEVSTVMPALEVKDYGLGEADIVLL
S-----------KANSPTNNPSAPHCLARVAGINKKKGT-VEIAYRVNPG-NSFINALAP
GSEIWGAKVTSLTPLEREYGALMALQYYDLCEEVVKAKP-SPILNYSEATLSPIAENYNV
NPAQAKAIKSALDNDAFTLIQGPPGSGKTKTIVALVGALLSGVLGNQGVTISRPTG----
----VGNIKPP-PRTTTSKKLLVCAPSNAAVDELVMRFKAGVKTIQGRHEKLSVIRLGRS
DAINTNVLDVTLDELVNARLSQTSRKDSGERDLQKIYM---EHKAADTAFKETRSKLDQC
RAQGLPVPA-----ELEREFELLKKKKTALSQEIDNARDKNHSAARDADLNRRKIQQEII
DGAHVICATLSGSGHEMFQNLSIE-----------FETVVIDEAAQSIELSALIPL--KY
GCSKCILVGDPKQLPPTVLSK---------------------VASKFQYEQSLFVRMQSN
HPRDVH--LLDIQYRMHPEISAYPRNAFYDGKLQ-----------DGPDMARLRAR----
PWHQSELLSPYRFFDVQ-GLHQSAAKGH-----------------SLVNMAELRVAMQLY
ERLV--SDFQGF-DFSGKIGIITPYKGQ----LRELKTHFAAKYGNAIFNMIDFNTTDAF
QGRESEVIIFSCVRASNK----GIGFLSDIRRMNVGLTRAKSSLWVLGNSQSLVQGEF--
---WNSLIKDARRRSVYTDGDVLKILQRPQFT--------GYKNVDMLDADGPES-----
-------------------------------T-----------KPSVGTLTDPISRSSSS
S-----RDN-LPTDGTFGKNEPY---V-SPPEG---------------------------
-------------------------------------PSGGASGLDDNRMCGYCGDFSHM
THNCDNIDAKEAARGNCYRFSQ--------------------------------------
------------------------------------------------------------
------------------------------------------------------------
------------------------------------------------------------
--DLVKPSRDGPAYAPI---------NQNKPPSGPRADA---------------------
-----GPAN------TK----------------------SSG-HI--TST----------
------------------------------------------------------------
--------QKKGI---------------------------VKA-------------KSD-
-----------
>XP_040636860_Aspergillus_ruber
------------------------------------------------------------
------------------------------------------------------------
------------------------------------------------------------
------------------------------------------------------------
------------------------------------------------------------
------------------------------------------------------------
------------------------------------------------------------
------------------------------------------------------------
------------------------------------------------------------
------------------------------------------------------------
------------------------------------------------------------
------------------------------------------------------------
-------------------------------MECMDGIRELQA-LPDNVHILCPRQHDDD
HGQYDDPNERNELGKTVTE-----LTEEASSRREKFLSCMRILAYSEEGVAELQSWIWRK
LDDALEKCDLCIKKYYTGKVWLME--HLK-ESYDDEDIEKFGRMLDEWDIKRIIKNLNVA
----------TARLKEVPPQEIALHVLDRASLLSIFETLSCEAMLRNDALL---QQYFDE
PFRLIQT----KRSLKVSD----------------------------YIPAVTRFLFDS-
-NQNRSFWAIH-SWMRYPRPPTTMEFDWAIKEGLLD------AL------RVASQQ----
-------------PPQIAVIQRLWRGMQLVVKRLDKNQITHHL--------------RAL
EIDPCRLSVDHL--AMQSPGLRFLLNTIQTFLEKAPGDFWD---AMQTISPKA-IIEQIF
YNPQFDAFLMQTTDGEPFEKSA----------------MKDILS----WISPFMSSLKGA
HQPSACRFLVYQLLQRFQD-------LRYPNLARYHCFHIGLASLVHTLRRFTDHES---
----------------S-RGSVGRVVLSETLEIVSENINTILKPPNFTVEQ---GKQQEI
SSLCMDVIRNTLALECQSLKSDYEIILRYDTLQH----------GVSTYSAPIWDAVVKH
LH-----EDNKGLSTSALLGILPLVGLEKF-PTKGEA-------SQEKRDFNMNYGHLTH
FSCQIVERLSDFKPEHLDDLFR-SQDTSSALISALFAADLNTYQSAVTLIKNVSG--QSA
RRDAMSHLLQSFFTTTMYGLSWSFRRISNMKTFASAPRMLHTGTDIVDILCDTQTGMLRT
RKLA----DRREILSLQKLWEYLWQALTTIFNETESWHLRGNDKSVMLEFCRDSMQFADL
LFEQYSVFIGAVVDAD-PNQNK-----------TARES--FLKPPTTTMSAMVKWLRLKD
EYLATTLVGLVAKLLRLLGELSVTTVKEDALGFIEGVAVKSTIKTILTPREKAELV---R
ALEAYYKKPVITASTANLKKQSMI-----TAFAKPTDASAVAS-QKSPSDDEFGEEDVSD
NVLLQL-SRSVEL------------------NKARVAA-ENKKKA---------EK-TKT
L--------------P-AIPKP---AVPTPLKP---ATNVLSFREKREREKEAKKKRDLE
QLARLKKNLPARGVAEQTAEQGSGLSGI----GIKGKDHSAPA-ESMMVSSGSESES--E
SEDEIDKELFGAKASSKPDA-VKAYEESKRLSLKQQ--------GPIKKVKQVRSAKDMR
ARLAPDLSALHRTILSWDYFANGDLPP----NSGTTDYTLVSNAFRDPIDYQRTFEPLLV
LEAWQGFQSS---KEDGSFKPFEVKVATRLSVDSFVEVSTTMPAMELRDFGLGESDLVLL
S-----------KAISPTNDSAAPHCLARVSGINKKKGT-VEIAYRVVPG-NPFINSLAP
GNAIWGAKITSLTPLEREYGALMALQYYDLCEEIVRAKP-SPILKYSDTTLKPIADNYNL
NPAQAKAIKSAIDNDAFTLIQGPPGSGKTKTIVALVGALLTNVLGDQGTTIARPTT----
----IGNSRAP-VRSSTAKKLLVCAPSNAAVDELVMRFKEGVKTVNGRSEKLSVIRLGRS
DAINTNVLDVTLDELVNARLGQNSRKDAGERDLQKIYM---EHKAADTSFKELRTRMDQC
RAQGLPVPA-----ELEREFDLLKKKKTQLSQEIDSARDKNHSAARDADLTRRRIQQDII
DGAHVICATLSGSGHEMFQNLSIE-----------FETVVIDEAAQSIELSALIPL--KY
GCSKCILVGDPKQLPPTVLSK---------------------VASRFQYEQSLFVRMQAN
HPRDVH--LLDTQYRMHPEISAFPSSAFYDGKLQ-----------DGPNMRPLRAR----
PWHQSELLTPYRFFDVQ-GLHQSAAKGH-----------------SLINVAELQVAMQLY
ERLV--TDFRAF-DFAGKIGIITPYKGQ----LREMKTRFAAKYGNDIFNVVDFNTTDAF
QGRESEVIIFSCVRASNK----GIGFLSDIRRMNVGLTRAKSSLWVLGNSQSLLQGEF--
---WNKLITNARSRNVYTNGDVLKLLARPQFT--------GYKNVEMVDIDAPDP-----
-------------------------------P-----------VPSRPSSAASVSRPSSV
SLGNLPSESPSHSVSASGKGTPP---A-PLPEG---------------------------
-------------------------------------PSGGANGLDENRMCGYCSSFEHM
TSNCDNIDAKEASQGTCYRCQASGHRRYDCTVERCTECGKCGHIASACPSP--NSLPKKE
RTRISREEYNHAQIQKQKSQRQRQKQLGGHDPKVPVIQTG--------------DPSENM
KSQS-SSNDDQKGGEKRKRPGSPTSD-NKAARPRKSKDAVPPPHAPRGS---R-------
-------HRL---------------------DANVP-TNTG-------------------
--DLVKPSRDGPAYGPI---------E--------RAPT---------------------
-----GPTNLPPRP-PQ----------------------RP--QG--VKPP---------
------------------------------------------------------------
---PMM-RKKKET------------------------DPFIRP-------------KRR-
-----------
>XP_040699827_Aspergillus_sydowii
------------------------------------------------------------
------------------------------------------------------------
------------------------------------------------------------
------------------------------------------------------------
------------------------------------------------------------
------------------------------------------------------------
------------------------------------------------------------
------------------------------------------------------------
------------------------------------------------------------
------------------------------------------------------------
------------------------------------------------------------
------------------------------------------------------------
-------------------------------MEFMDIVAELQT-LPSELHILCPRQNDDD
HSRYDDDNEVDESGRSVAQ-----LVAEAKDRREKFLSCMRILAYNEE-VEEIQKWIWDK
IDDTLEKCDLCIKQYYVGKIRLME--QLK-ENYDDEDIEKFSRMLDDWDIKRITRNLTTA
----------TAKLKEVPPDQIGLHVLDRASLLSIFETLSCDAMLRNDSLL---KEHFDE
PFRLIQT----KRTLKVSD----------------------------YIPAVTRFLFDP-
-NQSRSFWAIH-SWMRYQRPPTTSEFDWAIKEGLID------AL------RTASQQ----
-------------PVQVAVIQRLWRGMQLIARKLDKEQITHNL--------------RAL
EIDPCRLSVEHL--AIQSHGLRFTINTVQIFLEKAPGDFWD---AMQTISPQA-IIELVF
YNPQLDAFLMQATEGEAYEKSA----------------MKDMLS----WVKPFMSSLKGP
HQPTACRSLVYQLIDRLQD-------ERFPNLARYHCFDVGLDSLLHTLRSFTDHEA---
----------------S-RESVARIVLSETLGVVSEYIKTILRPPQFAVEQ---SRQRNI
KTLCMDVIRNTLALECQSLKSDYEVILKQGSLQH----------GVSTFSSSIWDAVIVN
LH-----EDDLSLSTSALLGILPLVGLEKF-STRGET-------VPEKTKFNTIYDHLTH
IACQIIEKLADFKPEHLDELFK-SQDTGSALVSTLFAADPDTYQAAVGLIKNVSS--QSA
RRDAISHLLQSFFTTTMYGFSWSFRRISNMKTFASAPRMIHTGTDIVDILCDSQTGILRT
RKLV----DRRETLSLQKLWEYLWQALTTIFDETEEWHRRGNDKSVMLEFCRDSIQFADL
LFSQYGVFLGAVTDAD-PSQAA-----------AASEN--FLKPPTVTMSGMAKWLRLKD
EYLATTLVGLVSKILRRLGELNVTTLRADALSFIEGVAVKNTVKTILTPREKAELV---R
ALEAYYKKPVVTASTASLKKQSMI-----TTFAKPTESSASPSPSR--ATDEFDESDVSD
SVLLQL-SRSVEL------------------NKERIAAVEAKKKV---------EKPTRT
L--------------P-VTSKPAQAAPAAPLKS---NLAIQSFREKREREREAKRQRDLA
ALARLKKNAP-TGVAEQTAMQGSAIAGL----GVKGKDHSAPA-DSMMVSSGSESES--E
SEDELDKELFGPKGSSKPDA-VKAYEESKKKSLKLQ--------GPVKKIKQVRSAKDMR
ARLAPDLSSLHRTILAWDFFAGGDLPP----NSGRTDYSLVSNAFRDPIEYQRTFEPLLI
LEAWQGFQSS---KEEGSFKSFEIKVATRLSVDSFVEVSTVMPGTEVKDLGIGEADLVLL
S-----------KASTPATNSSAPHCMARVASINRKKGN-VEISYRVNPG-NPFINSLGP
GTAIFGAKITSLTPLEREFGALMALQYYDLCDEIVRAKP-SPILNYSDASLKPVADNYNV
NPAQAKAIKSALDNDAFTLIQGPPGSGKTKTIVALVGALLTRSLGDQGVAISRPTA----
----PGNSRPA-ARATTSKKLLVCAPSNAAVDELVMRFKDGVKTIHGRNERLSVIRLGRT
DAINTNVLDVTLDELVNARLNQTSRKESGETDLQSIYM---EHKAADTAFKETRSKIDQC
RAQSLPVPH-----ELEREFDLLKKKKTLLSQQIDNARDKNHTAARDADLNRRRIQQEII
DGAHVICATLSGSGHEMFQNLSIE-----------FETVVIDEAAQSIELSALIPL--KY
GCSKCILVGDPKQLPPTVLSK---------------------VASKYQYEQSLFVRMQSN
HPKDVH--LLDIQYRMHPEISMFPRKAFYEGRLQ-----------DGPNMARLRTR----
PWHQSELLSPYRFFDVQ-GLHQSATKGH-----------------SLVNFAELKVAMQLY
ERLL--TDFRDY-NFTRKIGIITPYKGQ----LRELKNHFANQYGNSIFSVIDFNTTDAF
QGREAEVIIFSCVRASNK----GIGFLSDIRRMNVGLTRAKSSLWVLGNSQSLVQGEF--
---WKGLITDARQRNLYTDGDIPTILKKPQFT--------GYKNVEMAEADASES-----
-------------------------------A-----------VPSRAPSASSTSRPSSA
SLDNLPSES-PFSGTASRKGTPL---I-SKPEG---------------------------
-------------------------------------PSGGYNGLDETRNCGICGSFAHL
TPNCDNEESKEIARGNCFRCGEAGHTKLNCAAERCMECGQFGHGSNNCRST--TVLPKHE
KSRIAREELNHSRNQKSRAERQRQKQLGGHDPKVPVIQVP--------------------
--TERSNT---DASGKRKRTDSPASDGSKISRQGKTDQSA-PRNAPTGPKNQR-------
-------RKL---------------------DTNVPAPSTE-------------------
--SLVKPSRDGPAYAPL---------NNNKNMKGPQSGP---------------------
-----GSASHPPRPPPQ----------------------RPG-NG--PRPP---------
------------------------------------------------------------
---PPM-RKKKDA------------------------DPFIRP-------------KRR-
-----------
>XP_001209931_Aspergillus_terreus
------------------------------------------------------------
------------------------------------------------------------
------------------------------------------------------------
------------------------------------------------------------
------------------------------------------------------------
------------------------------------------------------------
------------------------------------------------------------
------------------------------------------------------------
------------------------------------------------------------
------------------------------------------------------------
------------------------------------------------------------
------------------------------------------------------------
-------------------------------MDVMDIVGELQA-LPDDIHFLCPRQHDDD
HAAYDDPNQVDESGRSVAD-----LVAEATTRREKFLSCMRILAYNEEGVQELQNWVWKK
LDDTLEKCDLCIKKYYTGKIWLME--QLK-ENYDDEDIEKFSQMLDESDIKRITRNLTNA
----------TAKLKEVPPQEIALNVLDRASLLSIFESLSCDAMLRNNNLL---EQYFDE
PFRLIQT----KRKLKVSD----------------------------YIPAVTRFLFDS-
-NPNRTAWAIY-SWSRYNRPPTTLEFDWAVKDGLLD------AL------RSSAQG----
-------------NHSIQAISRLWQGMHLIVKRLDKEQITHHL--------------RAL
EIDPCRLSVDHL--SL--PVLRNLLRTIQTFLEKAPADFWD---AMQTISPQA-IIEAVF
YNQQLEEFLMQATEGTPYENSP----------------MKDMLS----WIHPFMSSLRDA
HQTTACRSLVYQLLDRLQN-------KPLPNHARYHCFHVGLNVLLHTLRTFTDHEA---
----------------S-RGSVARIILSETLNVVGTHIKTILEPPKFAVEQ---GLQKGI
SMLCMDVIRNTLALECQSLKSDYEVILRHNSLQH----------GVSTYSAAIWDSVVLH
LH-----EDNLDLSTAALLGILPLVGLEKF-PTKGET-------SPEKTHFNAIYGHLTH
LACQIIERLADFKPEHLDELFK-SQDTSSALISALFAADLNTYQAAVDLIKNVSG--QSA
RRDAISHLLQSFFITTMYGLSWSFRRISNMKTFASAPRMIHTGTDIVDILCDSQTGMLRT
RKLA----DRKEILSLQKLWEYLWQALTTIFDETESWHLRGNDKSVMLEFCRDSIQFADL
LFGQYGVFLSAVVDAD-PSQES-----------TAREN--FLKPPTATMSAMVKWLRLKD
EYLATTLVGLVAKILRRLGELSVTTVKEDALGFIEGVAVKSTVKTILTLREKAELV---R
ALEAYYKKPVVTASTASLKKQSSI-----TAFAKPTEPSATPSPPK--HADEFD-DNVSD
DVLLQL-SRSVEL------------------NKERVAS-EAKKKAEKATR---VEKAARA
L--------------P-AIPKP---A-PAPLKS---NLTVQAFREKREREREAKKKRDLE
MLARLKKNLPASGVAEQTAEQGSGLSGI----GVRGKDHSAPA-DSMMVSSGSESES--E
SEDDLDKELFGAKSSSKPDA-VKAYEESKRMSLKQQ--------GPVKKIKQVRSAKDMR
ARLAPDLSSLHRTILAWDFFANGDLPP----NSGRTDYSLVSNTFRDPIEYQRTFEPLLI
LEAWQGFQSS---KEEGSFKTFEIKVATRLSVDSFVEVSTVMPFNEVKDLGIGEADIVLL
S-----------KASSPTSNSSAPHCLARVSGVNKKKGT-VEISYRVNPG-NSFINSLGP
GTTIFGSRITSLTPLEREYGALMALQYYDLCEEIVKAKP-SPILNYSDAGLKPIVENYKV
NPAQAKAIKSALDNDAFTLIQGPPGSGKTKTIVALVGALLSGVLGNNGVAISRPTT----
----MSNARPQ-ARTTTSKKLLVCAPSNAAVDELVMRFKNGVKTIQGREEKLSVIRLGRS
DAINTNVLDVTLDELVNARMSQTSRKETGERDLQQIYT---EHKAADTAFKETRARIDQC
RAQGLPVPA-----ELEREFDLLKKKKTQLSQEIDNARDKNHSAARDADLNRRRIQQEII
DGAHVICATLSGSGHEMFQNLSIE-----------FETVIIDEAAQSIELSALIPL--KY
GCSKCILVGDPKQLPPTVLSK---------------------VASKFQYEQSLFVRMQAN
HPRDVH--LLDIQYRMHPEISAFPSSTFYDGKLQ-----------DGPDMARLRTR----
PWHQGELLGPYRFFDVQ-GLHQSAAKGH-----------------SLINMAELRVAMQLY
ERLS--TDFRGI-DFAGKIGIITPYKGQ----LREMKNQFAARYGNEIFSKIDFNTTDAF
QGRESEVIIFSCVRASNK----GIGFLSDIRRMNVGLTRAKSSLWVLGNSQSLVQGEF--
---WNGLIKDARRRNVYTEGDILKILQRPQFT--------GYKNIDMFDADASAP-----
--------------------------------------------------------PTSA
S-------N-SPG-PVSGKDVTP---T-PLPDG---------------------------
-------------------------------------PSGGGNGLDETRMCGYCGSSAHM
THNCDNIDAKEAARGTCYRCGESGHTRIACTAKRCVECSAIGHMARECRAT--KPLPKHE
KMRLIREEQSLAQLQKQKTERQRARQLGGHDPKVPVIQVT--------------TNAESK
KPEQAPKSENSKGASKRKRTDSPSSDTQKPSKKGSEK--HPPPNAPTGPKNQR-------
-------RKI---------------------DANVP-PSME-------------------
--RPPRP-----------------------------------------------------
---------------PQ----------------------RPG-NG--VRP----------
------------------------------------------------------------
---PMM-RKKKEV------------------------DPFIRP-------------KRK-
-----------
>XP_022483276_Penicillium_arizonense
------------------------------------------------------------
------------------------------------------------------------
------------------------------------------------------------
------------------------------------------------------------
------------------------------------------------------------
------------------------------------------------------------
------------------------------------------------------------
------------------------------------------------------------
------------------------------------------------------------
-----------------------------------------------MDSLYGLSRSSPS
AFYLGKDWVTKFVKRHPILSSRFSKGYNYERAKCEDPKIIEEWFNLVQKTIIQYGIDPDD
IYNFDETGFAMGLIATAKIVTRAEYYGRRVLLQPGNRAWVTTIECINASGWALPPCVIFK
GKVYIESWFDGLPKDWRFEIQAFLHFETAIVMEFVDAIGELKS-LPEGTHLLCPRQHEED
YGRYDDLDGVDESGKSIKD-----VATESTTRKRKFLSCMRILAYNKDGVEELQNWVLGK
LDETLEKCDFCIKEYYTGKIWLME--QLKEENYQEEDVEAFARTIDEWDIRRITRNLATA
----------TMQLRATPTQNIGLGVLDRAALLSIFETLSCDAMLRKETLL---QEHFDE
PFKLIQS----KRSLKVSD----------------------------YIPAVTQFLFDT-
-NPQRSFWAIQ-AWTRYSRSPTTLEFEWAMRDGILR------AL------RTASQQ----
-------------PPQFTAIQRLWRGMQLIVRKLDQGQITHQL--------------RGL
EIDPCRLSVEHL--ALPITGLRFLLNTIQTFLEKAPADFWD---AMQTISPQA-IMELAF
FNTQFNNFLLETTEGESYERSA----------------LKDMLS----WINPFLNSLKGA
HQPSACRFLELQLLGRLQD-------SQFPNLTRYHCFHIGLTCLLQTLRRFTDNEA---
----------------S-RGSVARIVLAETMGVVSDNITTILNPPTFNVEE---SRQQEI
ITLCMDVVRNTLALECQSLKTDYEVILKNNTLSH----------GVSTYSAPIWDAVIKN
LH-----RDNLPLSSSALLGILPLVGLEKF-PTKGEG-------NQEKTHFNMIYGHLTH
LSCKIIERLSEFPPEHLEKLFQ-SQDTSSALISALFAADLDTYQATVDVIKNVSG--QSA
RRDAISHLLQTDFTLTVYGLSWSFRRISNMKTFAPAPRMLYTGTDIVEILCDSQAGMLRT
RNLA----DRREVLSLQKLWEYLWQALTTIFDETEAWHLRGNDKSVMLEFCRDTIQFADF
LFDQYGVFLGAVANAD-PGQ-K-----------SMSEN--FLKSPTTTMSAMVKWLRLKD
EYLATTLVGLVSKLLRRLGAMDVTTVKPDALSFIEGVAVDGSIKTILTQREKAELV---R
SLEAYYKKPVVTASTAALKKQSSI-----TSFAKPSDISGPSS--RIHSDDEFDD-NLAD
QTLLEL-SSSVEI------------------NKARLAA-QAKRNA---------EKAAKT
PLSSMSFKARRD-----NAPKP-----VVPSRPKDDATQVLSFREKREREKEAKKKRDMA
ELARLKKSMPAQGVAQLTAEQGSGLKGI----GIKGKDHTTPA-DSMMVSSGSESDS--E
SEDELDTELFGAK-PKKPEA-VAAYELSKKKSLQQQ---------PVKKIKRHRSIKDMR
ARLAPDLGSLHHSILSWDFFATGDLPT----TSDQKDYTLVSNSFRSPGDYQNTFEPLLI
LEAWQGFQQS---KEEGNFSNFQVKVMSRLAVDSWIEFSTQPLGLPPKDFSIGEGDLVLF
S-----------NASEPTKDSSAPHVLARVCGVNRKNAK-MEITYRVNPGNNKFLANFGP
GTEAWAAKITSLTPVEREYGALMALQYYDLCEEIVLAKP-SPILNYADTRLQPIMDNYTI
NRAQAKAIKSAVDNDAFTLIQGPPGSGKTKTIIALVGSLLSNVLGKQAVSI---------
-------GGPA-ARNTISKKLLLCAPSNAAVDELVMRLKEGVKTSDGRQEKVNVLRLGRS
DAINTKVLDVTLDEVVNARLNQDPSKGNG-VDMQKLYE---EHKQTDTTFKELRSRLDEA
RAKGLPPPE-----ELEREFELMKKKRSQLSTSIDKARDQNHTLARNADMHKRRIQEEII
NGSHVICTTLSGSGHEIFQGMNVE-----------FETVIIDEAAQCIELSALIPL--KY
GCSKCVLVGDPKQLPPTVLSK---------------------MASRFQYEQSLFVRMQQN
HPRDVH--LLDIQYRMHPEISAFPSDTFYEGKLQ-----------DGPDMAKLRRR----
PWHQSELLSPYRFFDVQ-GMQSSVPKGR-----------------SLVNLAELQVAMQLY
ERLI--TDVKEY-DFAGKVGIITPYKGQ----LREMKTQFVYRYGEDILKKVDFNTTDAF
QGRESEVIIFSCVRASNK----GIGFLADVRRMNVGLTRAKSSLWVLGNSQALIQGQF--
---WNRLVRNARERNIYTEGNIMKMLERPQFT--------GYKEVEMIDLDTEKI-----
-------------------------------SDVPQTDTARSNTPDKAPSVPSISRSSSA
SIG---LDSRSVSVSVSRRGTPP---A-PPPDG---------------------------
-------------------------------------PSGGGSGLDTTKMCGLCGSADHF
THNCDNNEAREHARGVCYRCKGAGHTKVFCTAELCLECGQIGHSSSSCKSV--TRLSKFE
RDRMSRDEYRLQQQRKEKDDRRRENQLGGHNPKVPVVQAT--------------------
--TAN-PSQPLEG-AKRKRGDS-VPDAPNAQRPRIGQ-SNAPSHAPTCPRNTGPSSLSRP
AGQAPK-PRA------TGHPGLSGPVHVPKGPKGSPQGNASSVPNAP-----KGPRSDGP
PAGLIKPSRDGPAY----------------------------------------------
-----PTANPPPRAPPT----------------------GPRAEGSNPG-PKP-------
------------------------------------------------------------
--RPPM-RKKKET------------------------DPFIRP-------------KRK-
-----------
>XP_014533375_Penicillium_digitatum
------------------------------------------------------------
------------------------------------------------------------
------------------------------------------------------------
------------------------------------------------------------
------------------------------------------------------------
------------------------------------------------------------
------------------------------------------------------------
------------------------------------------------------------
------------------------------------------------------------
------------------------------------------------------------
------------------------------------------------------------
------------------------------------------------------------
-------------------------------MEFLAAIRELKA-LPEAIHLFCPRKDDDD
HGRYENLEQVDEGGKAIKD-----IVAEATARRESFLSSMRILAYHKDGVEDDQNWILCK
LDESLEKCDLCIKHYYIGKIWLMD--LLKEENYHEDDIEAFAQRIDEWDIRRITRNLTTA
----------KTQLKQIPLEKIGLDVLDRAALLSIFETLSCEAMLRNESLL---QEYFDE
PFKLIQT----KRSLKVSD----------------------------YIPAVSRFLFDS-
-NQFRSFWAIQ-SWSRYPRSPTTQEFEWAVRDGLLM------GL------RAASQQ----
-------------PPQFAVIQRLWRGMPLVVRKLDKEQITHQL--------------RGL
EIDPCRLSVDHL--AIPAPSLRFLLNTIQLFLEKAPVDFWD---AMQTISPQA-IMEQTF
FNTQFSAFLLETSEGEPFERSA----------------LKDMLS----WINPFLGSLKGA
HQPSACRFLALQLLGRLQD-------TQYPNLSRYHCFDIGLASLLQTLRRFTENES---
----------------S-RGTVTRIVLAETMGVVGDTINVIINPPTFDIER---SRQEDI
RAQRMEVVRNTLALECQSLKTDYEALLKHGTLAH----------GVSTYSAPIWDAVIKH
LH-----RDNLPLSSSALLGILPLVGLEMF-PTKGEG-------NKEKTHFNMIYGHLTN
LSSRIIGRLADFPPEHLETLFR-SQDTSSAVISALFAADYDTYTAAVDLIKAVSS--QSA
RRDAISHLLQSSFTTTIYGLSWSFRRISNMKTFAPAPRMLHTGTDIVEILCDSQTGMLRT
RNLT----DRREVMSLQKLWEYLWLALTTIFDETEAWHLRGNDKTVMLEFCRDTIQFADL
LFDQYGVFLGAVGNAD-PGQ-T-----------SASEN--FLKSPTATMSAMVKWLRLKD
EFLATTLVGLVSKLLRRLGGMNVTTVRPDALSFIEGVAVNGTIKTILNQREKAELV---R
SLEAYYKKPVVTASTASLKKQSSI-----TAFAKPSDVSSPSS--RITSDDDFDDDILND
QTLLEL-SSSVEF------------------NKARLAT-QAKREA---------EKAAKM
R-SSTAVKNRPEIFRPNMFPKS-----VPPVRANDDTTHVLSFREKREREREAKKKRDLI
ELARLKKNTPAHGVGEQTAEQGSGLKGI----GIKGKDHTTPA-DSMMVSSGDESDS--E
SEDELDKELFGAK-PKKPDA-VAAYELSKKQSLQQQ---------PIKKVKRHRSVRDMR
ARLAPDLGSLHHSILSWDFFATGDLPP----TTDRTDYSLVSNTFRTPDDYQRTFEPLLI
LEAWQGFQQA---KDEGSFRPFEVKVMTRLAVDSWIEFSTQPLGLPPKDFSLGEGDLVLF
S-----------NSPKLTSDPSVPHVLARVCGVNRKNKK-MEVTYRVNPGNNKFLSSFGP
GTEAWGAKITSLTPVEREYGALMALQYYDLCEEIVLAKP-SPLLTYSDTRLQPIMDNYSI
NRAQARAIKSAVDNDAFTLIQGPPGSGKTKTIIALVGSLLSDVLGKQLIKV---------
------NGAPV-ARNALSKKLLLCAPSNAAVDELVMRLKDGVRTTNGRQEKVSVLRLGRS
DAINTKVLDVTLDEMVNARLNQDPSKGNG-VDLQKLYE---EHKTTDTSFKELRGQLDEA
RAKGLPPPE-----ELEREFDLMKKKRSQLSTSIDKARDQNHTLARNADMHKRRIQEQII
NESHVICTTLSGSGHEIFQGMNVE-----------FETVIIDEAAQCIELSALIPL--KY
GCSKCVLVGDPKQLPPTVLSK---------------------MASKFQYEQSLFVRMQKN
HPQDVH--LLDIQYRMHPAISHFPSVTFYDGKLQ-----------DGPDMAKLRQR----
PWHQSELLSPYRFFDVQ-GMHSSAARGH-----------------SLINYAELQVAMQLY
DRLI--TDVKEY-DFAGKIGIITPYKGQ----LRELKNQFTQRYGEDILRKVDFNTTDAF
QGRESEVIIFSCVRASNK----GIGFLADIRRMNVGLTRAKSSLWVLGNSQSLEQGQF--
---WNGLIKNARERNVYTEGDIVKILQKPQFT--------GYKEIEMVDLGTEET-----
-------------------------------PD----------SPDYEPPAPPISRPSSA
SVG---LDSRSVSVSTSRRSSPS---I-SRPDG---------------------------
-------------------------------------PSGGSKGLDPTKMCGICGSANHF
THNCDNDEAKANARGNCLRCGRAGHTKVACRAERCLECGECGHSSHNCKST--KVLSKFE
KSRLGRDELNLKQRQDSFTERQRQRQLGGHNPKIPVVQAT--------------------
--NANPPANPVDSYTKRKRDDS-SSDGPQAQRPRTGQ-PHPPNNAPRGPLG---------
----------RGHPGLSGHPGLSGP------SRDNPVANAR---HGN-----KGPATNCP
PGGLIKPSRDGQAY----------------------------------------------
-----PTENDPTRAPPM----------------------RPGAYAPNQAAPKP-------
------------------------------------------------------------
--RPPMIRKKKET------------------------DPFIRP-------------KPKR
K----------
>XP_016593849_Penicillium_expansum
------------------------------------------------------------
------------------------------------------------------------
------------------------------------------------------------
------------------------------------------------------------
------------------------------------------------------------
------------------------------------------------------------
------------------------------------------------------------
------------------------------------------------------------
------------------------------------------------------------
------------------------------------------------------------
------------------------------------------------------------
------------------------------------------------------------
-------------------------------MEFLAAIRELKA-LPEATHLFCPRKDDDD
HGRYEDLEQVDEGGKTIKD-----IVAEATARRESFLSSMRILAYHKDGVEDDQNWILAK
LDESLEKCDLCIKHYYIGKIWLMD--LLKEENYHEDDIEAFAQRIDEWDIRRITRNLTTA
----------TTQLKQIPPEKIGLDVLDRAALLSIFETLSCEAMLRNESLL---QEYFDE
PFKLIQT----KRSLKVSD----------------------------YIPAVSRFLFDS-
-NQFRSFWAIQ-SWSRYARPPTTQEFEWAVRDGLLM------AL------RAASQQ----
-------------PPQFAVIQRLWRGMPLVVRRLGKEQITHQL--------------RGL
EIDPCRLSVDHL--SIPAPGLRFLLNTIQLFLEKAPVDFWD---AMQTISPQA-IMEQTF
YNTQFNTFLLETSEGEPFERSA----------------LKDMLS----WINPFLGSLKGA
HQPSACRFLTLQLLGRLQD-------TQYPNLSRYHCFDIGLASLLQTLRRFTENES---
----------------S-RGTVTRIVLAETMGVVGDTISVIINPPTFDVER---SRQENI
RTQCMEVVRNTLALECQSLKTDYEALLKHGTLAH----------GVSTYSAPIWDAVIKH
LH-----RDNLPLSSSALLGILPLVGLEMF-PTKGEG-------NKEKTHFNMIYGHLTN
LSSRIIGRLADFPPEHLETLFR-SQDTSSAVISALFAADYDTYTAAVDLIKAVSG--QSA
RRDAISHLLQSSFTTTIYGLSWSFRRISTMKTFAPAPRMLHTGTDIVEILCDSQTGMLRT
RNLA----DRREVMSLQKLWEYLWLALTTIFDETEAWHLRGNDKTVMLEFCRDTIQFADL
LFDQYGVFLGAVGNAD-PGQ-T-----------SASEN--FLKSPTATMSAMVKWLRLKD
EFLATTLVGLVAKLLRRLGGMNVTTVRPDALSFIEGVAVNGTIKTILNQREKAELV---R
SLEAYYKKPVVTASTASLKKQSSI-----TAFAKPSDTSSPSS--RITSDDDFDDDILND
QTLLEL-SSSVEF------------------NKARLAT-QAKREA---------EKAAKM
R-SSTAIKNRPEIFRPSMFPKS-----VPPVRAHDDTTHVLSFREKREREREAKKKRDQI
ELARLKKNTSAYGVGEQTAEQGSGLKGI----GIKGKDHTTPA-DSMMVSSGDESNS--E
SEDELDKELFGAR-PKKPDA-VAAYELSKKQSLQQQ---------PVKKVKRQRSVRDMR
ARLAPDLGSLHHSILSWDFFATGDLPP----TSDRTDYSLVSNTFRTPDDYQSTFEPLLI
LEAWQGFQQA---KDEGSFRPFEVKVMTRLAVDSWIEFSTQPLGLLPKDFSMGEGDLVLF
S-----------NSPNLTTDPSVPHVLARVCGVNRKNKK-MEVTYRVNPGSNKFLSSFGP
GTEAWGAKITSLTPVEREYGALMALQYYDLCEEIVLAKP-SPLLTYSDTRLQPIMDNYSI
NRAQARAIKSAVDNDAFTLIQGPPGSGKTKTIIALVGSLLSDVLGKQLIKV---------
------NGAPA-ARNALSKKLLLCAPSNAAVDELVMRLKEGVRTTHGRQEKVSVLRLGRS
DAINTKVLDVTLDEMVNARLNQDPSKGNG-VDLQKLYE---EHKTTDTSFKELRGQLDEA
RAKGLPPPE-----ELEREFDLMKKKRSQLSASIDKARDQNHTLARNADMHKRRIQEQII
NESHVICTTLSGSGHEIFQGMNVE-----------FETVIIDEAAQCIELSALIPL--KY
GCSKCVLVGDPKQLPPTVLSK---------------------MASKFQYEQSLFVRMQKN
HPQDVH--LLDIQYRMHPAISYFPSVTFYDGKLQ-----------DGPDMAKLRRR----
PWHQSELLSPYRFFDVQ-GMHSSAARGH-----------------SLINYAELQVAMQLY
DRLI--TDVKGY-DFAGKIGIITPYKGQ----LRELKNQFTQRYGEEILKKVDFNTTDAF
QGRESEVIIFSCVRASNK----GIGFLADIRRMNVGLTRAKSSLWVLGNSQSLEQGQF--
---WNGLIKNARERNVYTEGDILKILQKPQFT--------GYKEIEMVDPGTEET-----
-------------------------------PD----------SPDYEPPAPPISRPSSA
SIG---LDSPSVSAPTSRRSSPP---I-PRPSG---------------------------
-------------------------------------PSGGSKGLDTTKMCGICGSADHF
THNCDNDEAKANARGNCFRCGQAGHTKNACRAERCLECGECGHLSSNCKST--KVLSKFE
KSRIERDEFNLKQRQDSFTERQRQRQLGGHNPKIPVVQAT--------------------
--N----STPVDNSTKRKREDS-ASDGPQAQRPRTGQ-PRPPINAPRGPLGSAHPGLSGP
APRAPNVSRVSGHPGLSGHPGLSGP------SRDNPVANAR---NGSKGPPTKGPPTNGP
PGGLITPSRDGRAY----------------------------------------------
-----PTENDPTRAPPM----------------------RPGATAPNQGAPKP-------
------------------------------------------------------------
--RPPMIRKKKET------------------------DPFIRP-------------KPKR
K----------
>XP_040652946_Penicillium_griseofulvum
------------------------------------------------------------
------------------------------------------------------------
------------------------------------------------------------
------------------------------------------------------------
------------------------------------------------------------
------------------------------------------------------------
------------------------------------------------------------
------------------------------------------------------------
------------------------------------------------------------
------------------------------------------------------------
------------------------------------------------------------
------------------------------------------------------------
-------------------------------MEFLAAIRELKA-LPEATHILCPRKGDDD
HGHYDDLEQVDEEGKAIKD-----IVAEAKARRESFLSSMRILAYHKDGVEEDQNWVLAK
LDESLEKCDLCIKHYYIGKIWLVD--LLKEENYHEDDIEAFAQRIDEWDIRRITRNLTIA
----------TTQLKQTPLEKIGLGVLDRAALLSIFETLSCEAMLRNESLL---QQYFDE
PFKLIQT----KRSLKVSD----------------------------YIPAVSRFLFDS-
-NQLRSYWAIQ-SWTRYARPPTTQEFEWAVRDGLVM------GL------KAASQQ----
-------------PPQFAVIQRLWRGMQLVVRKLDKEQITHQL--------------RGL
EIDPCRLSVDHL--SIPAPSLRFLLNAIQLFLEKAPVDFWD---AMQAISPQA-IMEQTF
YNTQFNAFLMETSEGEPFERSA----------------LKDMLS----WISPFLGSLKGA
HQPSACRFLTLQLLGRLQD-------TQYPNLSRYHCFNIGLSSLLQTLRRFTENES---
----------------S-RGTVTRIVLAETMGVVGDTINVIINPPTFDVEK---SRQEDI
RAQCMEVVRNTLALECQSLKTDYEALLKQGTLAH----------GVSTYSAPIWDAVIKN
LH-----PGNLPLSSSALLGILPLVGLEMF-PTKGEG-------NKEKTHFNMIYGHLTN
LSCRIIGRLVDFPPEHLETLFR-SQDTSSAVISALFAADLDTYTAAVDLIKAVSG--QSA
RRDAISHLLQTSFTTTIYGLSWSFRRISHMKTFAPAPRMLYTGTDIVEILCDSQTGMLRT
RNLA----DRREVISLQKLWEYLWLALTTIFDETEAWHLRGNDKTVMLEFCRDTIQFADL
LFDQYGVFLGAVGNAD-PGQ-T-----------STSEN--FLKSPTATMSAMVKWLRLKD
EFLATTLVGLVAKLLRRLGGMNVTTVKPDALSFIEGVAVNGTIKTILNQREKAELV---R
SLEAYYKKPVVTASTASLKKQSSI-----TAFAKPSDTSSP-S--RITSDDDFDDDNLTD
QTLLEL-SSSVEF------------------NKARIAT-QAKRDA---------AKAAKM
H-TSTAVKTRPDTFAPGSFLKS-----VPPVRS--DGNNVLSFREKREREREAKKKRDQL
ELARLKRNMPAHGVGEQTAEQGSGLKGI----GIKGKDHTTPA-DSMMVSSGDESNS--E
SEDELDKELFGAK-PKKPEA-VAAYELSKKQSLQQQ---------PVKKIKRHRSVRDMR
ARLAPDLGSLHHSILSWDFFATGDLPP----TSDRTDYSLVSNTFRTPDAYQSTFEPLLI
LEAWQGFQQA---KDEGSFRPFEVKVMTRLAVDSWIEFSTQPLGILPKDFSMGEGDLVLF
S-----------NSSKLTTDPTAPHVLARVCGVNRKNKK-MEVTYRVNPGSSKFLSSFGP
GTEAWGAKITSLTPVEREYGALMALQYYDLCEEIVMAKP-SPLLTYSDTRLQPIMDNYSI
NRAQARAIKSAVDNDAFTLIQGPPGSGKTKTIIALVGSLLSDVLGKQVVKV---------
------NGGP--ARNALSKKLLLCAPSNAAVDELVMRLKEGVKTTHGRQEKVSVLRLGRS
DAINTKVLDVTLEEMVNTRLNQDPSKGNG-VDLQKLYE---EHKTTDTSFKELRGRLDEA
RAKGMPPPE-----ELEREFELMKKKRSQLSTSIDKARDQNHTLARNADMHKRRIQEEII
NESHVICTTLSGSGHEIFQGMNVE-----------FETVIIDEAAQCIELSALIPL--KY
GCSKCVLVGDPKQLPPTVLSK---------------------MASKFQYEQSLFVRMQRN
HPQDVH--LLDIQYRMHPAISRFPSVTFYDGKLQ-----------DGPDMAKLRRR----
PWHQSELLSPYRFFDVQ-GMHSSAARGH-----------------SLVNYAELQVAMQLY
DRLI--TDVKDY-DFAGKIGIITPYKGQ----LRELKLHFAQRYGEDILNKVDFNTTDAF
QGRESEVIIFSCVRASNK----GIGFLADIRRMNVGLTRAKSSLWVLGNSQSLEQGQF--
---WNGLIKNARERNVYTQGDIVKLLEKPQFT--------GYKEIEMVDLDAEEA-----
-------------------------------RS----------SPDYEPPVPPISRPSSA
STG---LDSRSVSVSASGRGTPP---I-ARPDG---------------------------
-------------------------------------PSGGAKGLDTTKMCGICGSADHF
THNCDNDEAKDNARGTCFRCGRAGHTRISCRAPRCGECGECGHTSHACKST--KVLSKFE
KARIEREEFNLKQRQDSFTARQRERQLGGHDRKVPVVQAT--------------------
--NSTPPVKPADNPAKRKREES-ASGGPQSQRPRTG--PNAPINAPRGPLGSGHPGLSGP
TARGQNVPRV------SGHPGLSGP------PRNSPVANAG---NGY-----KGPPSSGP
PGGLIKPSRDDQAY----------------------------------------------
-----PTEIDPTRALP------------------------PGANPPNQGPLKP-------
------------------------------------------------------------
--RPPMIRKKKES------------------------DPFIRP-------------KPKR
K----------
>XP_038929387_Penicillium_roqueforti
------------------------------------------------------------
------------------------------------------------------------
------------------------------------------------------------
------------------------------------------------------------
------------------------------------------------------------
------------------------------------------------------------
------------------------------------------------------------
------------------------------------------------------------
------------------------------------------------------------
------------------------------------------------------------
------------------------------------------------------------
------------------------------------------------------------
-------------------------------MEFLAAIRELKA-LPETTHLFCPRKDNDD
HGRYEDLEQVDESGKAVKD-----IVAEATARRESFLSSMRILAYHKDGVEDDQNWILGK
LDESLEKCDLCIKHYYIGKIWLMD--LLKEENYHEDDIEAFAQRIDEWDIRRITRNLTTA
----------TTQLKQIPLEKISLDVLDRAALLSIFETLSCEAMLRNESLL---QEYFDE
PFKLIQT----KRSLKVSD----------------------------YIPAVSRFLFDS-
-NQFRSFWAVQ-SWTRYSRPPTNQEFDWAVRDGLLM------GL------RAASQQ----
-------------PPQFAVIQRLWRGMQLVVRKLDKEQITHQL--------------RGL
EIDPCRLSVDHL--AIPAPSLRFLLNTIQLFLEKAPVDFWD---AMQTISPQA-IMEQAF
YNTQFNAFLLETSEGEPFEKSA----------------LKDMLS----WINPFLGSLKGA
HQPSACRFLILQLLGRLQD-------TQYPNLSRYHCFDIGLASLLQTLRRFTENES---
----------------S-RGTVTRIVLAETMGVVGDTIDAIISPPTFDVER---SRQNGI
LTQCMEVVRNTLALECQSLKTDYEALLKHGTLSH----------GVSTYSAPIWDAVIKH
LH-----RDNLPLSSSALLGILPLVGLEMF-PTKGEG-------NKEKTHFNMIYGHLTN
LSCRIIERLADFPPEHLETLFQ-SQDTSSAVISALFAADYDTYTAAVDLIKAVSG--QSA
RRDAISHLLQSSFTTTIYGLSWSFRRISHMKTFAPAPRMLYTGTDIVEILCDSQTGMLRT
RNLA----DRREVVSLQKLWEYLWLALTTIFDETEAWHLRGNDKAVMLEFCRDTIQFADL
LFDQYGVFLGAVGNAD-PGQ-T-----------SASEN--FLKSPTATMSAMVKWLRLKD
EFLATTLVGLVAKLLRRLGGMNVTTVKPDALSFIEGVAVNGTIKTILNQREKAELV---R
SLEAYYKKPVVTASTAALKKQSSI-----TAFAKPS-ASSPSS--RITSDDDFDDDTLND
QTLLEL-SSSVEF------------------NKARLAT-QAKRAA---------EKATKM
H-SSTALKNRPDIFPPRMFPKS-----VPPLRSNNDPTHVLSFREKREREREAKKKRDQI
ELARLKKNTTAYGVGEQTAEQGSGLKGI----GIKGKDHTTPA-DSMMVSSGDESDS--E
SEDELDKELFGAK-PKKPDA-VAAYELSKKQSLQQQ---------PIKKVKRHRSVRDMR
ARLAPDLSSLHRSILSWDFFATGDLPP----SSDRTDYSLVSNTFRTPDAYQSTFEPLLI
LEAWQGFQQA---KDEGSFRPFEVKVMTRLAVDSWIEFSTQPLGVLPKDFSMGEGDLVMF
S-----------SSPKLTSDPSAPHVLARVCGVNRKNKK-MEVTYRVNPGSNKFLSSLGP
GTEAWGAKITSLIPVEREYGALMALQYYDLCEEIVLAKP-SPLLTYSDARLQPIMDNYSI
NRAQAKAIKSAVDNDAFTLIQGPPGSGKTKTIIALVGSLLSDVLGKQVIKV---------
------NGAPV-ARNSLSKKLLLCAPSNAAVDELVMRLKDGVRTTHGRQEKVSVLRLGRS
DAINTNVLDVTLDEMVNARLNQDPSKGNG-VDLQKLYE---EHKTTDTSFKELRGRLDEA
RAKGLPPPE-----ELEREFHLMKKKRSQLSTSIDKARDQNHTLARNADMHKRRIQEQII
NEAHVICTTLSGSGHEIFQGMNVE-----------FETVIIDEAAQCIELSALIPL--KY
GCSKCVLVGDPKQLPPTVLSK---------------------MASKFQYEQSLFVRMQKN
HPRDVH--LLDIQYRMHPAISHFPSVTFYDGKLQ-----------DGPDMAKLRQR----
PWHQSELLSPYRFFDVQ-GMHSSAARGH-----------------SLINYAELQVAMQLY
DRLI--TDVKEY-DFAGKIGIITPYKGQ----LRELKNQFTQRYGEDILKKVDFNTTDAF
QGRESEIIIFSCVRASNK----GIGFLADIRRMNVGLTRAKSSLWVLGNSQSLEQGQF--
---WSRLIQNARERNVYTEGDIVKILEKPQFT--------GYKEIEMVDLDTAEA-----
-------------------------------PG----------SPDYEPPVPPISRPSSA
----------SVSVSASGHGTSP---I-PQPDG---------------------------
-------------------------------------PSGGAKGLDPTKMCGICGSANHF
TYNCDNDEAKANARGTCFRCGQPGHTKISCRAERCVECGECGHSSRNCTST--KVLSKIE
KSRLERDEYILKQRQDSSTERQRERQLGGHNPKIPVVRAT--------------------
--NSTAPINTLDNSAKRKREES-SSNGPQAQRPRTGQ-PHPPIHVPKGSLGSNHPGLSGP
AARGSNVPRV------SGHPGLSGP------PRDNLVANTQ---NGY-----KGPLANGS
PGGLIKPSRDGQAY----------------------------------------------
-----PTENDPTRAPPM----------------------RSGADVPNQAAPKP-------
------------------------------------------------------------
--RPPIMRKKKAT------------------------DPFIRP-------------KPKR
K----------
>XP_002566327_Penicillium_rubens
------------------------------------------------------------
------------------------------------------------------------
------------------------------------------------------------
------------------------------------------------------------
------------------------------------------------------------
------------------------------------------------------------
------------------------------------------------------------
------------------------------------------------------------
------------------------------------------------------------
------------------------------------------------------------
------------------------------------------------------------
------------------------------------------------------------
-------------------------------MEFLAAIRELKA-LPEATHLFCPRKDDDD
HGRYEDLEQVDEAGKAIKD-----IVAEAKARRESFLSSMRILAYHKDGVEDDQNWILGK
LDESLEKCDLCIKHYYIGKIWLMD--LLKEENYHEDDIEAFAQRIDEWDIRRITRNLTTA
----------TTQLKLIPLEKIGLDVLDRAALLSIFETLSCEAMLRNESLL---QEYFDE
PFKLIQT----KRSLKVSD----------------------------YIPAVSRFLFDS-
-DQFRSFWAVQ-SWTRYARPPTTQEFEWAVRDGLLM------GL------RAASQQ----
-------------PPQFAVIQRLWRGMQLVVRKLHKEQITHQL--------------RGL
EIDPCRLSVDHL--AIPAPGLRFLLNTIQLFLEKAPVDFWD---AMQTISPQA-IMEHTF
YNTQFNAFLLETSEGEPFEKSA----------------LKDMLS----WINPFLGSLKGA
HQPSACRFLTLQLLGRLQD-------TQYPNLSRYHCFDIGLASLLQTLRRFTENES---
----------------S-RGTVTRIVLAETMGVVGDTISTIIKPPTFDVER---SRQEDI
LTQCMEVVRNTLALECQSLKTDYEALLKDGTLSH----------GVSTYSAPIWDAVIKN
LH-----RDNLPLSSSALLGILPLVGLEMF-PTKGEG-------NKEKTHFNMIYGHLTN
LSCRIIGRLADFPPEHLETLFR-SQDTSSAVISALFAADYDTYTAAVDLIKAVSG--QSA
RRDAISHLLQSSFTTTVYGLSWSFRRISYMKTFAPAPRMLYTGTDIVEILCDSQTGMLRT
RNLA----GRREVMSLQRLWEYLWLALTTIFDETETWHLRGNDKAVMLEFCRDTIQFADL
LFDQYGVFLGAVGNAD-LGQ-T-----------SASEI--FLKSPTATMSAMVKWLRLKD
EFLATTLVGLVAKLLRRLGGMNVTTVKPDALSFIEGVAVNGTIKTILNQREKAELV---R
SLEAYYKKPVVTASTASLKKQSSI-----TAFAKPSDISSPSS--RITSDDDFDDENLTD
QTLLEL-SSSVEF------------------NKARLAT-QAKRQA---------EKAAKM
R-SSTAVKHRPEMFTPGMFPKS-----VPPVRSGDDTTHVLSFREKREREREAKKKRDQI
ELARLKKNMPAYGVGEQTAEQGSGLKGI----GIKGKDHTTPA-DSMMVSSGDESDS--E
SEDELDKELFGAK-PKKPDA-VAAYELSKKQSLQQQ---------PVKKVKRHRSVRDMR
ARLAPDLGSLHHSILSWDFFATGDLPP----TSDRTDYSLVLNTFRTPDDYQRTFEPLLI
LEAWQGFQQA---KDEGSFRPFEVKVMTRLAVDSWIEFSTQPLGLPPKDFSIGEGDLVLF
S-----------NSPNLTSDPSAPHVLARVCGVNRKNKK-MEVTYRVNPGSNKFLSSFGP
GTEAWGAKITSLTPVEREYGALMALQYYDLCEEIVLAKP-SPLLTYSDARLQTIMDNYSI
NRAQARAIKSAVDNDAFTLIQGPPGSGKTKTITALVGSLLSDVLGKQVVKV---------
------NGAPV-ARNALSKKLLLCAPSNAAVDELVMRLKDGVKTTHGRQEKVSVLRLGRS
DAINTKVLDVTLEEMVNARLNQDPSKGNG-VDLQKLYE---EHKTTDTSFKELRARLDEA
RAKGLPPPE-----ELEREFDLMKKKRSQLSTSIDKARDQNHTLARNADMHKRRIQEQII
NESHVICTTLSGSGHEIFQSMNVE-----------FETVIIDEAAQCIELSALIPL--KY
GCSKCVLVGDPKQLPPTVLSK---------------------MASKFQYEQSLFVRMQKN
HPQDVH--LLDVQYRMHPAISHFPSVTFYDGKLQ-----------DGPDMATLRQR----
PWHQSELLGPYRFFDVQ-GMHSSAVRGH-----------------SLVNYAELQVAMRLY
DRLI--TDVKEY-DFAGKIGIITPYKGQ----LRELKNQFTQRYGEDILRKVDFNTTDAF
QGRESEVIIFSCVRASNK----GIGFLADIRRMNVGLTRAKSSLWVLGNSQSLEQGQF--
---WNGLIKNARERNVYTEGDIMKILEKPQFT--------GYKEIEMVDLDAQET-----
-------------------------------PG----------SPDYEPPAPQISRPSSA
SIG---LDSRSVSVSASGRGTSP---I-PRPDG---------------------------
-------------------------------------PSGGPKGLDPTKMCGICGSADHF
THNCDNDEAKASARGTCFRCGQSGHTKVACRAERCLECGECGHSSLNCKST--KVLSKFE
KSRLERDEFNLKRRQDSFTERQRERQLGGHNPKIPVVQAT--------------------
--NSNSPANAVDNSAKRKREES-TSGGPQAQRPRTGQ-PRPPVNAPRGPLGLGHPGPSGP
TARGPIVSRV------SGHPGLSGP------PRDNPVANVR---NGS-----KGPPTNGP
PEGLIKPSRDVQAY----------------------------------------------
-----PSENDPTRAPST----------------------RPGPNAPNQGATRP-------
------------------------------------------------------------
--RPPMVRKKKET------------------------DPFIRP-------------KPKR
K----------
>XP_040811943_Penicillium_solitum
------------------------------------------------------------
------------------------------------------------------------
------------------------------------------------------------
------------------------------------------------------------
------------------------------------------------------------
------------------------------------------------------------
------------------------------------------------------------
------------------------------------------------------------
------------------------------------------------------------
------------------------------------------------------------
------------------------------------------------------------
------------------------------------------------------------
-------------------------------MEFLAAIRELKA-LPEATHLFCPRKDDDD
HGRYEDLEQVDEAGKAIKD-----IVAEATARRESFLSSMRILAYHKDGVEDDQNWVLGK
LDESLEKCDLCIKHYYIGKIWLMD--LLKEENYHEDDIEAFAQRIDEWDIRRITRNLTTA
----------TTQLKQIPLEKIGLDVLDRAALLSIFETLSCEAMLRNESLL---QEYFDE
PFKLIQT----KRSLKVSD----------------------------YIPAVSRFLFDA-
-NQFRGFWAIQ-SWTRYARPPTTQEFEWAVRDGLLM------GL------RAASQQ----
-------------PPQFAVIQRLWRGMQLVVRKLDKEQITHQL--------------RGL
EIDPCRLSVDHL--AIPAPGLRFLLNTIQLFLEKAPVDFWD---AMQTISPRA-IMEQTF
YNTQFNAFLLGTSEGEPFEKSA----------------LKDMLS----WINPFLGSLKGA
HQPSACRFLTLQLLGRLQD-------TQYPNLTRYHCFDIGLASLLQTLRRFTENES---
----------------S-RGTVTRIVLAETMGVVGDTIGVIINPPTFDVER---SRQENI
LTQCMEVVRNTLALECQSLKTDYEALLKDGTLAH----------GVSTYSAPIWDAVIKH
LH-----RDNLPLSSSALLGILPLVGLEMF-PTKGEG-------NKEKTHFNMIYGHLTN
LSCRIIGRLADFPPEHLETLFR-SQDTSSAVISALFAADYDTYTAAVDLIKAVSG--QSA
RRDAISHLLQSSFTTTIYGLSWSFRRISNMKTFAPAPRMLYTGTDIVEILCDSQTGILRT
RNLA----DRREVMSLQKLWEYLWLALTTIFDETEAWHLRGNDKAVMLEFCRDTIQFADL
LFDQYGVFLGAVGNAD-PGQ-T-----------SASEN--FLKSPTATMSAMVKWLRLKD
EFLATTLVGLVAKLLRRLGGMNVTTVKPDALSFIEGVAVNGTIKTILNQREKAELV---R
SLEAYYKKPVVTASTASLKKQSSI-----TAFAKPSDISSPSS--RITSDDDFDDDTLND
QTLLEL-SSSVEF------------------NKARLAT-QAKREA---------EKATKM
R-SSTAVKNRPEISRPNMFSKS-----VPSLRTNDNATHVLSFREKREREREAKKKRDQI
ELARLKKNMPAYGVGEQTAEQGSGLKGI----GIKGKDHTTPA-DSMMVSSGDESGS--E
SEDELDKELFGAK-PKKPDA-VAAYELSKKQSLQQQ---------PIKKVKRHRSVRDMR
ARLAPDLGSLHHSILSWDFFATGDLPP----TSDRTDYSLVSNTFRTPDDYQSTFEPLLI
LEAWQGFQQA---KDEGSFRPFEVKVMTRLAVDSWIEFSTQPLGLLPKDFSMGEGDLVLF
S-----------NSPNLTSDPSAPHVLARVCGVNRKNKK-MEVTYRVNPGSNKFLSSFGP
GTEAWGAKITSLTPVEREYGALMALQYYDLCEEIVLAKP-SPLLTYSDTRLQPIMDNYSI
NRAQARAIKSAVDNDAFTLIQGPPGSGKTKTIIALVGSLLSDVLGKQVIKV---------
------NGS-V-ARNALSKKLLLCAPSNAAVDELVMRLKEGVKTTHGRQEKVSVLRLGRS
DAINTKVLDVTLDEMVNTRMNQDPSKGNG-VDLQKLYE---EHKTTDTAFKELRGQLDEA
RAKGLPPPE-----ELEREFDLMKKKRSQLSTSIDKARDQNHTLARNADMHKRRIQEQII
NESHVICTTLSGSGHEIFQGMNVE-----------FETVIIDEAAQCIELSALIPL--KY
GCSKCVLVGDPKQLPPTVLSK---------------------MASKFQYEQSLFVRMQKN
HPQDVH--LLDIQYRMHPAISHFPSVTFYDGKLQ-----------DGPDMAKLRER----
PWHQSELLSPYRFFDVQ-GMHSSAARGH-----------------SLINYAELQVAMQLY
DRLI--TDVKEF-DFAGKIGIITPYKGQ----LRELKNQFTQRYGEDILRKVDFNTTDAF
QGRESEVIIFSCVRASNK----GIGFLADIRRMNVGLTRAKSSLWVLGNSQSLEQGQF--
---WNGLIKNARQRNVYTEGDIVKILQKPQFT--------GYKEIKMVDLDTEET-----
-------------------------------PD----------SPDYEPPAPSISRPSSA
SIG---LDSRSVSVSTPNHGTPP---I-PRPDG---------------------------
-------------------------------------PSGGSKGLDPTKMCGICGSAAHF
THNCDNDEAKANARGTCFRCGQPGHTKVACRAERCLECGECGHLSCNCKST--KVLSKFE
KSRLERDEFNLKQRQESSTERQRQRQLGGHDPKIPVVQAT--------------------
--NSNPPTNPVDNSAKRKREDS-ASGGPQAQRPRTGH----QINAPRGPLGSAHPGLSGP
VARGSNISRV------SGHPGLSGP------PRANPVANAR---NGY-----KGPPTNGP
PGGLITPSRDGQAY----------------------------------------------
-----PTENDPTRAPPA----------------------RPGAGTSNQGAPKP-------
------------------------------------------------------------
--RPPMVRKKKET------------------------DPFIRP-------------KPKR
K----------
>XP_022577651_Penicilliopsis_zonata
------------------------------------------------------------
------------------------------------------------------------
------------------------------------------------------------
------------------------------------------------------------
------------------------------------------------------------
------------------------------------------------------------
------------------------------------------------------------
------------------------------------------------------------
------------------------------------------------------------
------------------------------------------------------------
------------------------------------------------------------
------------------------------------------------------------
-------------------------------MEFIDTVSELQA-LPGGLHLLCPRQDDGD
LCRYEDANEVNETGRNVGE-----LIEEAKTRREKFVSCMRILAYSEEAAEKVQRWLREK
IDESLERCELCIKQYYMGKIWLLE--QLK-ESYEEEETDRFARMLDEWDIQRITRNLAVA
----------TATLRPLPRQEIGLHVLDRASLLAIFETLSCEAMLRDDELL---RAHFDE
PFELIQS----KRSLKVSD----------------------------YIPAISRFLFDP-
-VQLRNFWAFN-VWSRYARPPTTEEFDWAIKEGLLD------AL------RVASQHQQQQ
QPQPQQSQQQQQPPPQLVAIQRLWRGMTLIVKRLDKDQITHNL--------------RAL
EIDPVRLSVEHL--AIPTPGLKYLLNTIQLLLEKAPGDFWV---AMHTIAPHL-ILEQVF
NNYQFRAFLRDTAEDEPYEKSA----------------LKDMLS----WIKPFMASLTVA
QRNAACRILLKHLLGIAQD-------ERYAYLVRYHCFDVSLDTLLQLLRHFTDNES---
----------------S-RGSVGRITLSEALELVSENIITIINPPHLYIEK---SRQEAL
SALCMDVIRNTLALECQSLKSDYETILKEDELHH----------GVSTYSAKIWDAVVLH
LH-----EDNLPLSTAALLGILPLVGLERF-AR--DS-------TKEEANFNDIYDHLTH
LSCQIIERLADFKPEHLNDLFK-SQDTCSALVSALFSADPNTYQAAVDLIKNMSG--QSA
RRDAISHLLQTFFSTTMYGLTWSFRRISNMKTFASAPRMIYTGTDIVDILCNSQTGLLRT
RKLI----NRREILSLQKLWEYLWQAVTTIFDETESWHRRGNHKNTMLEFCRDTIQFAEL
LFSQFEILISAVIDAD-PNQSQ-----------TAREV--FLKFPTSALNGMVKWLRLKD
EYLATTLTSVLCSILARLGELKVTTVNKGALEYIEGVAYRGTVRTIILDTDKAKLV---K
SLETYYGRPIVTAVTASSKKQSHI-----TDFAKAADASSTSGVSR-LPSEEFEDSEAFD
DVIIGL-SSAVEL------------------NKKRRAA-EAKERA---------ERAARA
A--------------PGGISRP---ATPVLVKP---KASVLSFREKREREKEEKRKRDLA
MVANMKKGL--AGVAEQTAEQGSGLRGI----GIRGKDHTPVQ-ESMMVSSESENES--D
SEDEIEQLVRG-KGRTQPDA-VKEYEESKKRSLKQQ--------GPVKKTKQIRSANDMR
ARLAPDLSSLHRTLLGWDFFANGDLPP----HSGRTDYSLVSNTFGTVQEYQRTFEPLLI
LEAWQGFQAS---KEEGTFKPFEIKVATRLTLDSFVEVNVTMPLPDVKDLGLGEADIVLL
S-----------KSRTPATDSAAPHCLARVSSINRKKGS-VELSFQVNPG-NSLMSSFAP
NVTIWGVKITSLTPLEREYGALMGLKFYDLCTEITEAKP-SPILRYADATLKPLADNYSV
NPAQAKAIKSALDNDGFTLIQGPPGSGKTKTIVALVGGLLSGSLVDQGVAIARPTTTTTT
TTTVVGHHRPA-GKPATNKKLLVCAPSNAAVDELVMRLKEGVKTLSGRHEKLSVLRLGRS
DAINANVLDVTLDELVNSRLNQNGRKGPQERDLQKIYM---EHKAADTAFKETRARLDEC
RAKGLPVPE-----ELAREFDLTKKKRTQLSLEVDNARDKNHTAARDAELTRRRIQQEII
DGAHVICATLSGSGHEMFQSLNTV-----------FETVIIDEAAQSIELGALIPL--KY
GCTKCILVGDPKQLPPTVLSK---------------------VASRFQYEQSLFVRMQAN
HPNDVH--LLDTQYRMHPEISRFPSAAFYDGRLQ-----------DGPQMAQLRTR----
PWHQSELLSPYRFFDVQ-GLHQNAAKGH-----------------SLVNLAELRVAMQLY
ERLT--TDFRGI-NFAGKIGIITPYKGQ----LRELKSRFAAKYGNSILTTVDFNTTDAF
QGRESEVIIFSCVRASNK----GIGFLADIRRMNVGLTRAKSSLWVLGNSQSLVQGEF--
---WNGLITDARARNVYTDGDVLQILQRPQFT--------GYKNVEMAGTDL--------
---------------------------------------------------------SAA
EQEPSPSVSVSVSASASARNTPP---TAPLPDG---------------------------
-------------------------------------PSGGAHGLDETRMCGICGSAAHM
THRCDNVEAKEAARGTCHRCGTVGHSRFNCTKERCLECGQFGHSPHECQFT--RPLSKRE
KGMISKEEYRHAQLQKQRVERQRERQLGGHDPKVPVLQVT---------------TGDDK
SHVSTTTTTTTTAPPKRKRSDSPTQEGAAAAPSRNSKHPKPGNQPPKGPR--Y-------
-------NKL---------------------DAKPP-PTAG-------------------
--DLVKPSRDGPAYAPLAS-------PANQPPTGPRAPS---------------------
-------ANGPPRPGS-----------------------RPG-NGMQPRPP---------
------------------------------------------------------------
---PPF-RKKKET------------------------DPFIRP-------------KRR-
-----------
>XP_016613802_Cladophialophora_bantiana
------------------------------------------------------------
------------------------------------------------------------
------------------------------------------------------------
------------------------------------------------------------
------------------------------------------------------------
------------------------------------------------------------
------------------------------------------------------------
------------------------------------------------------------
------------------------------------------------------------
------------------------------------------------------------
------------------------------------------------------------
------------------------------------------------------------
--------------------------------------------MPPGLHIFCPRLSDDD
SDRYEDERDPSPN-----DPVRLARIEEAKKRRKKFVSSLQLLAYDGKESEQYQRFIWET
LDEALGKCDICIREYYIAKIDLLT--ALR-EDYEDDDIANFFALINRRDVQRIVQGLDAA
----------DKTLQGVAEQKRGTAVLDPRHLHALFEALVCQAFLDDEEKL---KRHFDA
PFKMIQT----KKPLKMRE----------------------------VLPAATRFLFDS-
-NTARVVWASL-IWKRLDRCPTDLEWDWAVKDHLQK------KL------QTASDP----
-----------------NEVAKLWSALDVIVGTLDERMITYKL--------------FDL
HPNICTTALNHL--AKRTTAVPSILSTLKQILDKAPDAFWQ---AMGSISSQT-IVEQIF
ASPLFNQDLQDS---SAATDRS----------------APNVLS----WINSLLESLKPA
NRPPASHTLLNQLFERIDN-------PAISLLARGACLEQAVKVLLKTVISFSGEEE---
----------------DGQHPVERLVYLDTLNLVGHRLDVILRPRDPALAQ---SLQKET
RNNIVNLVKNSFALECKCLKLDFENLTRNEPRRQ----------DSSAYTPEIWTSVIDN
LR-----DDDHALSTAALLGIMSLPGLEQF-RIREGD-----SVAKEKKSYNSIFEKVNE
MVSKLLERISEFQPPHLDTLFR-QQDSSMSLVAALFSPHQGIYEAAVAMVKNISG--ESG
RKEALAHLIHAFLGTTIYGVCWLFRRVANYKTFASVPRMLKTGMEILDVLCNPTDGQLR-
RTQL----SSRDLKAIQSYWSYQWIALKTIYGHTERWSMEVHNKDTMKEVCRDAMQYAEE
LFNQYDLFASVLTKAK-PDRAD-EMRKILLDSATTSEK--NIGSPLSALDTMCKWLRLRD
EYLVDTLVSLICNMLYQLKRLRAVVTNSEGLAYVEDVATGTTVRTMLSASQKARLV---R
ALEDYFDRQI---GRPAVKKQATLSLGKWTDAAAVARI--STPESRDRSADEFGDDDIAD
DDLIEIASKTLDT------------------HKATVTA-NDKKKIKSLLL---QQPPSKS
K----------------GAPVS---TIDIQVKR---AQEAKVFIENRKREEAARKLRDKE
AALKLKGK---TGIGAQTSGQGSGLAGL----GVVGKDHSAGP-NSLMVSSESEFDS--D
SDDE----LFG--IQSKGPT-VRDQLGKRKPI--PA--------GPVRKIKQQRTQKDIR
ARLAPDLGELHRTILGWDFFAETDTPP----NSMQDDYTLVTDTFRTAEEYQKTFEPLLI
LEGWQSFRAA---REEGNFKAFEVKVSNSLIVDSFFEINSLMSFTEGKDLGIGVSDVVLL
S-----------KSNRPDQDPREPHCLARVKEISRKKGE-VQVVYRVNAANNSLRSFLND
KAVVYGVQILSLTPLEREYGALMALQYYDLCDEIIKAQP-SPILDYAEEVLQPIKATYNV
NLAQAKAVRSALDNDAFTLIQGPPGSGKTKTICALVGAMLTGFVKKQNNIGARPST----
-----ALGASR-P-PASSKKILVCAPSNAAVDELVMRFKTGVTMLDGTFEHISVVRLGRS
EVINTNVKDVTLEELANAKLSVAVPRSSGE-DIHGLMM---QHKEVSEELRNLRDSIQDR
RGKGQTVPT-----EDEQLMDALRRKQNGLGSRIDELREKQNTASRDVELSRKRIQQEIL
DSAHILCATLSGSGHELFQSLNIE-----------FETVIIDEAAQSIELSALIPL--KY
GCSKCILVGDPKQLPPTVLSR---------------------KAAKFQYEQSLFARMENN
HKKDVH--LLDTQYRMHPEISLFPSRMFYDSLLK-----------DGQGMDKLRRR----
PWHHSEIFAPYRFFDVQ-GMSQASTKGH-----------------SLVNVAEINVALQLY
RRLT--TDVRKY-DFSGKIGIITPYKGQ----LNELKRRFRDQYGEAIYSKIDFNTTDAF
QGRESEIIIFSCVRASTQ----GIGFLNDIRRMNVGLTRAKCSLWVLGNSQALMQGEY--
---WRALVNDAKARNLYTEGNIAVLLGRQLLTDDMMKDDMMKDDIEMLDYTESMS-----
-----------ETV---RSSTIAERSFS-EKLESKE----PSPAPRREQKEA--SRPSGP
SNQAPSTTSR-PGNALSRQSSAT---SIARPEP-KRQDSGQSVGKR--DLTRADARTDTR
ANTRAEQRLALNEPQPAGPRVQTTFS---KAEPGEFNPSGGSNGLNENRNCTICGSYEHL
TTNCDNEEALAGSIGTCHRCQFPGHTAVYCNEPRCLSCGEVGHTTDQCTAPLDKRLDKTQ
QEKVRREEIRLGEKRDRIRQNRAEKQLGEHGAAIPIVKSSVPT-----------------
---SNTT--ALGKEAKRKR-DES---SGSDST----------------------------
-------------------------------RGKVPRA----------------------
-------NPVNKFPGTGMTD--------------------------ARTGLVNLP--PRT
A----DRP--PPIGPT-----------------GLP--PRPA----GPRPAAM-------
-----------------------------------------------------------I
NNGQPMVRKKKTN----------------------ADDMFM---------------KRR-
-----------
>XP_008728068_Cladophialophora_carrionii
------------------------------------------------------------
------------------------------------------------------------
------------------------------------------------------------
------------------------------------------------------------
------------------------------------------------------------
------------------------------------------------------------
------------------------------------------------------------
------------------------------------------------------------
------------------------------------------------------------
------------------------------------------------------------
------------------------------------------------------------
------------------------------------------------------------
------------------------------MAEFITILEEFKS-LPPEQHIFCPRANDDD
TDRYEDERDPSGNATATVDPSRLAKIEEAKKRRKGFVSALQLLAYDGKESEQYQSYIWAR
LDEALGKCDVCIREYYIAKINLQE--QLR-QEYEDSDIANFFSLINRRDVARIVRGLDAA
----------DETLRDTPEQKRGTSSLDKRHLHALFEALVCQAFLEDEDKL---KNHFDG
PFKMVQT----RKPLKMRE----------------------------ILPAAAQFLFSP-
-ETIRTYWARL-IWKRLEKPPSELEWDWAVKDYLQK------KL------QHVSND----
-----------------SDVMKLWSALDLIVSKLDAHMITHKL--------------FDL
NPNLATTALNHL--AKKTSAVPYILATLKQILEKAPEAFWD---KMGPISSQT-IIEQIF
ASPSYNKFLQDS---TAASDGS----------------GQDVLS----WISSLLDSLKPA
NRPFAAQTLLHQLFERIET-------SSMSLSARRACFDQAVKVLRKTLTSFSGDEE---
----------------DPQHTVERLVYIDTLNLVGHRLDTILKPRDTGLAQ---AWQQET
RNEIVDVVRNAVALECKCLKLDFENLSRSEPRRQ----------DSSAYTPEIWNAVIDN
LR-----EDDQKLSTAALLGIMSLPGLEQF-RIRQGD-----KMAKEKQSYNSIFEKVNA
MVGRILERISGFNSPHLDALFK-QQETAMSLVAALFSPDQGIYEAAITMIKNISG--EFG
RKEALSHLIASFTGTTIYGICWLFRRVANYKTFASVPRMLKTGMEILDVLCNPTDGHLR-
RMTL----SPRDVLAVQRYWSYQWVALKTIYGYTERWSIEVHSKETMKEVCRDAMQYAEE
LFNQYDLFASIVENSK-PEKAD-EVRKTLLDSSCSNEK--NMGSPLSTLDTMCKWLRLRD
DYLADTLVTLICNMLGQLKRHSAVNNNSEGLTYVEEVATGTSIRTMLSASQKARLV---R
ALENYFDRQI---EKP-VKKQATLNLDRWTDSAAASGS--TTPVSRERSVEDFGDDGIDD
DDLVEITNKALGT------------------SKTTITA-HDKNNIKSLLS---KKPPVKP
K----------------PTPMS---MVEIQARK---AQEAKSFIENRKREEAARKLRDKE
AAARLRGK---TGIGAQTAGQGSGLAGL----GVVGKDHSAGP-NSLMVSSESEADS--D
SEDE----LFG--IKSKGPA-IPGQAVPRRPL--AA--------GPVRKIKQQRTHKDIR
ARLMPDLSELHRTMLGWDFFADTDTPP----NSVTDDYTLVTDTFRTPQDYQKTFEPLLV
LEAWQSFRSAREEREEGNSRAFEVKVANSLIVDSFFEINSLMSFAEGKDLGVGVSDVVLL
S-----------KSTKPIQEPGEPHCLARVKEITRKRGE-VQVVYRVNAANNPLRSYLND
KAVVYGVQIQSLTPLEREYGALMALQYYDLCDEIIRAKP-SPILDYADEVLRPIKKTYNV
NLAQAKAVKSALDNDAFTLIQGPPGSGKTKTICALVGAMLTGFVKKQ-STGPKLNT----
-----TQGAPR-P-PPASKKLLVCAPSNAAVDELVMRFKGGVTMLDGSFERVSVVRLGRS
EAINNNVKDVTLEELVNAKLASAGPKAPGE-DIHSLMM---EHKQVSEELRNLRDSVSER
RGKGETSLL-----KEEQLMDALIRKQRGLGGKIDDMREKQNTASRDMDLTRKRVQQEIL
DGAHVLCATLSGSGHELFQGLNVE-----------FETVIIDEAAQSIELSALIPL--KY
GCSKCILVGDPKQLPPTVLSR---------------------KAAKFQYEQSLFARMENN
HKKDVH--LLDTQYRMHPEISLFPSKTFYDSRLK-----------DGEGMAKLRRR----
PWHHSDLFAPYRFFDVQ-GMSQAATKGH-----------------SLVNPAEILVAMQIY
KRLT--TDVRKY-DFAGKIGIITPYKGQ----LRELKRRFQNEYGEGIFSKIEFNTTDAF
QGRESEIIIFSCVRASTQ----GIGFLNDIRRMNVGLTRAKCSLWVLGNSQALMQGEF--
---WRALVTDAKDRHLYTDGDIAKLFNRQLLT-----DDMMKDDIEMMDPSESMP-----
-----------ETV---KGSTHSEESFT-ATAASKD----PSPTSVKGVRDA--ARSAGT
PNQDTPLPSR-PGSALSRQSSTA---SIARSEA-RRRDSAQSTTRR--ESGREESSRV--
------QHPPPSRPQL-EPRTQSAST---AADTSDYSPSGGANGLNDLRNCAICGSYKHV
SAACDNEAALTDQYGKCRRCHGTGHTLTNCIDPRCLSCGEVGHTTDRCTAPLGRRLSKAQ
QEKVRQEEVRYGSMRDKARQRRADKEHEAH--TIPTIKNTVPS-----------------
---LDRA-----DGNKRKR-DTS---SSS-SD----------------------------
-------------------------------RAKVPKP----------------------
-------NQESRSTGSELTS--------------------------GNRRPVSTPTGPRG
G----PGPGQPPPGSS-----------------GLP--PRHP----GR--PGM-------
-----------------------------------------------------------P
NGGAPMVRKKKVN----------------------AEDMFV---------------KRK-
-----------
>XP_016247731_Cladophialophora_immunda
------------------------------------------------------------
------------------------------------------------------------
------------------------------------------------------------
------------------------------------------------------------
------------------------------------------------------------
------------------------------------------------------------
------------------------------------------------------------
------------------------------------------------------------
------------------------------------------------------------
------------------------------------------------------------
------------------------------------------------------------
------------------------------------------------------------
------------------------------MAEFITALQEFKH-LPPGLHLLCPRQSDDD
TDRYDDEQNPDPK-----DPVRLARIEETKARRRRFVSSLQLLAYDGKESEQYQRFIWDT
LEEALGKCDICIREYYIAKVNFLA--ALR-EDYEEDDIATFFALINRRDVERIVQGLDAA
----------DKTLRSVPEQKRGTAVLDPKHLHALFEALVSQTFLDDEEQL---KAHFDA
PFRMIQT----KKSLKMRE----------------------------ILPAATRFLFDS-
-NTVRVVWASS-IWTRLDRCPTDLEWDWAVKDYLQK------KL------QSASDP----
-----------------HDVAKLWSALDLIVQKLDERMITFKL--------------FDL
HPNICTTALNHL--AKRTTAVPSILSTLKQILDKAPDAFWQ---AMGSISSQT-IVEQIF
ASPVFNQDLQES---TADAHGS----------------ARDVLS----WISSLLESLKPA
NRPPASHTLLNQLFERIDN-------GSLSLSARKACFEQAVNVLLKTVISFSGEEE---
----------------DSQHPVERLVYLDTLNLVGHRLDVMLRPRDVVLAQ---SLPKET
QENVVNLVKNSVALECKCLKLDFESLSRNESRTQ----------ESSAYTPELWTSVIDN
LR-----DDDYALSTAVLIGIMSLPGLEQF-RIREGD-----SLAREKKSYNAIFEKVNQ
MVSKLLERISEFQPPHLDSLFR-QQDTSMSLVAALFSPHQEIYEAAIAMVKHISG--ESG
RKEALAHLINAFLGTTIYGVCWLFRRVANYKTFASVPRMLKTGMEILDVLSNPTAGLLR-
RMEL----SGRDLKAVQSYWSYQWIALKTIYGHTERWSMEVHNKDIMKEVCRDAMQYAGE
LFQQYDLFATVLTKTK-PDKAG-EIRKTLLDSASASEK--NLGSPLSALDTMCKWLRLRD
EYLADTLVSLICNMLYQLKRLRAVVTNSEGLAYVEDVATGGTVRTMLSASQKARLV---R
ALEDYFDRQI---GRPAVKKQAILNLEKWTDSAAVSRI--STHESKDRSADEFGDDDIAD
EDLIEIASKTLGT------------------HKATVTA-KDKKKIKSLLL---QQPPAKP
K----------------VAPVS---TIDIQAKK---AQEARAFIENRKREEAARKLRDKE
AALRLKGK---TGIGAQTSGQGSGLAGL----GVVGKDHSAGP-NSLMVSSDSEFDS--D
SDDE----LFG--IQSRGPT-VREQFGQRKPM--PA--------GPVRKVKQQRTQKDIR
ARLAPDLSELHRTILGWDFFADTDTPP----NSMKDDYTLVTNTFRTAQDYQRTFEPLLV
LEGWQSFRAA---REEGNFKAFEVKVSNSLIVDSFFEVNSLMSFTEGKDLGIGVSDIVLL
S-----------KSSRPDQDPNEPHCLARVKEITRKKGE-VQVTYRVNAANNLLRPFLSD
KAVVYGIQILSLTPLEREYGALMALQYYDLCDEIIKAQP-SPILDYPEEVLQPIKTTYSV
NFAQAKAVKSALDNDAFTLIQGPPGSGKTKTICALVGAMLTGFVRKQINGAARSST----
-----TPGASR-P-PSSSKKILVCAPSNAAVDELVMRLKTGVTMLDGTFEKISVVRLGRS
EVINTNVKDVTLEELVNAKLSAAAPRAAGE-DIHGLMM---QHKEVSEELRNLRDSIQDR
RGKGQPVPT-----ADEQLTDALRRKQNGLGSRIDDLREKQNTASRDVELSRKRIQQEIL
DSAHVLCATLSGSGHDLFQSLNVE-----------FETVIIDEAAQSIELSALIPL--KY
GCSKCILVGDPKQLPPTVLSR---------------------KAAKFQYEQSLFARMENN
HKKDVH--LLDTQYRMHPEISLFPSKTFYDSLLK-----------DGEGMAKLRRR----
PWHHSDIFAPYRFFDVQ-GMSQASTKGH-----------------SLVNIAEINVAIQLY
RRLT--TDIRKY-DFAGKIGIITPYKGQ----LNELKRRFRDQYGETIFSKIDFNTTDAF
QGRESEIIIFSCVRASTQ----GIGFLNDIRRMNVGLTRAKCSLWVLGNSQALMQGEY--
---WRALVTDAKARKLYTDGDLARLLSRQLLT-----DDMMKDDVEMLDYNESLS-----
-----------ETV---KSSTVAESSFS-GKAESKE----PPAAPVKERKDA--SRPTAA
SNQATPTSSR-PGSAPSRQSSTA---SVTRPEP-KRQDSGQSVGRR--DLTKTDAGIE--
------PRIVPNGPQPAERRMKATAT---SASSGEYNPSGGGNGLNDLRNCTVCGSYEHY
AADCDNEAALAGSIGTCHRCQYPGHTAANCTEPRCISCGEVGHAADQCTAPLEKRLNKAQ
QERVRREEIRYGERRDRARQYRAEKQLGEHGAQIPTVKSSVTT-----------------
---SNTI--APNRDVKRKR-DES---PSSDST----------------------------
-------------------------------KAKVPRA----------------------
-------KPENRSPASGTVN--------------------------VHKGLQGLP--PRP
P----ERN--PSTGPS-----------------VFP--PRPP----GRRHPAM-------
-----------------------------------------------------------M
NNGQPAVRKKKAN----------------------ADDMFM---------------KRR-
-----------
>XP_007749588_Cladophialophora_psammophila
------------------------------------------------------------
------------------------------------------------------------
------------------------------------------------------------
------------------------------------------------------------
------------------------------------------------------------
------------------------------------------------------------
------------------------------------------------------------
------------------------------------------------------------
------------------------------------------------------------
------------------------------------------------------------
------------------------------------------------------------
------------------------------------------------------------
--------------------------------------------MPPGLHIFCPRHSDDD
SDRYEDERDPSPN-----DPVRLARIEEAKKRRRKFVSALQLLAYDGKESEQYQRFIWET
LDEALGKCDICIREYYIAKIDLLT--ALR-EDYEDDDIANFFALINRRDVQRIVQGLDAA
----------DKTLQGVAEQKRGTAVLDPRHLHALFEALVCQAFLDDEEKL---KRHFDA
PFKMIQT----KKPLKMRE----------------------------ILPAATRFLFDS-
-NTARVVWASL-IWKRLDRCPTDLEWDWAVKDYLQK------KL------QTASDP----
-----------------NEVAKLWSALDVIVGTLDERMITYKL--------------FDL
HPNICTTALNHL--AKRTTAVPSILSTLKQILDKAPDAFWQ---AMGSISSQT-IVEQIF
ASPLFNQDLQDS---AAATDRS----------------APNVLS----WINSLLESLKPA
NRPPASHTLLNQLFERIDN-------PTINLSARGACLEQAVKVLLKTVISFAGEEE---
----------------DDQHPVERLVYLDTLNLVGHRLDVILRPRDPALAQ---SLQKET
RDDIVNLVKNSIALECKCLKLDFENLTRNEPRRQ----------DSSAYTPEIWTSVIDN
LR-----DDNHALSTAALLGIMSLPGLEQF-RIREGD-----SVAKEKKSYNSIFEKVNE
MVSKLLERISEFQPPHLDTLFR-QQDSSMSLVAALFSPHQGIYEAAIAMVKNISG--ESG
RKEALAHLIHAFLGTTIYGVCWLFRRVANYKTFASVPRMLKTGMEILDVLCNPTDGQLR-
RTQL----SSRDLKAIQSYWSYQWIALKTIYGHTERWSMEVHNKDTMKEVCRDAMQYAEE
LFNQYDLFASVLTKAK-PDRAD-ETRKILLDSATTSEK--NIGSPLSALDTMCKWLRLRD
EYLVDTLVSLICNMLYQLKRLRAVVTNSEGLAYVEDVATGTTVRTMLSASQKARLV---R
ALEDYFDRQI---GRPAVKKQATLSLGKWTDAAAVARI--STPESRDHSADEFGDDDIAD
DDLIEIASKTLDT------------------HKATVTA-KDKKKIKSLLL---QQPPSRS
K----------------AAPVS---TIDIQVKK---AQEAKVFIENRKREEAARKLRDKE
AALKLKGK---TGIGAQTSGQGSGLAGL----GVVGKDHSAGP-NSLMVSSESEFDS--D
SDDE----LFG--IQSKGPT-VRDQLGRRKPM--PA--------GPVRKIKQQRTQKDIR
ARLAPDLGELHRTILGWDFFAETDTPP----NSMQDDYTLVTDTFRTAQDYQKTFEPLLI
LEGWQSFRAA---REEGNFKAFEVKVSNSLIVDSFFEINSLMSFAEGKDLGIGVSDVVLL
S-----------KSNRPDQDAREPHCLARVKEISRKKGE-VQVVYRVNAANNPLRAFLND
KAVVYGVQILSLTPLEREYGALMALQYYDLCDEIIKAQP-SPILDYAEEVLQPIKATYNV
NLAQAKAVRSALDNDAFTLIQGPPGSGKTKTICALVGAMLTGFVKKQNNIGARSST----
-----ALGPSR-P-PPSSKKILVCAPSNAAVDELVMRFKTGVTMLDGTFEHISVVRLGRS
EVINTNVKDVTLEELVNAKLSVAVPRSSGE-DIHGLMM---QHKEVSEEMRNLRVSIQDR
RGKGQTVPT-----EDEQLLDALRRKQNGLGSRIDELREKQNTASRDVELSRKRIQQEIL
DSAHVLCATLSGSGHELFQSLNVE-----------FETVIIDEAAQSIELSALIPL--KY
GCSKCILVGDPKQLPPTVLSR---------------------KAAKFQYEQSLFARMENN
HKKDVH--LLDTQYRMHPEISLFPSRMFYDSLLK-----------DGQGMDKLRRR----
PWHHSEIFAPYRFFDVQ-GMSQASTKGH-----------------SLVNVAEINVAIQIY
RRLT--TDVRKY-DFSGKIGIITPYKGQ----LNELKRRFRDQYGEAIYSKIDFNTTDAF
QGRESEIIIFSCVRASTQ----GIGFLNDIRRMNVGLTRAKCSLWVLGNSQALMQGEY--
---WRALVNDAKARNLYTEGNIAVLLGRQLLT-----DDMMKDDIEMLDYTESMS-----
-----------ETV---KSSTIVERSFS-EKLESKE----PSPAPPKEQKEA--SRPSGL
SNPATPTTSR-PGSALSRQSSAA---SVTRPEP-KRQDSGQSVGKR--DLTRADVRTDTR
TDTGAGQRLALNESQPAEPRVQSKFS---RARAGEYNPSGGSNGLNENRNCTICGSYEHL
TTNCDNEEALAGSIGTCHRCQFPGHTAVYCTEPRCLSCGEVGHTTDQCTAPLDKRLDKTQ
QEKVRREEIRLGEKRDRIRQNRAEKQLGEHGAAIPTVKSSVPT-----------------
---SNTT--ALGKEAKRKR-DES---SGSDST----------------------------
-------------------------------RGKVPRA----------------------
-------NPANKSPGTGMTH--------------------------ARTGHLNLP--PRT
A----DRP--PPTGPT-----------------GLP--PRAP----GSRPPAM-------
-----------------------------------------------------------I
-NGQPMVRRKKTN----------------------ADDMFM---------------KRR-
-----------
>XP_018694721_Fonsecaea_erecta
------------------------------------------------------------
------------------------------------------------------------
------------------------------------------------------------
------------------------------------------------------------
------------------------------------------------------------
------------------------------------------------------------
------------------------------------------------------------
------------------------------------------------------------
------------------------------------------------------------
------------------------------------------------------------
------------------------------------------------------------
------------------------------------------------------------
------------------------------MAEFVTALQEIQR-LPPGLHLFCPRQSDDD
FDRYDDAPNPDPN-----DPVRFARIEETKERRKKFVSSLQLLAFDGPESEQYQRFMWEI
LEEALGKCDICIREYYIAKVDLLN--ALR-ADYDENEVAVFFDLINRRDVQRIIQGLDGA
----------DQTLRNVPEQKRGTAVLNPKDLHALFEALASQAFLDNEDQL---QAHFDG
PFKMIQT----KKSLKTRD----------------------------VLPAATQFLFDS-
-NTVRVVWASS-IWMRLSRHPTDLEWDWAVKDYLQK------KL------QTASDP----
-----------------HDVAKLWGALNLIVQKLDDRLITYKL--------------FDL
HPNICTTALNHL--AKRTTAVPSILSTLKQILDKAPDAFWQ---AMGSISSQT-IVEQIF
ASPSFNKDLQES---TARAGES----------------TPNVLS----WIISLLESLKPA
NRPPASHTLLNQLFERIDN-------GSLSLAARRACFEQAVNVLLKTVMSFSGEEE---
----------------DSQRPIERLVYLDTLNLVGHRLDVILRPRDLALAG---SLQKDT
REHVVNLVKNSIALECKCLKLDFENLTRNESHGQ----------DSSAYTPEIWTSVIDN
LR-----DDDHPLSAAALIGIMSLPGLEQF-RIREGD-----SKAREKESYNAIFEKVNQ
MVSKLLERISEFQPSHLDSLFR-QQDTSMSLVAALFSPHQEIYQASIAMVKNISG--ESG
RKEALAHLITAFLGTTIYGICWLFRRVANYKTFASVPRMLKTGMEILDVLCNPTDGLLR-
RMEL----SGRDLRAVQSYWSYQWIALKTIYGYTERWSIEMHNKDLMKEVCRDAMQYAQQ
LFHEYDLYASVLTKPK-PDKAD-EVRMILLDSASASEK--NIGSPLSTLDTMCKWLRLRD
EYLVDTLVSLICNMLYQLKRLRAVVTHSQGLAYVENVATGGNVRTMLSASQKARLV---R
ALEDYFDRQI---GRPAIKKQATLNVEKWTDSAAASRI--STPEFRDHGADEFGDDEIAD
EDLIEIASKTLDT------------------HKATVTA-TDKKKIKSLLL---QQPPAKA
K----------------AAPVS---TIDIQAKK---AQEARTFIENRKREEAARKLRDKE
AALKLKGK---TGIGAQTSGQGSGLAGL----GVVGKDHSAGP-NSLMVSSESEFDS--D
SDDE----LFG--IQPRDPT-VRDRLGQSKPV--RA--------GPVRKIKQQRTQKDIR
ARLAPDLGDLHRTILGWDFFAETDTPP----NSTKEDYTLVTDTFRTAQDYQKTFEPLLL
LEGWQSFRAA---REDGNFKAFEVKVANSLIVDSFFEINSVMSFAEGKDLGIGVSDVVLL
S-----------KASRPDQDPSEPHCLARVKEILRKKGE-VQVVYRVNAANNPLRSFLND
KAVVYGVQILSLTPLEREYGALMALQYYDLCGEIIKAQP-SPILDYAEEVLQPIKATYGV
NFAQAKAVKSALDNDAFTLIQGPPGSGKTKTICALVGAMLTGFVKNQNNSAARSSA----
-----IPGVSR-P-PASSKKILVCAPSNAAVDELVMRFKTGVTMLDGTLENISVVRLGRS
EVINSNVKDVTLEELVNAKLSAAAPKGPGE-DIHGLMM---QHKGVSEELRNLRDSIQDR
RGKGQTVPT-----SDEQLMDALRRKQNGLGSRIDELREKQNTASRDVELSRKRIQQEIL
DSAHVLCATLSGSGHELFQGLNIE-----------FETVIIDEAAQSIELSALIPL--KY
GCSKCILVGDPKQLPPTVLSR---------------------KAAKFQYEQSLFARMENN
HKKDVH--LLDTQYRMHPEISLFPSKTFYDSLLK-----------DGADMAKLRRR----
PWHHSEIFAPYRFFDVQ-GMSQASTKGH-----------------SLVNVAEINVAMQLY
RRLT--TDVHKY-DFAGKIGIITPYKGQ----LNELKRRFRDQYGEAINSRIDFNTTDAF
QGRESEIIIFSCVRASTQ----GIGFLNDIRRMNVGLTRAKCSLWVLGNSQALMQGEY--
---WRALVTDAKARNLYTDGDLARLLGRQLLT-----DDMMKDDVEMLDYSESPA-----
-----------EIV---KSSTMAARPFS-NKTESKE----PSPAPRKEPKDA--SRPTGP
SNQAVPTPSR-PGSALSRHSPAS---SVTRPEP-KRQDSAQFGGRR--DLARADIRTE--
-------------PRPAEPREKALVM---RVDSSGYDPSGGANGLNDLRNCTICGSYEHR
TANCDNEEALAGSIGTCHRCQYPGHTAVNCTEPRCISCGEVGHATDDCTASLNKRLDKAQ
QERVRREEIRYGERRDRARQHRAEKQLGEHGAQIPAVKSSVPS-----------------
------------LETKRKR-DES---SGSEST----------------------------
-------------------------------RAKVPKA----------------------
-------MLDNRS-ASGKVN--------------------------PNREPSALP--PRP
-----ERP--PRTGPA-----------------ALP--PRPP----GGRPPAM-------
-----------------------------------------------------------T
TNVPPTVRKKKTN----------------------ANDMFV---------------KRR-
-----------
>XP_022506101_Fonsecaea_monophora
------------------------------------------------------------
------------------------------------------------------------
------------------------------------------------------------
------------------------------------------------------------
------------------------------------------------------------
------------------------------------------------------------
------------------------------------------------------------
------------------------------------------------------------
------------------------------------------------------------
------------------------------------------------------------
------------------------------------------------------------
------------------------------------------------------------
------------------------------MAEFITALQEFKN-LPPGLHIFCPRQSDVD
TDRYDDEQNPNPD-----DPIRYARIEETKERRRRFISSLQLLAYDGKESEQYQRFIWDT
LEEALGKCDLCIREYYIAKVGFLD--ALR-EDYEEDDVANFFALINRRDVQRIVQGLDAA
----------DQTLRSVPEQKRGTAVLNPKHLHALFEALVSQAFLDDEEKL---KTHFDG
PFRMIQT----KKVLKMRD----------------------------ILPAATRFLFDS-
-NTIRVVWASS-IWTRLDRCPTDLEWDWAVKDYLQK------KL------QTASDP----
-----------------HDVAKLWSALDLIVQKLDERLITYKL--------------FDL
QPNLCTTALNHL--VKRTTAVPSILSTLKQILDKAPDAFWQ---AMGSISSQT-IIEQIF
ASPLFNKDLQEA---TAAPEDS----------------APTVLS----WISSLLDSLKPA
NRPPATHTLLNQLYERIDN-------VSLSLAARRACFEQAVSVLLKTVMSFSSEDE---
----------------DSQHPIERLVYLDTLNLVGHRLDGMLRPRDQALAK---SLQHRT
REDAVNLAKNSIALECKCLKLDFENLSRNESRRQ----------ESSAYTPEIWTSVIDN
LR-----DDDCALSTAALIAIMSLPGLEQF-RVREGD-----SLAKEKKSYNAIFEKVNQ
MISKLLERISEFQPPHLDTLFR-QQDTSMSLVAALFSPHQEIYEAAIAMVKHISG--ESG
RKEALAHLINAFLGTTIYGVCWLFRRVANYKTFASVPRMLKTGMEILDVLCNPTHGLLR-
RVQM----SGRDLKAVQSYWSYQWIALKTIYGHTERWSLEVHNKDVMKEVCRDAMQYAEE
LFHQYDLFASVLTKAK-PDKAD-EIRKSLLDSASTSEK--NIGSPLSALDTMCKWLRLRD
EYLADTLVSLICNMLYQLKRLRAVVTNSEGLAYVEDVATGSTVRTMLSASQKARLV---R
ALEDYFDRQI---GRPAIKKQATLNLGKWTDSAAASRI--STPESRDRSADEFGDDDIAD
EDLIEIASKTLDT------------------HKARVTA-KDKTKIKSLLS---QQAPAIP
K----------------TAPAS---TIDIQAKK---AQEAKAFIENRKREEAARKLRDKE
AALKLKGK---TGIGAQTSGQGSGLAGL----GVVGKDHSAGP-NSLMVSSESEFDS--D
SDDE----LFG--IQSRGPT-VRDQLRQRKPL--PA--------GPVRKIKQQRTQKDIR
ARLAPDLSELHRTILGWDFFAETDTPP----NSMTDDYTLVTNTFRTAQDYQKTFEPLLV
LEGWQSFRAA---REEGNFKAFEVKVANSLIVDSFFEINSSMSFSEGKDLGIGVSDVVLL
S-----------KASKPDQDPSEPHCLARVKEISRKKGE-VQVVYRVNAANNPLRPFLND
KAVVYGVQILSLTPLEREYGALMALQYYDLCDEIIRAQP-SPILDYAEEVLQPIKTTYNV
NFAQAKAVKSALDNDAFTLIQGPPGSGKTKTISALVGAMLTGFVKRQDNSAGRSNT----
-----AASAAR-P-PSSSKKILVCAPSNAAVDELVMRFKTGVTMLDGTFEKISVVRLGRS
EVINTNVKDVTLEELVNAKLSAAAPRGPGE-DIHGLMM---QHKEVSEELRNLRDSIQDR
RGKGQSVPT-----TDEQLMDSLRRKQNGLGSKIDDLREKQNTASRDVELSRKRIQQEIL
DSAHVLCATLSGSGHELFQGLNVE-----------FETVIIDEAAQSIELSALIPL--KY
GCSKCILVGDPKQLPPTVLSR---------------------TAAKFQYEQSLFARMEHN
HKKDVH--LLDTQYRMHPEISLFPSKSFYDSLLK-----------DGEGMAELRRK----
PWHHSEIFAPYRFFDVQ-GMSQAASKGH-----------------SLVNVAEINVAMQLY
RRLT--TDVRKY-DFTGKIGIITPYKGQ----LNELKRRFRDQYGEAIYSKIDFNTTDAF
QGRESEIIIFSCVRASTQ----GIGFLNDIRRMNVGLTRAKSSLWVLGNSQALVRGEY--
---WRALVTDAKARNLYTDGDLTRLLSRQLLT-----EDLMKDDIEMLDCNVSLS-----
-----------ETV---RSPTVAERQFS-GKPDSKE----PAPATVKERKDA--SRLMSA
VDQATPSSYR-PQSALSRQPSTA---SFTRPEP-KRQDSGPLVGKR--DLPNIDSTTG--
------RRIVSNGSRPMEPKTVVTTP---RADSGDYNPSGGSNGLNDLRNCTVCGSYEHR
AIDCDNEEALAGSIGICQRCQYPGHTVTKCTEPRCLSCGEVGHATDHCTTPLDKRLSKAQ
QERVRREEIRYGERRDRARQHRAEKQLGEHDAQIPLVKTSMTS-----------------
---SNSI--TSSKEVKRKR-DES---SGSEST----------------------------
-------------------------------RAKVPRA----------------------
-------KQENRSPVSGAVN--------------------------VLKSHPSLP--PRP
P----GQA--APPGSS-----------------GQP--PKFP----GGR-----------
------------------------------------------------------------
---PPMVRKKKTN----------------------ADDMFM---------------KRR-
-----------
>XP_016630851_Fonsecaea_multimorphosa
------------------------------------------------------------
------------------------------------------------------------
------------------------------------------------------------
------------------------------------------------------------
------------------------------------------------------------
------------------------------------------------------------
------------------------------------------------------------
------------------------------------------------------------
------------------------------------------------------------
------------------------------------------------------------
------------------------------------------------------------
------------------------------------------------------------
------------------------------MAEFITTLQEFKN-LPPGLHIFCPRQSDDD
TDRYDDEPNPNPD-----DPVRLARIVETKERRKKFVSSLQLLAYDGKESEQYQRFIWET
LEEALGKCDICIREYYVAKVDFLA--ALR-QDYEEEDVATFFALINRRDVERIVQGLDAA
----------DEALRSVPEQKRGTGVLEPKHLHALFEALVSQAFLDDEEKL---KTHFDG
PFKMIQT----KKSLKMRE----------------------------ILPATTRFLFDS-
-NTVRVVWASS-IWTRLDRCPTDLEWDWAVKDFLQK------KL------QTASDP----
-----------------HDVAKLWSALDLIVQKLDERFITYKL--------------FDL
HPNICTTALNHL--AKRTTAVPSILSTLKQILAKAPDAFWQ---AMGSISSQT-IVEQIF
ASPSFNIDLQGA---TPAADES----------------APNVLS----WISSLLESLKPA
NRPPAAHTLLNQLFERIDN-------GSLSLAARRACFEQAVNVLLKTVISFSGEEE---
----------------DSQHPVERLVYLDTLNLIGHRLDVILRPRDLALAQ---SLQKDA
REDVVNLVKNSIALECKCLKLDFENLIRTESRKQ----------DSSAYTPEIWTSVIEN
LR-----DDDPTLSTAALIGIMSLPGLEQF-RVREGD-----SLAKEKRSYNDIFEKVNQ
MVSKLLERISEFSPPHLDTLFR-QQDTSMSLVAALFSPHQEIYEATIATVKHISG--ESI
RKEALAHLMNAFLGTTIYGVCWVFRRVANYKTFASVPRMLKTGMEILDVLCNPTDGLLR-
RMEL----SGRDLKAVQSYWSYQWIALKTIYGHTERWSMEVHNKDIMKDVCRDAMQYAGE
LFHQYDLFASVLTKAK-PDKAG-EIRKILLDSASASEK--SIGSPLSALDTMCKWLRLRD
EYLADTLVSLICDMLYQLKQHRAVVTDSDGLAYVEDVATGSSVRTMLSASQKARLV---R
ALEGYFDRQI---ARPAVKKQATLNLGKWTDAASVSRV--STPDSRGRSTDEFGDDDIAD
EDLIEIASKTLDT------------------NRATVTS-KDKKKIKSLL----QQPPAKP
K----------------ATPVS---TIDIQAKK---AQEARAFIENRKREEAARKLRDKE
AALKLKGK---TGIGAQTSGQGSGIAGL----GVVGKDHSAGP-NSLMVSSESEFDS--D
SDDE----LFG--IPSRGPT-VRDQLGQRKPM--PA--------GPVRKVKQQRTQKDIR
ARLAPDLSDLHRTILGWDFFAETDTPP----NSGKDDYTLVTNTFRTAQDYQKTFEPLLV
LEGWQSFRAA---REEGNFKAFEVKVANSLIVDSFFEINSSMSFTEGKDLGIGVSDVVLL
S-----------KSSRPDQDPSEPHCLARVKEISRKRGE-VQVVYRVNAANNPLRPFLGD
KAVVHGVQILSLTPLEREYGALMALQYYDLCDEIIKAQP-SPILDYAEEVLQPIKATYSV
NLAQAKAVKSALDNDAFTLIQGPPGSGKTKTICALVGAMLTGFIKKQNNSAARSTT----
-----THGAPR-P-PPSSKKILVCAPSNAAVDELVMRFKNGVTLLDGVPEKISVVRLGRS
EVINTNVKDVTLEELVNAKLSAAAPRAPGE-DIHSVMM---QHKEVSEELRNLRDSIQDR
RGKGQQVDV-----ADEQLMDALRRKQNGLGSRIDDLREKQNTASRDVELSRKRIQQEIL
DSAHVLCATLSGSGHELFQSLNVE-----------FETVIIDEAAQSIELSALIPL--KY
GCSKCILVGDPKQLPPTVLSR---------------------KAAKFQYEQSLFARMENN
HKKDVH--LLDTQYRMHPEISLFPSKTFYESLLK-----------DGGDMAKLRRR----
PWHHSEIFAPYRFFDVQ-GMSQASTKGH-----------------SLVNVAEITVAMQLY
RRLT--TDVRRY-DFTGKIGIITPYKGQ----LNELKRRFRDQYGEAIYSRIEFNTTDAF
QGRESEIIIFSCVRASTQ----GIGFLNDIRRMNVGLTRAKCSLWVLGNSQALMQGEY--
---WRALVTDAKARNLYTDGDLARLLGRQLLT-----EDMMKDDIEMLDYTESPS-----
-----------DNV---ESSIVAERSFG-GNSESKE----PSPAPGKDRKDA--SRLSGP
LNQAGATSAK-PGITLPRQSSAT---SVARPEP-KRQDSGQSVGRR--EVTRVDTSTD--
------KRLAPDGRQPAEPREKATVS---RANSGEYNPSGGGNGLNDLHNCAICGSYEHL
TVNCDNEEALAGSIGICRRCQCPGHTVTNCTEPRCISCGEVGHPTTDCTAPLDKRLNKAQ
QEKVRKEEIRYGERRDKARQYRAEKQLGEHDAQIPVVKSSITT-----------------
---SNTI--ASSKEAKRKW-DES---SGSDST----------------------------
-------------------------------RAKVPRV----------------------
-------KPENRSAASGTAS--------------------------IHKGRSGFP--QRP
S----ERP--NPAGSS-----------------GLP--PRPP----AGRAPAM-------
-----------------------------------------------------------T
NNGQPMVRKKKAN----------------------ADDMFV---------------KRK-
-----------
>XP_022496981_Fonsecaea_nubica
------------------------------------------------------------
------------------------------------------------------------
------------------------------------------------------------
------------------------------------------------------------
------------------------------------------------------------
------------------------------------------------------------
------------------------------------------------------------
------------------------------------------------------------
------------------------------------------------------------
------------------------------------------------------------
------------------------------------------------------------
------------------------------------------------------------
------------------------------MAEFITALQEFKN-LPPGLHIFCPRQSDVD
TDRYDDEQNPDSD-----DPIRYARIEETKGRRRRFISSLQLLAYDGKESEQYQRFIWDT
LEEALGKCDLCIREYYIAKVGFLD--ALR-EDYEEDDVANFFALINRRDVQRIVQGLDAA
----------DQTLRSVPEQKRGTAVLNPKHLHALFEALVSQAFLDDEEKL---KTHFDG
PFRMIQT----KKVLKMRD----------------------------ILPAATRFLFDS-
-NTIRVVWASS-IWTRLDRCPTDLEWDWAVKDYLQK------KL------QTASDP----
-----------------HDVAKLWSALDLIVQKLDERLITYKL--------------FDL
QPNLCTTALNHL--VKRTTAVPSILSTLKQILDKAPDAFWQ---AMGSISSQT-IIEQIF
ASPLFNKDLQEA---TAALQDS----------------APTVLS----WISSLLDSLRPA
NRPPAAHTLLNQLYERIDN-------VSLSLAARRACFEQAVNVLLKTVMSFTGEDE---
----------------DTQHPIERLVYLDTLNLVGHRLDGMLRPRDQALAK---SLQHRT
REDAVNLVKNSIALECKCLKLDFENLSRNESRRQ----------ESSAYTPEIWTSVIDN
LR-----DDDCALSTAALIAIMSLPGLEQF-RVREGD-----SLAKEKKSYNAIFEKVNR
MISKLLERISEFQPPHLDTLFR-QQDTSMSLVAALFSPHQEIYEAAIAMVKHISG--ESG
RKEALAHLINAFLGTTIYGVCWLFRRVANYKTFASVPRMLKTGMEILDVLCNPTDGLLR-
RVQM----SGRDLKAVQSYWSYQWIALKTIYGHTERWSLEVHNKDVMKEVCRDAMQYAEE
LFHQYDLFASVLTKAK-PDKAD-EIRKSLLDSASASEK--NIGSPLSALDTMCKWLRLRD
EYLADTLVSLICNMLYQLKRLRAVVTNSEGLAYVEDVATGSTVRTMLSASQKARLV---R
ALEDYFDRQI---GRPAIKKQATLNLGKWTDSAAASRI--STPESRDRTADEFGDDDIAD
EDLIEIASKTLDT------------------HKARVTA-KDKTKIKSLLS---QQAPAAP
K----------------TAPAS---TIDVQAKK---AQEAKAFIENRKREEAARKLRDKE
AALKLKGK---TGIGAQTSGQGSGLAGL----GVVGKDHSAGP-NSLMVSSESEFDS--D
SDDE----LFG--IQPRGPT-VRDQLRQRKPL--PA--------GPVRKVKQQRTQKDIR
ARLAPDLSELHRTILGWDFFAETDTPP----NSATDDYTLVTNTFRTAQDYQKTFEPLLV
LEGWQSFRAA---REEGNFKAFEVKVANSLIVDSFFEINSSMSFSEGKDLGIGVSDVVLL
S-----------KSSKPDQDSSEPHCLARVKEISRKKGE-VQVVYRVNAANNPLRPFLND
KAVVYGVQILSLTPLEREYGALMALQYYDLCDEIIRAQP-SPILDYAGEVLQPIKTTYNV
NFAQAKAVKSALDNDAFTLIQGPPGSGKTKTISALVGAMLTGFVKRQDNSAGRSNT----
-----AASAAR-P-PSSSKKILVCAPSNAAVDELVMRFKTGVTLLDGTFEKISVVRLGRS
EVINTNVKDVTLEELVNAKLSAAAPRGPGE-DIHGLMM---QHKEVSEELRNLRDSIQDR
RGKGQSVPT-----TDEQLMDALRRKQNGLGSKIDDLREKQNTASRDVELSRKRIQQEIL
DSAHVLCATLSGSGHELFQSLNVE-----------FETVIIDEAAQSIELSALIPL--KY
GCSKCILVGDPKQLPPTVLSR---------------------KAAKFQYEQSLFARMEHN
HKKDVH--LLDTQYRMHPEISLFPSKSFYDSLLK-----------DGEGMAELRRK----
PWHHSEIFAPYRFFDVQ-GMSQAASKGH-----------------SLVNVAEINVAMQLY
RRLT--TDVRKY-DFTGKIGIITPYKGQ----LNELKRRFRDQYGEAIYSKIDFNTTDAF
QGRESEIIIFSCVRASTQ----GIGFLNDIRRMNVGLTRAKSSLWVLGNSQALVRGEY--
---WRALVTDAKARNLYTDGDLTRLLSRQLLT-----EDMMKDDIEMLDCNVSLS-----
-----------ETV---RSPTVAERPFS-GKPDSKEPAPAPAPAPVKERKDA--SRPMSA
VDQATPSSHR-PQSALSRQPSTA---SFTRPEP-KRQDSGPLVGKR--DLPKIDSTTG--
------RRIVSNGSRPMEPKTVATTP---RADSGDYNPSGGSNGLNDLRNCTVCGSYEHR
AIDCDNEEALAGSIGICQRCQYPGHTVTKCTEPRCVSCGEVGHATDHCTTPLDQRLSKAQ
QERVRREEIRYGERRDRARQHRAEKQLGEHDAQIPLVKTSMTS-----------------
---SNSV--TSSKEIKRKR-DES---SGSEST----------------------------
-------------------------------RAKVPRA----------------------
-------KQENRSPASGAVN--------------------------VLKSHPSLP--PRP
P----GQA--APPGPS-----------------GQP--PKFP----GGR-----------
------------------------------------------------------------
---PPMVRKKKTN----------------------ADDMFM---------------KRR-
-----------
>XP_013279971_Fonsecaea_pedrosoi
------------------------------------------------------------
------------------------------------------------------------
------------------------------------------------------------
------------------------------------------------------------
------------------------------------------------------------
------------------------------------------------------------
------------------------------------------------------------
------------------------------------------------------------
------------------------------------------------------------
------------------------------------------------------------
------------------------------------------------------------
------------------------------------------------------------
------------------------------MAEFITALQEFKN-LPPGLHIFCPRQSDVD
TDRYDDEQNPNPD-----DPIRYARIEETKGRRRRFISSLQLLAYDGKESEQYQRFIWDT
LEEALGKCDLCIREYYIAKVGFLD--ALR-EDYEEDDVANFFALINRRDVQRIVQGLNAA
----------DQTLRSVPEQKRGTAVLNPKHLHALFEALVSQAFLDDEEKL---KTHFDG
PFRMIQT----KKVLKMRD----------------------------ILPAATRFLFDS-
-NTIRVVWASS-IWTRLDRCPTDLEWDWAVKDYLQK------KL------QTASDP----
-----------------HDVAKLWSALDLIVQKLDERLITYKL--------------FDL
QPNLCTTALNHL--VKRTTAVPSILSTLKQILDKAPDAFWQ---AMGSISSQT-IIEQIF
ASPLFNKDLQEA---TAAPQDS----------------APTVLS----WISSLLDSLKPA
NRPPATHTLLNQLYERIDN-------VSLSLAARRACFEQAVNVLLKTVMSFSGEDE---
----------------DSQHLIERLVYLDTLNLVGHRLDGMLRPRDQALAK---SLQHRT
REDAVNLAKNSIALECKCLKLDFENLSRNESRRQ----------ESSAYTPEIWTSVIDN
LR-----DDDCALSTAALIAIMSLPGLEQF-RVREGD-----SLAKEKKSYNAIFEKVNQ
MISKLLERISEFQPPHLDTLFR-QQDTSMSLVAALFSPHQEIYEAAIAMVKHISG--ESG
RKEALAHLINAFLGTTIYGVCWLFRRVANYKTFASVPRMLKTGMEILDVLCNPTHGLLR-
RVQL----SGRDLKAVQSYWSYQWIALKTIYGHTERWSLEVHNKDVMKEVCRDAMQYAEE
LFHQYDLFASVLTKGK-PDKAD-EIRKSLLDSASTSEK--NIGSPLSALDTMCKWLRLRD
EYLADTLVSLICNMLYQLKRLRAVVTNSEGLAYVEDVATGSTVRTMLSASQKARLV---R
ALEDYFDRQI---GRPAIKKQATLNLGKWTDSAAASRI--STPESRDRSADEFGDDDIAD
EDLIEIASKTLDT------------------HKARVTA-KDKTKIKSLLS---QQAPAIP
K----------------TAPAS---TIDIQAKK---AQEAKAFIENRKREEAARKLRDKE
AALKLKGK---TGIGAQTSGQGSGLAGL----GVVGKDHSAGP-NSLMVSSESEFDS--D
SDDE----LFG--IQSRGPT-VRDQLRQRKPL--PA--------GPVRKIKQQRTQKDIR
ARLAPDLSELHRTILGWDFFAETDTPP----YSTTDDYTLVTNTFRTAQDYQKTFEPLLV
LEGWQSFRAA---REEGNFKAFEVKVANSLIVDSFFEINSSMSFSEGKDLGIGVSDVVLL
S-----------KASKPDQDPSEPHCLARVKEISRKKGE-VQVVYRVNAANNPLRPFLND
KAVVYGVQILSLTPLEREYGALMALQYYDLCDEIIRAQP-SPILDYAEEVLQPIKTTYNV
NFAQAKAVKSALDNDAFTLIQGPPGSGKTKTISALVGAMLTGFVKRQENSAGRSNT----
-----AASAAR-P-PSSSKKILVCAPSNAAVDELVMRFKTGVTMLDGTFEKISVVRLGRS
EVINTNVKDVTLEELVNAKLSAAAPRGPGE-DIHGLMM---QHKEVSEELRNLRDSIQDR
RGKGQSVPT-----TDEQLMDALRRKQNGLGSKIDDLREKQNTASRDVELSRKRIQQEIL
DSAHVLCATLSGSGHELFQGLNVE-----------FETVIIDEAAQSIELSALIPL--KY
GCSKCILVGDPKQLPPTVLSR---------------------TAAKFQYEQSLFARMEHN
HKKDVH--LLDTQYRMHPEISLFPSKSFYDSLLK-----------DGEGMAELRRK----
PWHHSEIFAPYRFFDVQ-GMSQAASKGH-----------------SLVNVAEINVAMQLY
RRLT--TDVRKY-DFTGKIGIITPYKGQ----LNELKRRFRDQYGEAIYSKIDFNTTDAF
QGRESEIIIFSCVRASTQ----GIGFLNDIRRMNVGLTRAKSSLWVLGNSQALVRGEY--
---WRALVTDAKARNLYTDGDLTRLLSRQLLT-----EDMMKDDIEMLDCNVSLS-----
-----------ETV---RSPTVAERPFS-GKPDSKE----PAPAPVKERKDA--SRPMSA
VDQATPSSHR-PQSALSRQPSTA---SSTRPDP-KRQDSGPLVGKR--DLPKIDSTTG--
------RRIVSNGSRPIEPKTVATTP---RADSGDYNPSGGSNGLNDLRNCTVCGSYEHR
AIDCDNEEALAGSIGICQRCQYPGHTVTKCTEPRCLSCGEVGHVTDHCTVPLDKRLSKAQ
QERVRREEIRYGERRDRARQHRAEKQLGEHDAQIPLVKTSMTS-----------------
---SNSI--TSSKEVKRKR-DES---SGSEST----------------------------
-------------------------------RAKVPRA----------------------
-------KQENRSPVSGAVN--------------------------VLKSHPSLP--PRP
P----GQA--APPGSS-----------------GQA--PKFP----GGR-----------
------------------------------------------------------------
---PPMVRKKKTN----------------------ADDMFM---------------KRR-
-----------
>XP_007755079_Cladophialophora_yegresii
------------------------------------------------------------
------------------------------------------------------------
------------------------------------------------------------
------------------------------------------------------------
------------------------------------------------------------
------------------------------------------------------------
------------------------------------------------------------
------------------------------------------------------------
------------------------------------------------------------
------------------------------------------------------------
------------------------------------------------------------
------------------------------------------------------------
------------------------------MAEFITILDELKS-LPPEQHIFCPRDNDDD
TDRYEDERDLNGDATAKVDPSRLAKIEKAKKRRKGFVSALQLLAYDGKESEQYQSYIWAR
LDEAMGKCDVCIREYYIAKIDLLE--QLR-QEYEDGDIANFFSLINRRDIVRIVRGLDAA
----------DETLRDAPEQKRGTLLLERKHLHALFEALVCQAFLEDEDKL---KNHFDG
PFKMVQT----RKPLKMRE----------------------------ILPAAAQFLFSS-
-ETIRTYWASL-IWKRLEKPPTELEWDWAVKDYLQK------KL------QHVSND----
-----------------NDVMRLWSALDLIVSKLDAHMITHKL--------------FDL
NPNLATTALNHL--AKKTPAVPYILSTLKQILDKAPEAFWD---KMGSISSQT-IIEQIF
ASPSYNKLLQES---TTASAGS----------------GQDVLS----WVSSLLDSLKPA
NRPFAAQTLLHQLFERIEN-------SSISLSARAACFEQAVKVLRKTITSFSGDEE---
----------------DAQHAVERLVYIDTLNLAGDRLDTILKPRDSGLAQ---ALQQDT
KNDIVDVVRNAVGLECKCLKLDFENLTRSEPRRQ----------DSSAYTPQIWNAVINH
LR-----EDDQKLSTAALLGIMSLPGLEQF-RIRQGD-----KMAKEKQSYNSIFEKVNA
MVGRILERISGFNSPHLDALFK-QQETAMSLVAALFSPDQGIYEAAITMIKNISG--EFG
RKEALSHLIASFTGTTIYGICWLFRRVANYKTFASVPRMLKTGMEILDVLCNPTDGHLR-
RMPL----SPRDVLAVQRYWSYQWVALKTIYGYTERWSIEVHSKETMKEVCRDAMQYAGE
LFNQYDLFASIVINSK-PEKAE-DVRKTLLDSSGSNEK--NMGSPLSTLDTMCKWLRLRD
DYLADTLVALICNMLGQLKRHRAVNDNSEGLTYVEEVATGTSIRTMLSASQKARLV---R
ALENYFDRQI---EKP-VKKQATLNLDKWTGSAAASGT--TTPESREHSVEDFGDDGIDD
DDLIEITNKALGT------------------SKATVTT-QDKNNIKSLLM---KKPPVKP
K----------------PTPMS---LIEVQAKK---AQEAKSFIENRKREEAARKLREKE
AAARLRGK---TGIGAQTAGQGSGLAGL----GVVGKDHSAGP-NSLMVSSESEADS--D
SEDE----LFG--IKHKGTA-IPGQAVPRRPL--AA--------GPVRKIKQQRTHKDIR
ARLAPDLSELHRTMLGWDFFADTDTPP----NSTTDDYTLVTDTFRTPQDYQKTFEPLLV
LEAWQSFRSAREEREEGNSRAFEVKVSNSLIVDSFFEINSLMSFAEGKDLGVGVSDVVLL
S-----------KSSKPIQEPGEPHCLARVKEITRKRGE-VQVVYRVNAANNPLRSYLND
KAVVYGVQIQSLTPLEREYGALMALQYYDLCDEIIRAKP-SPILDYADEVLRPIKKTYDV
NLAQAKAVKSALDNDAFTLIQGPPGSGKTKTICALVGAMLTGFTKKQ-SIGPKLNT----
-----TQGAPR-P-PPASKKLLVCAPSNAAVDELVMRFKSGVAMLDGSSEKVSVVRLGRS
EAINNNVKDVTLEELVNAKLASAAPKGPGE-DIHALMV---EHKQVSEELRNLRDNLSER
RGKGETSLL-----KEEQLMDALIRKQRGLGGKIDDMREKQNTASRDMDLTRKRVQQEIL
DGAHVLCATLSGSGHELFQGLNVE-----------FETVIIDEAAQSIELSALIPL--KY
GCSKCILVGDPKQLPPTVLSR---------------------KAAKFQYEQSLFARMENN
HKKDVH--LLDTQYRMHPEISLFPSKTFYDSRLK-----------DGEGMAKLRRR----
PWHHSDLFAPYRFFDVQ-GMSQAATKGH-----------------SLVNPAEILVAMQIY
RRLT--TDVRKY-DFAGKIGIITPYKGQ----LRELKRRFQNEYGEGIFSKIEFNTTDAF
QGRESEIIIFSCVRASTQ----GIGFLNDIRRMNVGLTRAKCSLWVLGNSQALMQGEF--
---WRALVTDAKARKLYTDGDIAKLLNRQLLT-----DDMMKDDVEMMDSSQSLS-----
-----------ETV---RGSTHSEGSST-ATAASKD----PSPTSVKGVRDA--ARSAGT
PSQATPLASR-PSSALSRQSSTA---SNAKPEA-RRQNSGQPITKG--ESGKDGSGRA--
------QHSPASRPQP-EPQTPSTYA---ATNASDYNPSGGANGLNDLRNCGICGSYEHF
SAACDNEAALADQYGKCRRCHGTGHTLTNCIDPRCLSCGEVGHATDRCTAPLGRRLSKAQ
QEKVRQEEVRYGSMRDKARQRRAEKEQEAH--TIPTIKSTVSS-----------------
---AHQA-----EGAKRKR-DTS---SSS-SD----------------------------
-------------------------------RAKVPRP----------------------
-------NQESRSPGSGLPG--------------------------KERPSARVPTGPRA
G----SGPGQHPPGQ-----------------------PRPP----GR--PGM-------
-----------------------------------------------------------P
NGGGPMVRKKKVN----------------------AEDMFV---------------KRK-
-----------
>XP_016240885_Exophiala_spinifera
------------------------------------------------------------
------------------------------------------------------------
------------------------------------------------------------
------------------------------------------------------------
------------------------------------------------------------
------------------------------------------------------------
------------------------------------------------------------
------------------------------------------------------------
------------------------------------------------------------
------------------------------------------------------------
------------------------------------------------------------
------------------------------------------------------------
------------------------------MAEFITTLQELQQ-LPDGLHLLCPRQSDED
FDRYEDEHDCEGEGGRPVDPARKARFQETKIRRKKFISSLQLLAYDGTESEQYQAYIWDT
VDAALARCDICIREYYIAKVDFLA--TLR-EEYEEEDIKNFFSIINRRDVQRVTRGLDSA
----------DQTLQNLPGPKRVTSALTPKDLHALYEALVCEVFLRDENLL---KEHFDS
PFKTIQS----RKPLKMRE----------------------------ILPAATRFLFDT-
-NPVRLAWASS-IWKRLDRVVKDIEFDWAIKDFLQE------KV------QYAVEP----
-----------------SDTTRLWSALKLIVSKLDHRMITYKL--------------FDL
QPNLCTTALNHL--SRRSSAVPFIVQTLEDILDKAPDAFWQ---AMGSISSQT-IVEQIF
ASPNFNRHLQESVRPSPETDGKS-------HVTSDPRIDNDVLS----WISAFMESLKPA
NRPAAAQTIVAQLFERIND-------ISLVVPARLICFETAVSVLLKTVISFTTNQD---
----------------D-QKTIERLVLSDTLNLVGYRLDELLNPKDPALAEAMRAVKPQL
RGDILNLTKNAVALECQCLKADFEMISTKVNLRK----------GSSSYTPELWTAIIDN
LR-----DDDPSLSSAALLGTMALPGLEQF-RIREGS-----PDVQERKSFNAIFDKITG
MLGKLLERISEFSPDHLDRLFR-AQDTSMSLIAALFSPHQSTYEAAIELIKNISG--ESG
RKEALAHLISAFLGVTIYGICWTFRRIANYKTFASVPRMLKTGMEILEILCNLTDGQLR-
RAKI----SSRDASAIQSYWSYQWIALRVVYSQTEKWSLELHNKELMVEVCRDAMQYAQA
LFDQYDLFSSVITKAK-PDKAK-EIHRLLLDS---DDP--SVGSPLGTLDAMSKWLRLRD
EYLAETLVSLITNMLYRLKGHDALNAENEGLIYIQEVTTKQSIKTILTSSQKAILV---R
ALENYWGRQI---VKPVVKKQATLNIKGWTESAAVARSDASASESRDVDADEFGDDDIAD
EDLVEIASKTLGT------------------QKASITS-KDKNQIKNLLI---RQQPVKP
K----------------ATKPS---TVDLAAKK---AQEAKAFIENRKREEAARKLRDKE
AALKLRGK---IGVGKQTAGQGSGLSGL----GVVGKDHTVGS-SGIMVSSDSESDT--D
SDEE----LFGKLPITQGTT-VRNQAGLRKPL--ST--------GPVRKVKQVRSQRDIR
ARLAPDLTELHRTILSWDFFADTDLPP----NSQKNDYTLVTDTFRTPQDYQSTFEPLLI
LEGWQSFRAA---REDGTFKPFEVKVANSLIVDQFVEINSQVSMAEGKDLGISTSDVVLL
S-----------RSNQPDRDASEPHCLARVKEITRKKGE-VQIVYRVSASANPLRPYLND
QALVYGVQILSLTPLEREYGALMALQYYDLCEEIIRAKP-SPILDYTEEDLEPLKKTYNV
NLAQAKAIKSALDNDAFTLIQGPPGSGKTKTICGLVGAMLTGSIKKPDTSGQRLNT----
-----ATGRPV-GAPASAKKILVCAPSNAAVDELVMRLKKGVTLRDGTHERLSVVRLGRT
DAINTNVKDVTLEELVNAKLGTAAPKDPRD-DIHSVMM---KHKAISEELNALRNRINDQ
RGRGQPVPS-----SEEQLMDALKREKNGLSSKIDDMRERQNTASRDMDLNRKRIQQEIL
DSANVLCATLSGSGHEIFQGLNIE-----------FETVIIDEAAQSIELSALIPL--KY
GCSKCILVGDPKQLPPTVLSR---------------------AAAKFQYEQSLFARMENN
HRKDVH--LLDTQYRMHPEISLFPSKTFYDSRLK-----------DGAGMAKLRHR----
PWHNSEVFAPYRFFDVQ-GMSQAATKGH-----------------SLINVAELNVAMQLY
DRLL--NDVPKY-NFSGKIGIITPYKGQ----LKELKLRFKQRYGEDITSRVDFNTTDAF
QGRESEIIIFSCVRASTK----GIGFLNDIRRMNVGLTRAMCSLWVLGNSQALMQGEF--
---WKALITDAKGRNLYTQGDITSLLRRPVLT-----DAMMEADVEMMDVDEPTSAIEPE
SDNHHHSTMDLDRP---EVETAQPVISR-QNSDARNSNS-KGPSPAITKQPD--SRPGSS
SVQPTPLPSR-PSSRLSSDSPMS---TSSKPDA-GRLDPSRPESKR--ELIKSNTTGS--
------NKAPPAQVRP-EAYSDSKLSYSEQSRPGTHGPSGGGNGLNDLANCAICGSYDHY
SFNCDNEVAKAAALGNCHRCHRPGHNYTGCTAPRCITCGEVGHASESCMAPIRHRLTKAQ
QVEVHKQEVRFGIARDKARERRAERQLGEHGAKIPTVKSTLPS-----------------
---ANGQ----ASDAKRKR-DES---TES-SD----------------------------
-------------------------------RGKVKR-----------------------
--------RDKAAAGKVPAHNPGVPNNNSA----------------PNTFSRPPPTGPSA
GVVGLSRP--PPTGSA-----------------ELP--PRPP------TGPGG-------
-------------------------------------------------------RPVTM
NNGQPMVRKKRAN----------------------ANDMFV---------------KRK-
-----------
>XP_016262374_Exophiala_oligosperma
------------------------------------------------------------
------------------------------------------------------------
------------------------------------------------------------
------------------------------------------------------------
------------------------------------------------------------
------------------------------------------------------------
------------------------------------------------------------
------------------------------------------------------------
------------------------------------------------------------
------------------------------------------------------------
------------------------------------------------------------
------------------------------------------------------------
------------------------------MAEFITSLQELQQ-LPDGLHLLCPRQSEDD
FERYEDEHDCEAEGGETLDPEKRARYQEIKIRRKKFISSLQLLAYDGTESEQYQKYIWDT
VDAALARCDICIREYYIAKVDFLA--TLR-EEYEEEDIKNFFSIINRRDVQRITRGLDSA
----------DQTLQSLPGPKKVTSSLTPKDLHALYEALVCEAFLRDEGLL---RQHFDS
PFKTIQS----RKPLKMRE----------------------------ILPAAIRFLFDT-
-NQVRLAWASS-IWRRLDRVVKDIEFDWAIKDFLQE------RV------QQAIEP----
-----------------GDTTRLWSALKLIVSKLDRRMITYKL--------------FDL
QPNLCTTALNHL--ARRSSAVPFIVQTLEDILDKAPDAFWQ---AMGSISSQT-IVEQVF
ASPNFNKHLLESVKPPPELEGKC-------PAPVDPRADNHVLS----WISAFMESLKPA
NRPAAAQTIVAQLFERIND-------RDLVVSARLICFEKAVSVLLKTVISFTANQN---
----------------D-QKNVERLVLSDTLNLVGYRLDELLSPKDPALAE---AVKKSL
RDDILILVKNAVALECQCLKTDFESISTKINLRH----------GSSSYTPEIWTAIIDN
LS-----DNDAPLSSAALLGTMALPGLEQF-RIREGS-----ADVQEKKSFNSIFDKITG
MLGKLLEKISEFSPDHLDYLFR-AQDTSMSLIAALFSPDQSTYQAAIELIKNISG--ESG
RKEALAHLIGAFLGTTIYGICWTFRRIANYKTFASVPRMLKTGMEILDILCNLTDGQLR-
RAKI----SSRDASAIQSYWSYQWIALRVVYSQTEKWSLELHNKELMIEVCRDAMQYAEA
LFDQYDLFSSVITRAK-PDKAK-EIHRLLLDS---DDP--SVGSPLSTLDAMSKWLRLRD
EYLAETLVTLITNMLYRLKGHDALNAESDGLAYIQEVATKQSIKTILTSSQKAILV---R
ALENYWGRQI---GKPVIKKQATLDIKGWSESAAVGRSDASTPESR--YADEFGDDDIAD
EDLVEIASKTLDT------------------QTTRITS-KDKNQIKTLLT---RQQPVKP
K----------------AMKPS---TVDTTAKK---AQDAKAFIENRKREEAARKLRDKE
AALKLRGK---IGVGKQTMGQGSGLSGI----GVVGKDHTVGS-SGIMVSSDSESDP--D
SDEE----LFGKLPITQGTT-VRNQAGVRKPL--ST--------GPVRKVKQVRSQRDIR
ARLAPDLTELHRTILSWDFFADTDLPP----NSQKNDYTLVTDTFRNPQDYQSTFEPLLI
LEGWQSFRAA---REDGTFKPFEVKVANSLIVDQFIEINSRVSMAEGKDLGISTSDVVLL
S-----------RSKQPERDPSEPHCLARVKEITRKRGE-VQIVYRVSASGNPLRPYLND
QALVYGAQILSLTPLEREYGALMALQYYDLCEEIIRAKP-SPILDYTEQDLEPLVKTYNV
NLAQAKAIKSALDNDAFTLIQGPPGSGKTKTICGLVGAMLTGSIRKPDASGQRLNT----
-----ATGRPV-GAPASTKKVLVCAPSNAAVDELVMRLKKGVTLRDGTHEKLSVVRLGRT
DAINTNVKDVTLEELVNAKLGTAAPKNPQD-DIHSVMM---KHKAISEELNTLRNRINDQ
RGRGQPVPS-----SEEQLMDALKREKNGLSSKIDDMRERQNTASRDMDLNRKRIQQEIL
DSAHVLCATLSGSGHEIFQGLNIE-----------FETVIIDEAAQSIELSALIPL--KY
GCSKCILVGDPKQLPPTVLSR---------------------AAAKFQYEQSLFARMENN
HRKDVH--LLDTQYRMHPEISLFPSKTFYDSRLK-----------DGAGMAKLRHR----
PWHNSEVFAPYRFFDVQ-GMSQAATKGH-----------------SLINVAELNVAMQLY
DRLL--NDVPKY-NFSGKIGIITPYKGQ----LKELRLRFKQRYGEDITSKVDFNTTDAF
QGRESEIIIFSCVRASTK----GIGFLNDIRRMNVGLTRAMCSLWVLGNSQALTQGEF--
---WKALITDAKGRNLYTQGDITSLLRRPVLT-----GAMMEADVEMMDVDEPASVVKLQ
PDNNQNSIMDLDQA---KVETARPVVSR-QNSTIGKSSP-TASSPALVRRPD--PGSGLS
SAQPTPLPSR-PSSSLSRDSAMS---TSSKPDA-RRPQPSRTESHG--ETIKPNMKSA--
------SKIPSTKARP-EACPDSRLARSDQTRSGAHGPSGGGNGLNDLANCAICGSYDHY
SFNCDNEEARSAALGNCHRCHRPGHNYGSCTAPRCITCGEVGHASVDCTAPIRHRLTSVQ
QVEVQKQEVRFGAARDKARERRAERQLGEHGAKIPTVKSTLPA-----------------
---ANGP----ALDAKRKR-DES---TDS-SD----------------------------
-------------------------------RGKVKR-----------------------
--------RDK-DGGKVLANG---PQKDPP----------------PKAPSRPPPTGPSA
G-RGFARP--PPTGPA-----------------GGA--PRPG------MGPGG-------
-------------------------------------------------------RPLLM
NNGQPMVRKKKAN----------------------ANDMFV---------------KKK-
-----------
>XP_013312329_Exophiala_xenobiotica
------------------------------------------------------------
------------------------------------------------------------
------------------------------------------------------------
------------------------------------------------------------
------------------------------------------------------------
------------------------------------------------------------
------------------------------------------------------------
------------------------------------------------------------
------------------------------------------------------------
------------------------------------------------------------
------------------------------------------------------------
------------------------------------------------------------
------------------------------MAEFITTLQEIKQ-LPAGKHLLCPRENDDD
PDRYEDERDPDADVEGKDDPERNARIEETKARRKKFISSLQLLAYDGSQSEQYQNFIWDT
LDEALAKCDICIREYYIAKVDFLT--ALR-EEYEEEDIKNFFSIINRRDVQRIIRGLDSA
----------DKTLQSLPEPQRQTSALTPKDLHALYEALICEVFLQNETLL---KQHFDG
PFKAIQA----KRPLKMRE----------------------------ILPAATRFLFST-
-NSVRLNWASS-IWKRLDRFLRDIEWDWAIKDFLQE------KL------QQTSDP----
-----------------SDVTRLWSALKLVVSKLDERMITYKL--------------FDL
QPNICTTALNHL--AKRSGAIPFIVQTLQDILDKAPDAFWQ---AMGSISSQT-IVEQVF
ASPQFNKHLQDFVKPDPRPNIK---------------ADNDVIS----WISSFLLSLKPA
NRPAAAQTIVAQLFDRIDN-------RNLELAARLTCFETAVTVLLSTVMCFTGNQD---
----------------D-QKNVERLVLSDTLNLIGHRLDEILNPKDPALAE---AVGPEA
RNNALTLTKNAVALECQCLKADFEILSTKGHLRH----------GSSSYTPELWTAITNN
LR-----DSDPHLSSAALLGIMALPGLEQI-RIREGS-----SAIQEKKSFNSIFDKLTG
MLGKLLERISEFSPSHLDLLFK-AQETSMPLIAALFSPDQSTYLAAIDVVKNISG--ESG
RKEALAHLFGAFLGTTIYGVCWTFRRIANYKTFASVPRILKTGMEILDILCNPMDGQLR-
KAKI----SGRDASAIQNYWSYQWIALRVIYSQTERWSLELHNKSLMIEVCRDAMQYAGA
LFEQYDLFSSVITRAK-PDKAQ-EIPRLLLDS---DDP--GIGSPLSTLDAMSKWLRLRD
EYLADTLVSLITNMLYRLKGHQVLVTESEGLAYIQEVTTKQSIKTILTSSQKAILV---R
ALENYWGRQI---ERHVPKKQSTLDLKGWTDSAAVTRSEASTPGSREVSVDEFGDDDIAD
EDLVEIASKTLNT------------------HKTSVTV-KDKNQIRSLLS---RPQPVKQ
N----------------AAKSA---SIDIAARK---AQEAKAFIENRKREVAAQKLRDKE
AALKLRGR---VGVGQQTAGQGSGLAGI----GVVGKDHAARA-SSLMVSSDSESET--D
SDEE----LFGKLPTAQGPT-VRSQAGVRKPM--PA--------GPVRKVKQVRSQRDIR
ARLAPDLTDLHRTILSWDFFADTDLPP----NSMMDDYTLVTETFRSPQDYQKTFEPLLV
LEGWQSFRAA---REDGNFKPFEVKVANSLIVDNFVEINSQMSMAEGRDLGIGTADVVLL
S-----------KSKQPDRDSSEPHCLARVKEITRKKGE-VQVVYRVCAAGNPLRPFLND
NATVYGVQVLSLTPLEREYGALMALQYYDLSEEIIRAKP-SPILDYSDKDLEPFKKTYNV
NLAQAKAIKSALDNDAFTLIQGPPGSGKTKTICGLVGAMMTGFVKKTNTNAPRLNT----
-----ATGRPI-TAPPATKKILVCAPSNAAVDELVMRLKLGVTLMDGTLENLSVVRLGRT
DAINANVKDVTLEELVNAKLNSAAPKDPRE-DIHSVMM---EHKAVSEELNTLRDRINDQ
RGKGQTVPS-----SDEQLMDALKRKKNGLSAKIDDMRERQNTATRDMELSRKRIQQEIL
DSAHVLCATLSGSGHEIFQGLNIE-----------FETVIIDEAAQSIELSALIPL--KY
GCSKCILVGDPKQLPPTVLSR---------------------AAAKFQYEQSLFARMENN
HKKDVH--LLDTQYRMHPEISLFPSKTFYDSRLK-----------DGAGMAKLRHR----
PWHHSDIFAPYRFFDVQ-GMSQAATKGH-----------------SLVNIAELNVAMQLY
DRLV--SDVPKY-DFSRKIGIITPYKGQ----LKELRLRFKQRYGEDITSKVEFNTTDAF
QGRESEIIIFSCVRASTQ----GIGFLKDIRRMNVGLTRAMCSLWVLGNSQALMQGEF--
---WRALVNDAKSRNVYTEGNITNLLRRPLLT-----EDMMKDDVDMMEVDGRDSEVGRP
SVSRHDSGMDIDRP---RSEAVRPPASR-QNSAA------ETPKPTPIRRDE--PRSRLS
SNQTTPLPSR-PGSSASHDSIAS---TSSSAEL-RRSDLARPEGTR--EPSRPDLKSE--
------SRPLPPKPGP-EVHTDREHFGSDQPRSGVYGPSGGRTGLNDLANCTICGSYEHF
SFNCDNEEAKAAAMGNCHRCHSGGHSYSSCSAPRCISCGEVGHTTDKCVAPIKYRLTKAQ
QAEVQKQEIRFGNARDKARERRAEKQLGEHGAKIPTVKSTASP-----------------
---LNGA----AHQAKRKR-DAS---SDS-SD----------------------------
-------------------------------RGNLPK-----------------------
--------RDK-----VAMHG----------------------------PAGGVPKGGAT
TSQGFSRP--PPTGPA-----------------GLP--PRPP------GGPGG-------
-------------------------------------------------------RPPAV
NHGPPMVRKKKTN----------------------ADDMFM---------------KRR-
-----------
>XP_007726414_Capronia_coronata
------------------------------------------------------------
------------------------------------------------------------
------------------------------------------------------------
------------------------------------------------------------
------------------------------------------------------------
------------------------------------------------------------
------------------------------------------------------------
------------------------------------------------------------
------------------------------------------------------------
------------------------------------------------------------
------------------------------------------------------------
------------------------------------------------------------
------------------------------MAEFISILEEIKQ-SPPGQHLFCPRQNDDD
QDRYEDERDPSAVEAGTVDRDRLARIEATKIRRRKFMTSLQLLAYDGRESEQYQRFIWDT
LDEALGKCDICIREYYVAKVDFEA--SLR-EDYEEEDIKNFFEIINRRDLQRIIQGLDGA
----------TKTLDEVPEQKRGTAVLDHRDLHALFEALVCDVFLQNEELL---QKHFDR
PFKMIQA----KRPLKMRE----------------------------ILPASTKFLFDS-
-MPVRLGWATM-IWNRVDRCPSDLEWDWAMKSYIQA------KL------QQASEP----
-----------------GDVSKMWSALKLILSKLDERMITYKL--------------FDL
HPNVGTTALNHL--AKRSQAVPFICQSMKMILDTAPAAFWQ---AMGSISSQT-IVEQVF
ASPQFNKYLQES---SAGLGLK----------------DMDVLS----WIPSLLASLKPA
NRPAASQTIASQLFERINN-------TSISLPARAECFRMAVKVLLTTIISFSDNET---
----------------N-RQSVERLVLLDILGLIGHRLDEILKPRDPDLAK---SLGKET
RDEIVNVVKNSIALECQCLKLDFETLTQKEPLRH----------GSSSYTPEIWTAVINN
LK-----DDEPELSAAALIGIMPLPGLEQF-RIREGQ-----ALIKEKKSYNSIFDKLTG
MVAKLLQRISEFKPDHLDFLFR-AQNTSMSLIAALFSPDNNTYQAAIEVVKNISG--EFG
RKEALAHLIEAFLGITIYGVCWTFRRIANYKTFASVPRMLKNGMEILDVLCNPTNGQLR-
KANI----SSRDASAIQNYWAYQWLALKVIFSQTERWSLEVHDKEKMVEVCRDAMQYAEA
LFDQYDLFASVLMKAR-PEKAE-DIPKTLLDT---RGT--QVGSPLNALDAMSRWLRLRD
EYLADTLVTLITNMLYRLKRHQALTTDSDGLAYVQEVATKHSVKTILTASQKARLV---R
ALENYYDRPI---ELPVAKKQTTLNLKEWTDTAT-SRSGASTPDSRGRSVDEFGDDDIAD
EDLIEIANKTMGT------------------QKTTVTN-KERNNIKSLLS---R-QPAKA
K----------------PSSAS---TIDVAAKK---AQEARAFIENRKREEAARKLRDKE
AALKLRGQ---TGMGVQTAGQGSGLTGI----GIIGKDHSAGP-NSLMVSSESESES--D
SDEE----LFGK-VTKGGPT-VRSQAGVRKPV--VA--------GPVRKIKQVRSQKDVR
ARLAPDLSDLHRTILGWDFFADTDLPP----NSARDDYTLVTNTFRTVQDYQKTFEPLLI
LEGWQSFRAA---REEGNFKPFEVKVANTLIVDNFVEVNSSMSFAEGKELSIGTSDVVLL
S-----------KSPTPEQDSREPHCLARVKEISRKKGE-VQVVYRVSASNNPLRPYLND
KSTVYGVQILSLTPLEREYGALMALQYYDLCEEIINAKP-SPILDYPDRILEPFQKTYEV
NQAQAKAVKSALDNDAFTLIQGPPGSGKTKTICALVGAMMTGYIKKTNDSGPRLNA----
-----ATGRAP-PIPR---KILVCAPSNAAVDELVMRFKLGVTTLDGSFEHLSVVRLGRT
DAINAGVKDVTLEELVNAKLNVAAPRDPRE-DIHAVMM---EHKAVSDELNALRNRISEQ
RGKGQPVPM-----ADEQLMDALKRKKNQLGSKIDDMRERQNTASRDMELNRKRIQQEIL
DSAHVLCATLSGSGHEIFQSLNVE-----------FETVIIDEAAQSIELSALIPL--KY
GCSKCILVGDPKQLPPTVLSR---------------------EAAKFQYEQSLFARMESN
HKKDVH--LLDTQYRMHPEISLFPSKMFYDSRLK-----------DGADMAKLRRR----
PWHHSEIFAPYRFFDVQ-GMHQAAPKGH-----------------SLVNIAELNIAMQLY
DRLV--RDVPRY-DFAGKIGVITPYKGQ----LKELRLRFKQRYGDDIVSKIEFNTTDAF
QGRESEIIIFSCVRASTH----GIGFLNDIRRMNVGLTRAKSSLWVLGNSQSLMQGEY--
---WRALVNDAKARNVYTQGEITSLLRRPLLT-----EDMMKDDIDMMD-----A-----
-----------DEPVVETAKTIRNTE-----PESKQPTP-PQPPPRKVNNDM--PRTGPT
SNQGTELPSR-PSDSLSRPSSSS---STTRPEP-QRRVSAQTDPRR--NLSKMEVDDD--
------KQLPASKMRT-AADLKVDTT---QVKTGVYGPSGGANGLNDLAKCSICGSHEHF
TSNCDNEEARAAAHGICHRCQQPGHSYTSCNAPRCMTCGEIGHLSDSCTAPPAKRLTEAQ
RKEVRREELRFGAARDKAREKRAEKQLGEHGAKIPVVKTTVPP-----------------
---TNGVSNLKGDAAKRKR-DAS---SDS-SD----------------------------
-------------------------------RGKVPRV----------------------
-------NNDGRSSGVGGNNGVNPNNKNIG----------------PGMGS---------
-----ARS--PPSGPA-------------------PKRPHPPRTGSGGGNPGSGNGNGNK
GNGNGTKTNNMRPGAGPGAGAIVGAGAGTDSRSAGVQPSRPAGLPSRPPVSVAGGRSGTV
NHGQPMVRKKKTN----------------------AADMFM---------------KRR-
-----------
>XP_007732883_Capronia_epimyces
------------------------------------------------------------
------------------------------------------------------------
------------------------------------------------------------
------------------------------------------------------------
------------------------------------------------------------
------------------------------------------------------------
------------------------------------------------------------
------------------------------------------------------------
------------------------------------------------------------
------------------------------------------------------------
------------------------------------------------------------
------------------------------------------------------------
------------------------------MAEFIGILQEIQQ-LQPGQHLFCPRQNDND
QDRYEDERNPSVAREGTLDPDRLARIEETKIRRRKFMTSLQLLAYDGRESEQYQRFIWET
LDESLGKCDICIREYYVAKVDFVA--ALR-EDYEEEDIKNFFEIINRRDIQRIIQGLDGA
----------TKTLEEVPEQRRGTAVLNHKDLHALFEALVSNVFLQNEDLL---QKHFDP
PFKMIQA----KKPLKMRE----------------------------ILPASTKFLFDS-
-VPVRVGWATS-IWNRIERCPTDLEWDWAMQDYIQA------KL------QYASEP----
-----------------GDISKLWSAMKLIVSKLDERMITYKL--------------FDL
HPNVCTTALSHF--AKRSQAVPFICQSFKMILDTAPGAFWQ---AMGSISSQA-IVEQIF
GSPQFNKCLQES---SANPESR----------------DMDVLS----WVPSLLGSLKPA
NRPAASQTIVRQLFERIDN-------DSIKLPARTACFSMAVKVLLTTIISFSDNEK---
----------------N-RQSVERLVLKDTLSLIGHRLGEILRPNDPELAR---CLGKET
KEDMVNIVKNSIALECQCLKSDFETLTLKEQLRH----------DSSSYTPEIWTAVIDN
LK-----DEEPELSAAALIGIMPIPGLEQF-RIREGQ-----PMAKEKKSYNSIFEKLTG
MVAKLLERISEFKPDHLDYLFR-AQNTSMSLIAALFSPDNSTYQAAIEVVKNISG--EFG
RKEALAHLIEAFLGITIYGVCWTFRRIANFKTFASVPRMLKNGMEILDVLCNPTYGQLR-
RANI----SSRDAAAVQNYWSYQWIALKVIFSQTERWSLEVHDKAKMIEVCRDAMQYAEA
LFDQYDLFASVLTKAK-ADKAQ-EIPKILLDS---RDT--QLGSPLNALDAMSKWLRLRD
EYLADTLVSLITNMLFRLKRHQALATDSEGLAYVQEVATKQSVKTILSASQKARLV---R
ALESYYDRPL---ERPIAKKQTTLNLKDWTGSAA-PQSEASTRNSKERSVDEFGDDDIAD
EDLIEIANKTLGT------------------QRATVTT-KEKNKIKSLLS---RPHPTKT
K----------------TSPAT---TVDIAAQK---AQEARVFIENRKREEAARKLRDRE
AAMKLRGQ---TGVGEQTAGQGSGLRGI----GIIGKDHSAGP-NSLMVSSESESES--D
SDEE----LFGK-YPKAGPT-VRSHAGARKPV--AA--------GPVRKIKQVRSQKDVR
ARLAPDLSELHRTILSWDFFADTDLPP----TSVKDDYTLVTSTFRTALDYQKTFEPLLI
LEGWQSFRAA---REDGNFRPFQVRVANSLIVDNFIEVNSQMSLAEGKELSIGTSDVVLL
S-----------KSPTPEQDPREPHCLARVKEISRKKGE-VQVVYRVSAANNPLRPYLND
KSTVYGAQILSLTPLEREYGALMALQYYDLCDEIINAKP-SPILDYSDKELEPFQRTYQV
NQAQAKAVKSALDNDAFTLIQGPPGSGKTKTICALVGAMMTGSIKKSNDNGPRLNT----
-----ATGRVP-PVAR---KVLVCAPSNAAVDELVMRLKLGVTSLDGSFDKLSVVRLGRT
DAINAGVKDVTLEELVNAKLNAAAPKDPRE-DIHSVMM---EHKAVSEELNALRARIDEQ
RGGGQPVSS-----ADEQLMDALKRKKNGLGSKIDDMRERQNTASRDMELNRKRVQQEIL
DSAHVLCATLSGSGHEIFQSLNVE-----------FETVIIDEAAQSIELSALIPL--KY
GCSKCILVGDPKQLPPTVLSR---------------------EAAKFQYEQSLFARMESN
HKKDVH--LLDTQYRMHPEISLFPSKSFYDSRLK-----------DGPDMAKLRRR----
PWHHSNIFAPYRFFDVQ-GMSQAVPKGH-----------------SLVNYAELNIAMQLY
ERLV--TDVPKY-DFTRKIGIITPYKGQ----LRELRLRFKQRYGEEIVSKIEFNTTDAF
QGRESEIIIFSCVRASTQ----GIGFLNDIRRMNVGLTRAKSSLWVLGNSQSLTQGEY--
---WRALINDAKARNVYTQGDIISVLRRPLLT-----EDMMKDDVDMMD-----A-----
-----------SSPVGETAKPTAPSP-----PDSREPSA-AT---RKGSNDA--PRPGYS
SHQNTTLPSRPPQSSLLRRSSLS---SIARTEP-QYNDSTQAESKR--VASKIETDGD--
------KRPPPSRLVT-EPILRSELN---QANPGVYGPSGGHNGLNDLAKCAICGSYEHF
SSNCDNEEAKAAALGNCSRCYRPGHSYASCSAPRCITCGEIGHLAKDCKAPSAMRLTEAQ
QKEVRRQEVRFGATKDKARERRAEKQLGEHGAKIPTVKSTLPP-----------------
---VNGA---KSDVAKRKR-DES---SD--SD----------------------------
-------------------------------RGKVARI----------------------
-------NKDGRSL---------PAKPNIG----------------PGLGS---------
-----SHV--PPPGPA-----------------GLPRR--PP---VAAATPGS-------
--GNGTKTNNIEPGP--------------RSASARVPPSGPAAAGPRQPVAGAGGRPGTI
NHGQPMVRKKKTN----------------------ADDMFM---------------KRR-
-----------
>XP_009157460_Exophiala_dermatitidis
------------------------------------------------------------
------------------------------------------------------------
------------------------------------------------------------
------------------------------------------------------------
------------------------------------------------------------
------------------------------------------------------------
------------------------------------------------------------
------------------------------------------------------------
------------------------------------------------------------
------------------------------------------------------------
------------------------------------------------------------
------------------------------------------------------------
------------------------------MAEFISVLQEIKQ-LPPGQHLFCPRQNDDD
QDRYEDERNPGVAGEGAVDPDRLARIEETKLRRKKFMTSLQLLAYDGRESEQYQRFIWET
LDHTLGKCDICIREYYVAKVDFAA--SLR-EDYEGEDIQNFFEIINRRDIQRILQGLDGA
----------TKTLSEVPEQKRGTAVLSQKDLHALFEALVCDPFLRNEDLL---QKHFDP
PFKMIQA----KKPLKMRE----------------------------ILPASIKFLFDS-
-VPVRVGWATL-IWNRVDRCPTDLEWDWAMKDYIQT------KL------QHAYEP----
-----------------GDITKLWSALKLIISKLDERMITYKL--------------FDL
HPNLCTTALNHF--AKRSQAVPFICQSMKMILDTAPAAFWQ---AMGSISSQT-IVEQVF
ASPQFNKCLQDS---ASNPESK----------------ELDVLS----WIPSLLDSLKPA
NRPAASQTIVSQLFERIDN-------DNLSLAARTACFNMVVTVLLTTIISFSDNEK---
----------------N-RRSVERLVLLDTLSLIGHRLDEILKPKKSDLAM---NLSKET
KEDIANIVKNSIALECQCLKSDFETLVRKEPLRH----------GSSSYTPEIWTAVINN
LK-----DDEPELSAAALIGIMPLPGLEQF-RIREGE-----PLAKDKKSFNSIFEKLTG
MVARLLERISEFKPDHLDYLFR-AQNTSMSLIAALFSPDNSTYQAAIEVVKNISG--EFG
RKEALAHLIEAFLGITIYGICWTFRRIANYRTFSSVPRMLKNGMEILDVLCNPTNGQLR-
AANI----TSRDAAAVQNYWSYQWLLLQVIFSQTERWSLEVHDKEKMIEVCRDAMQYAEA
LFDQYDLFASVLTKSRPPEKAQ-EIPKQLLDS---RDT--GLGSPLNTLDAMAKWLRLRD
EYLADTLVSLITNMLYRLKQHQAVVTESEGLAYVQEVATTHSVKTILSASQKARLV---R
ALEHYLDRQI---ERPMPKRQAKLNLKDWTETAV-SRLGGSATDSRDVSTDEFGDDDIAD
EDLIKIENKTL-T------------------QKGLIST-KDKNKIKPLLS---KQQPKPA
R----------------TAPVS---TAEVEAKK---AQQARAFIENRRREEAARKLRDKE
AAARLRGK---VGIGEQTSGQGSGLAGV----GVIGKDHSAGT-SSLMVSSESESES--D
SDDE----LFGL-TSKAGPT-VRDQGGLRKPV--VA--------GPVRKIKQVRSQKDVR
ARLAPDLSDLHRTILSWDFFADTDLPP----NSAKDDYTLVTNTFRNALDYQKTFEPLLI
LEGWQSFRQA---REEGNFKPFEVKVANSLIVDNFVEVNSAMSFAEGKDLSIGTSDVVLL
S-----------KSSTPDQDPQQPHCLARVKEISRKKGE-VQIVYRVNASNNPLRSYLND
KTTIYGVQISSLTPLEREYGALMALQYYDLCEEIIRAKP-SPILDYPDSVLAPLQKTYEV
NKAQAKAVKSALDNDAFTLIQGPPGSGKTKTICALVGAMMTGFIKNSDGKGVRLNA----
-----ATGRPS-PAPRASKKILVCAPSNAAVDELVMRLKLGVTTLDGQFEKLSVVRLGRT
DAINAGVKDVTLEELVNAKLNVAAPKDPRE-DIHSVMM---EHKAVSEELNALRDRITEQ
RGKGIPVPT-----ADEQLMDALKRKKNGLGSKIDEMRERQNTASRDMELSRKRIQQEIL
DSAHVLCATLSGSGHEIFQSLNVE-----------FETVIIDEAAQSIELSALIPL--KY
GCSKCILVGDPKQLPPTVLSR---------------------EAAKFQYEQSLFARMENN
HKKDVH--LLDTQYRMHPAISLFPSKTFYDSRLK-----------DGADMAKLRRR----
PWHQSDLFAPYRFFDVQ-GMSQAAPKGH-----------------SLVNIAELNVAMQLY
DRLV--KDVPKY-DFAGKIGVITPYKGQ----LKELKLRFTQRYGQDITSKIEFNTTDAF
QGRESEIIIFSCVRASTH----GIGFLNDIRRMNVGLTRAKSSLWVLGNSQSLMQGEY--
---WRALVNDAKARNVYTHGDILGMLRRPLLT-----EDMMKDDIDMMD-----A-----
-----------DGP---AADPVKPAP-----PSRRESND-PAAVPKKAGNDAAPPRSGPP
SNQSTPLPSR-PQSSLSRRSSTS---SATKHEL-PPRESTQSDPRRNVNASRMEVDRE--
------QKAPPSKLR-----MDSNLP---EPNKGVYGPSGGWNGLNDLAKCAICGSAEHF
TFNCDNEDAKAAALGNCHRCYQRGHSYTSCTEPRCLSCGEVGHVTDNCKAPADMRLTEAQ
QKEVKRQELRFGAARDKARERRAEKQLGEHGAKIPMVKSTLPPNTPVGPAADRTRTNTNR
DGTTNAG---SAGMIKRKRIDES---SD--SD----------------------------
-------------------------------RGKVPRM----------------------
-------NQDGRSPASAAHG--NNNKNNIGLNTKSRVGTGPAYGSRPGVGGGSRDDSARS
HAHPPSRP--PPTGPAAAEARPGAGVGMGQGGGGLPRRPPPPIPAPGSGGPGG------R
PSGGGMTG----PGP---------------------------------------------
--GQPMVRKKKAN----------------------AADMFV---------------KRK-
-----------
>XP_013263115_Exophiala_aquamarina
------------------------------------------------------------
------------------------------------------------------------
------------------------------------------------------------
------------------------------------------------------------
------------------------------------------------------------
------------------------------------------------------------
------------------------------------------------------------
------------------------------------------------------------
------------------------------------------------------------
------------------------------------------------------------
------------------------------------------------------------
------------------------------------------------------------
---------------------------------MLIYDREIKQ-LPPGPHIFCPKKGDDD
LDRYEGQHDPRSNHDTATNPDRLARIDEAARRKKKFISSLQLLAYDGHESEEYQRYIWDT
IDEALGKCDICIREYYVEKLDFVA--ALR-QDYEEEDIKTFFDIINRRDISRIIEGLTNA
----------EKTLRSVPENKRGFQLLQQKDIHALFEALACESFLQDEDKV---QTYFDE
PFKMIQT----RKPLKMRE----------------------------ILPGTVRFLFDS-
-KPARLSWATAVVWARFARSPTELEWDWAMKDCLQT------KL------QQASEP----
-----------------ADIARLWSGLKLIVSKLDENMITHKL--------------FDL
QPSVATTGMNHL--TKKIQAIPFIVQTWKIILDKAPDAFWQ---GMQSIPSQT-IIEQVF
ASPQFNRCLRES---VNEPELP----------------DLDVLS----WIPSFLKSHKPA
NRPAATQTLVYQLFERVNN-------TDLSLPARKACFEMAVKVLLQTLVIFSDNEK---
----------------T-RQSVERLVLSDILNLIGHRLDEILRPKDSALAS---SVSPAS
RENILSIVKNAVALECQNLKSDFETLSQRQTLPH----------GSSSYTPEIWMSVISN
LQ-----DDNTDLSSAALLGTMSLPGLEQF-RMKNAE-----PFAKEKTTYNLIFEKLTG
EVAKMLERITEFNPTHLDNLFR-SQNTSMALIAALFSPDENTYQAAIDLVKNISG--ESG
RKEALAHLVDAFLGTTIYALCWTYRRIANYKTFSSVPRMLKNGMEILDVLCNPADGQLR-
RSNI----SGRDVSAVQSYWSYQWIALRVIFSQAERWSLELHSKDAMMEVCRDAMQYARQ
LFDQYAVFSSVLVAAK-PEKEM-DIPMQLLDS---SES--QLGSPLNALDAMSKWLRLRD
EYLADTLVSLIERMLEQLKRHQAVAADNNGLAYVQEVATKQSIKTIISPSQKARLV---R
ALEQYYGKQI---EKPAIKKQATLNLKNWTDSAAASRSEVSTPASKDDSADEFGDDDIPD
NELVEVASRVLDT------------------QKLPTAT-KGMKISRPLLT---QPKPVKP
K----------------TSSVS---AAQMAAKK---AQDAKAFIENRKREEAARKLRDKE
AALRLRGQ---TGVGQQTRGQGSGMAGL----GIQGKDHSLGK-SDLMVSDASASES--E
SEDD----LFT--SRPRGPT-VRTQTGQRGIV--SQ--------GPVRVKRGVQTQRDMR
SRLAPDLSDLHKTMLNWEFFAETDLPP----NSTRDDYTLVTSTFRSVEDYQRTFEPLLM
LEGWQGLRSA---REDGSFKPFEVKIANSLIVDSFLEINSQMPFAEGKDLPVSASDIVLL
S-----------KSKTPERDPSEPHCLARVKEITRKKGE-IQVVYKVCASNNSLRPFLNN
NSTIYGISVQSLTTLEREYGALKALPYYYLRDYIVKAEP-SGMLEYPEKELLPLTSTYNV
NLAQAKAIKSALDNDAFSLIQGPPGSGKTKTICALVGAMLTAPLKRPASYVSRFSN----
-----SGGASD-SAP---QKILVCAPSNAAVDELVIRFKDGVTLMDGSQESLSVVRLGRS
DAINSKVKDVTLEELVNTKLSLAAPKDPRE-DIHSLMK---EHKSASEDLNALRGKLNEQ
RGKGETILT-----SDERLMDGLRRKKNALGTQIDKMRERQNTASRDMELSRRRAQQEVL
NNAKVLCATLSGSGHELFQGLSID-----------FDTVIIDEAAQSIELSALIPL--KY
NCAKCILVGDPKQLPPTVLSR---------------------EAARFQYEQSLFARMENN
HKKDVH--LLDTQYRMHPEISLFPSKTFYDSRLR-----------DGNNMAQLRRR----
PWHHSEVFAPYRFFDVQ-GMSQSAAKGH-----------------SLINLAELNVAMQLY
DRLT--TDVRRY-DFSGKIGIITPYKGQ----LNELKKRFQQQYGESILSKIDFNTTDAF
QGRESEIIIFSCVRASTQ----GIGFLRDIRRMNVGLTRAKSSLWILGNSEALIQGEF--
---WRALVNDAKSRKLYTEGDILGLLRRPLLT-----EDMMKDDIEMMDVDQSIS-----
-----------------KPTNAQVGQYSLNQAVVKE----FPAAASKTIRDE--PRSGAT
SQRNTPVPSR-PSSNLSRTSSTS---SSTKAEH---QSSNQSDTGR--DKPRNESLHQEP
LSAHQPQTSHQAAPRP-------------DFNSGTYGPSGGANGLNAQAVCVICGSFAHF
SFNCDNGEALAAAIGKCSRCHLSGHTASSCLAPRCKSCGEVGHLTKECTAAEKYRLKPDQ
QEKVKREEIRWNHLRDRNRTKRAEKQLGEHGAKIPNVKSSVPP-----------------
---------DSAAVAKRKREDGALTMRDA-SD----------------------------
-------------------------------WSKVPRLDTS-------------------
--TSIEHNRDPRRPKA------------------------------PQPGPAAQPRGAVN
S----PSSQRPPAGAG----------------AGLP--ARSP------AGPGG-------
--------------------------------------------------------RPGI
MPGQSMVRRKKSN----------------------ADAMFV---------------KKK-
-----------
>XP_016219593_Exophiala_mesophila
------------------------------------------------------------
------------------------------------------------------------
------------------------------------------------------------
------------------------------------------------------------
------------------------------------------------------------
------------------------------------------------------------
------------------------------------------------------------
------------------------------------------------------------
------------------------------------------------------------
------------------------------------------------------------
------------------------------------------------------------
-------MASSLHRP-TMDAFSNMGNHMVSNSAAAINAIDDISTLDPDESVLSLAKGPRR
RQHDDEE--SEGIEEDDLESLASAAVDANGNKQVAKAEEQEEKELPPHACAYCGIHNP--
------------------------------------------------------------
--SSVVRCLTCAKWFCSARGNTSSSHIVN-------------------------------
------------------------------------------------------------
------------------------------------------------------------
---------------------------------------HLVRA----------------
------------------------------------------------------------
--------------------------------------------RHKEVQLHP-------
------------------------------------------------------------
------------------------------------------------------------
------------------------------------------------------------
------------------------------------------------------------
------------------------------------------------------------
-----------------------SSALGDTVLECYNCGTKNVFLLGF----------IPA
KSDTVVVLL---------------------------------------------------
--------CRQPCAAMPSTKDMNW--------DTSRWQPLIEDRS---------------
---------------------------------------------------FLPWL----
------------------------------------------------------------
------------------------------------------------------------
------------------------------------------------------------
------------------------------------------------------------
------------------------------------------------------------
--------------------------------------------VSQPSDQEQLRARHLS
PQMIAKLEEL------WKDNANATITDLEKANGTDDEPSAVLLRYDDAYQYQNVFGPLVK
IE------ADYDRKLKESQSQDNLTVRWDLGLNNKQVASFVLPKLELGDVKLAVGDEMRL
K-YSGELRSPWEGVGYVIKIPNNQSDEVTIELRSKGDHKSVPTECT-----HSFTADYVW
KATSFDRMQLAMKTFAIDEMSVSGYIFHRLLGHEVAAAP----MKTQMPKKFSVPGLPDL
NGSQISAVKSVLQKP-LSLIQGPPGTGKTVTSATIIYH----------------------
------------LSKINGGQVLVCAPSNVAVDQLCERI---------HLTGLKTVRV---
---------------------TAKSREDVESPVGFLSL----------------------
--------------HEQVRMNDSNIELTKLNQLKSELGELSSQDEKKYKSLTRAAEREIL
TNADVICCTCVGAGDPRLAKFK-------------FRTVLIDESTQSAEPECMIPL--VL
GCKQVVLVGDHQQLGPVIMNK---------------------KAAKAGLNQSLFERLVIL
GCAPIR---LNVQYRMHPCLSEFPSNMFYEGSLQ-----------NGVTMQERLRPEIDF
PWPVAH--SPMMFWSNL-GNEEISASGT-----------------SYLNRTEAANVEKLV
TRFFKASVKPKD------IGVITPYEGQRSYIVS--SMQASGTFKKEMYKEIEVASVDAF
QGREKDFIILSCVRSNDH---QGIGFLSDPRRLNVALTRAKFGLVILGNPKVLSKHPL--
---WHYLLLHFKEHNCLVEGPLTNLQMSLHQFSRPKQSYRGPQRYQMAYNHANHMANGMM
NGRPPQPRGEYRDGGSVVRYIPDDVSSIHSSAMGGVGVPVGYPPMFQGFAADA-WPSIQN
TSGRRQNGAKPRAVPGSVAGESTVPTESDVTSSV-------TGGVSLDQLSIHDNTKQAS
YNQADRLKRYVESGG-----PNV--------GYIGNHKMSKG----LHHDEDAQSVSTAF
ASQVGGGYD---------------------------------------------------
------------------------------------------------------------
------------------------------------------------------------
------------------------------------------------------------
------------------------------------------------------------
------------------------------------------------------------
------------------------------------------------------------
------------------------------------------------------------
-----------
>XP_013277007_Rhinocladiella_mackenziei
------------------------------------------------------------
------------------------------------------------------------
------------------------------------------------------------
------------------------------------------------------------
------------------------------------------------------------
------------------------------------------------------------
------------------------------------------------------------
------------------------------------------------------------
------------------------------------------------------------
------------------------------------------------------------
------------------------------------------------------------
------------------------------------------------------------
------------------------------MAEFIATLQEIRQ-LPPEQHLFCPRRGSND
PDRFEDWRNPNADGGERHDPNRIARIEETKIRRKKFVCSLQLLAYDGQESEQYQRFIWET
LDEALSKCDVCIREYYVAKIDFVA--ELR-QDYEEEDIKNFLEIINRRDVQRITDGLDAA
----------GKILKDTPEHKRGTSVLEPKHLHALFEALVCEAFLQDENLL---HAHFDG
PFKMIQT----KKPLKMRE----------------------------ILPGATQFLFDS-
-NTTRMAWASA-IWGRLDRCPTDLEWDWAMKDILQK------KL------QLASEP----
-----------------NDVAKLWSALTLVVSRLDQRMITYKL--------------FDL
HPNLGTTALNHL--AKRTQAAPFIIGTLKTILDTAPDAFWQ---SMGSISAQT-VVEQIF
ATPHFNKHLQES-------ESK----------------QPGMLS----WISSLLGSLKPA
NRPVAAHSIVSQLFERIDS-------SNLNIFARTACFEVAVKGLLHTIISFSDDEK---
----------------N-RKSVERLVLLDILNLIGHRLDEILKPRDPTITN---SLRAET
RDDILNIVKNSVALECQCLKSDFESLTQKEPLRH----------GSSSYSPEIWTAVINN
LR-----DDDPELSSAALIGIMPLPGLERF-RIKDGQ-----SLAQEKKSFNMIFEKLTG
MVAKLLERISEFKPDHLDHLFR-VQNTNMSLMSTLFSPDTNTYQAATEMVKNISS--EPG
RKEALAHLIDAFLGTTVYGLCWTFRRIANFKTFSSVPRMLNMGMEILDVLCNPTNGKLR-
RADI----SSRDASAVQNYWSYQWIALRVIYSQTERWSLELHNKAVMVEVCRDAMQYAEA
LFDQYDLFASVLIKLK-PEKAQ-EIQKTLLDS---SDS--QSGSPLNTLDAMSKWLRLRD
EYLADTLVSLISNMLYRLKRHQALVTDHEGLAYVQEVATRDSIRTILSAAQKARLV---R
TLENYYDRQI---ERPQLKTQATLNFKDWTDSATRARSGASTPDPRDKNVDEFGDDDVAD
DDLIQIEGETLDT------------------QKATITI-KDKNKIKSLLS---NSQASKH
R----------------PSSIS---VKEVEAKK---AQDAKAFIEQRKREEAARKLRDKE
AALKLRGQ---TGVGAQTMGQGSGVAGI----GILGKDHSAGT-SSLMVSSESESET--D
SDEE----LFGK-PQSNGPT-FRSQAGLRKPM--PA--------GPVRKIKQIRSQKDVR
ARLAPDLSDLHRIILSWDFFAETDLPP----TSMKEDYTLVTDTFRTPQEYQKTFEPLLI
LEGWQSFRAA---REDGTFKPFEIKVANSLIVDSFFEVNSQVSLAEGKDLGIGTSDVVLL
S-----------KSKTPELDPSEPHCFARVKEIVRKKGE-VQVVYRLSAANNPLRPFLND
KSTVYGVQILSLTPLEREYGALMALPYYDLCDEIIRAKP-SPIPDYTDKELEPIKKAYDV
NLAQAKAVKSALDNDAFTLIQGPPGSGKTKTICALVGAMMTGFIKKPSNT-PQLNA----
-----ASGRGP-TLPPAAKKILVCAPSNAAVDELVMRFKSGVIMLDGSFGNLSVVRLGRT
DAINTNVKDVTLEELVNAKLSVTASKDPKE-DIHSVMM---EHKAVSDELNSLRDRISDQ
RGKGQPVST-----ADEQLMDQLKRKKNGLGSKIDDMRERQNTASRDMELNRKRVQQEIL
DSAHVLCATLSGSGHEIFQALNIE-----------FETVIIDEAAQSIELSALIPL--KY
GCSKCILVGDPKQLPPTVLSR---------------------EAAKFQYEQSLFARMENN
HKKDVH--LLDTQYRMHPEISLFPSKTFYDSRLK-----------DGNDMAKIRRR----
PWHNSEIFAPYRFFDVQ-GMSQASTKGH-----------------SLINTAELNVAMQLY
DRLI--TDVPRY-DFSRNIGIITPYKGQ----LKELKMRFKQRYGEDITSKIEFNTTDAF
QGRESEIIIFSCVRASTK----GIGFLNDIRRMNVGLTRAKCSLWVLGNSPSLTQGEF--
---WRALVNDAKSRHVYTEGDILNLLRRPLLT-----EEMMKDDIEMIDVGDSVS-----
-----------DAP---KSSTTRDGPSV-SRPDSKEATQ-TR---KTRATEE--SRSGCS
MHQSASLSSR-SSSSLSHRSSTP---SSTKSEVKPRRDSTPSETKR--EKLRPETKRD--
------PHLLSSKMEM-EKNIEPEHA---QPNTGIYGPSGGRFGLNDLAKCAICGSHEHF
SFNCDNEEAQAAAMGNCTRCHLPGHTYTSCRAPRCLSCGEVGHSSEHCTAPRHMRLTNVQ
QAEVKKQEIRFGEARDRAREKRAEKQLGEHGAKIPTVKSTLPS-----------------
---VSSATNGVGGEVKRKR-DES---SN--SD----------------------------
-------------------------------ERKVPRI----------------------
-------KKDTKSPGSSI-GTQTSASADVG----------------PGRA----------
-----------PYGPA-------------------PGLSRPP----GAGRPAM-------
------------------------------------------------------------
-TGQPMVRKKTSR----------------------PDDMFM---------------KRR-
-----------
>XP_017996935_Phialophora_attinorum
------------------------------------------------------------
------------------------------------------------------------
------------------------------------------------------------
------------------------------------------------------------
------------------------------------------------------------
------------------------------------------------------------
------------------------------------------------------------
------------------------------------------------------------
------------------------------------------------------------
------------------------------------------------------------
------------------------------------------------------------
------------------------------------------------------------
------------------------------MSELIPPLLELQR-LGPNIHLLCPRQDEDD
QDRYEEDIQ-GAELSETQDTARRKRIQDARQRREKFISCLQLLAYDGNESEKYQRMIWDT
LDETLGKCDICIRNYYVEKLRFLS--KLR-EEYEEPDVQQFFGLIDRRDISRIKKGLDAA
----------EEVLRAQPEQKRGVAVLEPAQLHALFEALLCEAFLKDEDAV---AKHFDE
PFRLIQT----KKPLKIRE----------------------------ILPSTVRFLFSS-
-KTLRLNWATS-TWARLDRSPSKLEWTWSIQDQLQQ------RL------QQSVDA----
-----------------ASIARFWSGMMVIVRTLSEDMITHQL--------------FDL
QPKICTAALDHL--HKPTSAVPFITQSLATILTKAPKAFWQ---MLGPISTQT-IAEQIF
GSPRFTKALNET---TADENST-----------------LSVLQ----WAVPLLSSLEIG
NRPAACEALSTQLFDKLHV-------LEVSEDGKKACFETAVKVMLKTVVSFSAETD---
----------------D-KAPPSRIVVQTVLKTIGDHLPDLLDPRKVGITS---ELSKNA
QRGVLDIVRNSIALECQLLRWEFRSLYDKKTLPS----------EPTGFAKSVWNAIITA
LR-----SDNTALSQDFLLGLSALGALEQF-RVRGNDI--SSTLAKQKLAFNTAYKDVCN
AVCKALETIADFDPEHLDTLYK-KQDTSMQLIASLFSSDEGIQQAATSLIKNISG--EPS
RRDALTHILDAFFAPTIWSLCWALRRISHMRTFSPVPQMVSACMDIIEVLCDSSSGKLRT
RRSV----DAKEKQSVQSLWSYMWLALRTIFQKMEDWSNEVHDKPLMTEVCRDTMQMAQA
LFEEYQVFASFLKKRE-SDKEDSDFSKHLLASTGNGGR--DLGSPVSTIAVMAKWLRLRD
QYLAETLVKLLTNMLSRLKS-QAVNIDIDGLDYISNVATTNVVRTILTDREKATLI---R
ALENYTGKQM---SKPVGKVQTKLEMRQW--AAAKDSGSVSASSSRRQSGDDFGDDDILD
VDFAQLTKNYAGL------------------QK-------DKKLPSSQFASAVNKSSILA
K----------------KAESY---AVQKAAQK---DKERSAFLLERKKTEEQRKLRDKQ
NAAKMKGK---V-LGE----------GM----GLLGKEHAAPTESSMMVSSESESDS--D
ED-------IG--RVQKLPN-NVPYTQSTKAV--PQ--------GPTKIKKRVQSQKDIR
SRLAPDLTGLHKTILAWDFFADTDLPP----NSTKTDYTLVTNTFKDVQDYQKTFEPLLI
LEGWQAFRAA---REDGTFKPFEIKIANSLLIDSFFEVNVSMPMQQGNDLGLGPTDVVLL
S-----------KSDRPTSDPDQPHCLARIKEIKRQKGE-FQIVFRINAAGNPLRPHLND
KATIWAAQILSLTTLEREYGALTALPYYDLVQEAITATP-SPLLNYSSEEVQPLIRTYDV
NEAQAKAVKSAVDNDGFTLVQGPPGSGKTKTICAIVGALMTGHVSSKSRSGPQLNT----
-----QQSA-----PRAEKRLMVCAPSNAAVDELVMRLKQGLKLADGTTTKINVVRLGRS
DAINSNVMDVTLEELVKAKLNV-GPKEEKE-DIHKYMM---DHKKVSTEIIELRNSIDAK
RQRGETVSD-----QDNNAYDGLKRKKTQLGSKIDQLKDKANQESRSADLNRRRVQQEVL
DSAHVLCATLSGSGHDLFQSLNVE-----------FETVIIDEAAQSIELSALIPL--KY
GCSKCILVGDPKQLPPTVLSR---------------------EAARFQYEQSLFARMEKN
HKKNIH--LLDTQYRMHPEISLFPSRTFYDSRLK-----------DGAGMAKLRAR----
PWHHSSILAPYRFFDIQ-GMSESSTKGH-----------------SLINIAEINIAMALY
DRLT--TDVRKY-NFRGKIGVITPYKGQ----LRELKSRFRIRYGEDITSAVEFNTTDAF
QGRESEIIIFSCVRASTK----GIGFLNDIRRMNVGLTRAKCSLWVLGNSGALNQGEF--
---WRGLISDAKSRKLYTDGD---------------------DDVDMADV----------
-----------------HSDSRSE-----SSAQSRE------------------SSVGVA
TPVVAKPPAR-PADNLSRKSSSSSILSVNRPET-VRKESLKTALSH--------------
------VEPPIEHQRTTSPIT---------------------------------------
--NID----------------------------RSRPCGEVGHKFTACTVPRKLWLTSDQ
QAEVIKQEERFKAKREKDLAKWRAKQLGEHAGVIPEVKSSYVE-----------------
---------GAPTEPKRKR-DEGASAIAG-SG----------------------------
-------------------------------KVKVPRTDGP-------------------
-------ADDGQTGVSANSNG---------------------------------------
--------------------------------------IRVPYNGTSSGGNGM-------
-------------------------------------------------------AKKVL
AQPPPVVKKKKTN----------------------ADAMFM---------------KRK-
-----------
>NP_594119_Schizosaccharomyces_pombe
------------------------------------------------------------
------------------------------------------------------------
------------------------------------------------------------
------------------------------------------------------------
------------------------------------------------------------
------------------------------------------------------------
------------------------------------------------------------
------------------------------------------------------------
------------------------------------------------------------
------------------------------------------------------------
------------------------------------------------------------
------------------------------------------------------------
------------------------MAENLSDQDCFEKLSSSKE----GQHWFC-------
------------------------SGLLTQYIQP------TFFWFAHDETPSFK-WVLNA
YHERLRSCTSCIQAYYELRNESLAKGSYS---FTGFSITDLQEKWNKWDIIRVLEDFKAL
---------------------EDETIDFTSLPCLIFETLLNPKLFTCKNIY---KNAIDA
FNGLLSD-----------------------------------WCSNIFLPGYLLFFYEA-
SHPDVLEWVHS-----FFKENTEIRISSATVDAV--FNTVVFES------QNSSDS----
-----------DCNFVSISSPEFWERTYMFLELLPLQSI------------------TAA
CESILKDYLLNL-VKTSESLSSQQMSCLRICCNS--SSFWS-------------AADSFK
EVSSFLKNLLKNVTATPFEVSDMNWAYIIASFFRTC--LNDFVSVFPEWLKGFV------
EEKRTIGFIIYSVLDALFD---------------LLSLDYSSPSFLNNTLSLMNANS---
-------------------------------------ITILQDYP---------------
--------EYMLKLRLHSLLYDIAFISWSHKAITKNPSFVFDPSYELSPFWKLDN-----
-------LQEEKISDVLFSKISSCCFAHDIEISENSTP------SGTMVQFAELWQVMSE
YISGFLKGFSEKSSTEISNMLG-DSSKFDTVVSFLLSPTQPLYVSAFHIVQIITN-CTKN
RNEALKKLVAMDFRGIVHGLADAVLNWQSILSFFPALRIMRFLSITNKSLSSDNSAF---
--------TENDIPTLGAYWQCIWNILDLVFSNVARWSLNNPADT-VKALMKLTLKFVDD
LFQNDGIFIKLLAKFD---------------------SLILLGETSESLFSFIMWLKIND
LELRGIVINSLCKLFTKFSNFDYLFEDRTVTFLTDFIIRKQKAH--LSADQCKQLANVLT
QASPE-AKTVLEQHRLSEMRKTK-------------------------------------
-------------------------------KQTELTNSAHVIKPSPTPQITVKQNTTKS
S-----------------------------------SAPRMGMLEQLKQEYLTKRN----
----FESKLKSSAVSSRKPTFN----------------------EVKPANLLAEDLSDNE
DDIDRKQGLFSLAKANKIPE-IRQQERRQVQLLSNSTIKMH---PSQIRMMTNRNVANVK
ARLFPSMTDFYKEILSWEPANQSPNPV----LKFHKLDGKIIDSFKTVEHYMEVLQPMIF
MECWSQIQST---KLDLKFSPVEGIMVERTAVNNFVDIGVSVAPKDLYGYPLYDTEVVSL
AF-----------NKEDASSMKGLCCFAKVERIVRQTNG-VLVVLRTLPS-MEILNKLQG
NCALWFLKLTNLATFTRQYAGIRGLPYFHLADDIIRARPCSQPVKHSSSEIKAAMKRYQV
NEPQAKAIMCALDNNGFTLIQGPPGTGKTKTIIGIISALLVDLSRYH---ITRPNQQS--
------------KSTESKQQILLCAPSNAAVDEVLLRLKRGFLLENGEKYIPRVVRIGNP
ETINVSVRDLSLEYQTEKQLLEVNQGAIDLGSLQELTRWRDTFYDCIQKIEELEKQIDVA
R------DVAEDTKSLGKELQNKINEKNLAEQKVEELQSQSFTKNKEVDLLRKKAQKAIL
KQADVVCATLSGSGHDLVAHSSLN-----------FSTVIIDEAAQAVELDTIIPL--RY
GAKKCILVGDPNQLPPTVLSK---------------------KAASLNYSQSLFVRIQKN
FSNQMC--LLSIQYRMHPDISHFPSKKFYDSRLE-----------DGDNMAEKTQQ----
VWHVNPKFTQYRLFDVR-GK-ERTSNTM-----------------STYNLEEVEYLVNMV
DELL--NKFPDV-NFTGRIGVITPYRSQ----LHELRRAFKVKYGKSFMSTIDIQTVDGF
QGQEKDIIFFSCVKSYSK---HGIGFLRDFRRLNVALTRARSSLLIIGNMETLKTDDL--
---WGSLVDDALSRKLVESPH---IDSEGRLITISRTSEKRMKNEEFVEPPS--------
------------------------------------------------------------
------------------------------------------------------------
------------------------------------------------------------
-----------------------------------------------------KKLANSE
PSKEIRQRS---------------------------------------------------
------------------------------------------------------------
------------------------------------------------------------
------------------------------------------------------------
------------------------------------------------------------
------------------------------------------------------------
------------------------------------------------------------
-----------
```
