## Supplementary material for "Coding Sequence Insertions in Fungal Genomes are Intrinsically Disordered and can Impart Functionally-Important Properties on the Host Protein": MAFFT_MSAs: XP_723153.1_blasthits_MAFFT.txt

```
>XP_723153_Candida_albicans
------------------------------------------------------------
------------------------------------------------------------
------------------------------------------------------------
------------------------------------------------------------
------------------------------------------------------------
------------------------------------------------------------
------------------------------------------------------------
------------------------------------------------------------
------------------------------------------------------------
------------------------------------------------------------
------------------------------------------------------------
------------------------------------------------------------
------------------------------------------------------------
------------------------------------------------------------
------------------------------------------------------------
------------------------------------------------------------
------------------------------------------------------------
------------------------------------------------------------
-MDS-FA-----------------------------------------------------
------------------------------------------------------------
------------------------------------------------------------
------------------------------------------------------------
------------------------------------------------------------
---------------------------------------QKVKTFDAF------------
-PKV-----------------------------------DPQHQVR-SQRGGLSTLLTYF
CGLLILWIEIGGY--------------------IGGYVDRQFTVD-----DQIRSALTIN
VDMIVAMPCQFIHTNVEDITHDTYLAGETLNFEGIHFFVPDS-FK---------------
--INNP--NDFHETPDLDEVMQESLRAEFRS-------------EGARVNE--GAPACHI
FGSIPVNQVRGDFRITGKGFGYRD-R----SHVPFESLNFSHVIQEFSFGEFYPYLNNPL
DATGKVT-E---ERLQTYMYYAKVVPTLYEQ-----LGLEID------------------
------------------------------------TNQYSLTENQHVIKVDQST-HRPD
GIPGIYFLYDFEPIKLVIREKRIPFFQFIAKLATIGGGLLIAAGYLFRLYEKLLFIFYGQ
KAVQQNRE--QKTG--GLLDI------------------------
>XP_002419386_Candida_dubliniensis
------------------------------------------------------------
------------------------------------------------------------
------------------------------------------------------------
------------------------------------------------------------
------------------------------------------------------------
------------------------------------------------------------
------------------------------------------------------------
------------------------------------------------------------
------------------------------------------------------------
------------------------------------------------------------
------------------------------------------------------------
------------------------------------------------------------
------------------------------------------------------------
------------------------------------------------------------
------------------------------------------------------------
------------------------------------------------------------
------------------------------------------------------------
------------------------------------------------------------
-MDS-FA-----------------------------------------------------
------------------------------------------------------------
------------------------------------------------------------
------------------------------------------------------------
------------------------------------------------------------
---------------------------------------QKVKTFDAF------------
-PKV-----------------------------------DPHHQVR-SQRGGLSTLVTYF
CGLLILWIEIGGY--------------------IGGYVDRQFTVD-----DQIRSDLTIN
IDMIVAMPCQFIHTNVEDITHDTYLAGETLNFEGIHFFVPDS-FK---------------
--INNP--NDFHETPDLDEVMQESLRAEFRS-------------EGARVNE--GAPACHI
FGSIPVNQVRGDFRITGKGFGYRD-R----SHVPFESLNFSHVIQEFSFGEFYPYLNNPL
DATGKIT-E---ERLQTYMYYAKVVPTLYEQ-----LGLEID------------------
------------------------------------TNQYSLTENQHVIKVDQST-HRPD
GIPGIYFLYDFEPIKLVIREKRIPFFQFIAKLATIGGGLLIAAGYLFRLYEKLLFIFYGQ
KAVQQNRE--QKPG--GLLDI------------------------
>XP_002548200_Candida_tropicalis
------------------------------------------------------------
------------------------------------------------------------
------------------------------------------------------------
------------------------------------------------------------
------------------------------------------------------------
------------------------------------------------------------
------------------------------------------------------------
------------------------------------------------------------
------------------------------------------------------------
------------------------------------------------------------
------------------------------------------------------------
------------------------------------------------------------
------------------------------------------------------------
------------------------------------------------------------
------------------------------------------------------------
------------------------------------------------------------
------------------------------------------------------------
------------------------------------------------------------
-MDS-FT-----------------------------------------------------
------------------------------------------------------------
------------------------------------------------------------
------------------------------------------------------------
------------------------------------------------------------
---------------------------------------NKVRTFDAF------------
-PKV-----------------------------------DPNQQVR-SQRGGFSTLVTYM
FGLLILWIEIGGY--------------------IGGYVDRQFTVD-----NQIRSDLTIN
LDMIVGMPCEFLHTNVEDITRDRYLAGETLNFEGIHFIVPPS-FR---------------
--INNP--NDFHETPDLDEIMQESLRAEFRS-------------QGARVNE--GAPACHI
FGSIPVTQVRGDFRITAKGFGYRD-R----SHVPIEAFNFSHVIQEFSFGEFYPFINNPL
DATGKIT-E---EKLQTYLYYAKVVPTMYEQ-----LGLEID------------------
------------------------------------TNQYSLTESQHVIQVDEQT-KRPN
GIPGIYFRYDFEPIKLVIREKRIPFFQFIAKLGTIGGGIMIAAGYLFKLYEKLLLILYGK
KYVDKGKE--KKQG--GLLDNEMEHLPKRDE--------------
>XP_003868450_Candida_orthopsilosis
------------------------------------------------------------
------------------------------------------------------------
------------------------------------------------------------
------------------------------------------------------------
------------------------------------------------------------
------------------------------------------------------------
------------------------------------------------------------
------------------------------------------------------------
------------------------------------------------------------
------------------------------------------------------------
------------------------------------------------------------
------------------------------------------------------------
------------------------------------------------------------
------------------------------------------------------------
------------------------------------------------------------
------------------------------------------------------------
------------------------------------------------------------
------------------------------------------------------------
-MDS-FS-----------------------------------------------------
------------------------------------------------------------
------------------------------------------------------------
------------------------------------------------------------
------------------------------------------------------------
---------------------------------------KRVKTFDAF------------
-PKV-----------------------------------DPQHQVR-SQRGGLSTLLTYF
FGLLILWVEIGGY--------------------IGGYVDRQFIVD-----DVLRSDLTIN
LDMIVAMPCEFLHTNAVDIAGDRFLAGETLNFEGLKFFIPSG-FS---------------
--INNP--NDFHETPDLDEVMQESLRAEFSQ-------------LGRRVNE--GAPACHI
FGSIPVNQVKGEFRITAKGLGYKD-R----SFVPVEALNFSHVIQEFSYGDFFPFLNNPL
DATGKVT-E---ENLQIYLYHSKVVPTLYEK-----LGLEVD------------------
------------------------------------TTQYSLTENHHIVKVNPHS-KKPQ
GIPGIYFAYEFEPIKLIIREKRIPFLQFIAKLGTIVGGIIVAAGYLFKLYEKFLVLLFGK
KYVEQGKE--KKEG--GLLDKENPKILE-----------------
>XP_001526345_Lodderomyces_elongisporus
------------------------------------------------------------
------------------------------------------------------------
------------------------------------------------------------
------------------------------------------------------------
------------------------------------------------------------
------------------------------------------------------------
------------------------------------------------------------
------------------------------------------------------------
------------------------------------------------------------
------------------------------------------------------------
------------------------------------------------------------
------------------------------------------------------------
------------------------------------------------------------
------------------------------------------------------------
------------------------------------------------------------
------------------------------------------------------------
------------------------------------------------------------
------------------------------------------------------------
-MSS-LS-----------------------------------------------------
------------------------------------------------------------
------------------------------------------------------------
------------------------------------------------------------
------------------------------------------------------------
---------------------------------------KRVKTFDAF------------
-PKV-----------------------------------DPQHQVR-SERGGLSTLLTYF
FGLLILWVEVGGF--------------------IGGYVDRQFEVD-----RVVRSDLSIN
VDMIVAMPCEFIHTNVEDITRDRFLAGETLNFEGIHFFIPQN-FK---------------
--INNP--NDFHETPDLDEVMQESLRAEFRQ-------------GGQRINE--GAPACHI
FGSIPVNQVKGDFRITGKGFGYSD-R----LHVPLAALNFTHVIQEFSYGEFFPFLNNPL
DATGKVT-E---EKLQAYIYNAQVVPTLYEK-----LGLEVD------------------
------------------------------------TNQYSLTENHHVIKLDEIS-NRPQ
GVPGIYFRYEFEPIKLTIREKRIPFFQFVARLGTICGGLLVAAGYLFKLYEKLLVLLFGR
KYAERGKE--KKDG--GILNQGILKMTDE----------------
>XP_007376367_Spathaspora_passalidarum
------------------------------------------------------------
------------------------------------------------------------
------------------------------------------------------------
------------------------------------------------------------
------------------------------------------------------------
------------------------------------------------------------
------------------------------------------------------------
------------------------------------------------------------
------------------------------------------------------------
------------------------------------------------------------
------------------------------------------------------------
------------------------------------------------------------
------------------------------------------------------------
------------------------------------------------------------
------------------------------------------------------------
------------------------------------------------------------
------------------------------------------------------------
------------------------------------------------------------
-MSN-PV-----------------------------------------------------
------------------------------------------------------------
------------------------------------------------------------
------------------------------------------------------------
------------------------------------------------------------
---------------------------------------RSLRTFDAF------------
-PKV-----------------------------------NSQNTVR-SQRGGLSSLMTYI
FGLMFLWVEIGGF--------------------LGGYIDRQFSVD-----DVIKPGLSIN
IDMIVAMPCEFIHATVEDVTLDRYLAGETLNFEGMHFFIPAS-FN---------------
--INNA--NDAHDTPELDEIMQESLRAEFRV-------------QGQRVNE--NAPACHI
FGSIPINQVKGDFRITAKGYGYRD-V----IAAPIDKLNFSHVIQEFSYGEFYPFINNPL
DATGKVT-E---EKFQKYMYSAKVVPTSYEK-----LGLIVE------------------
------------------------------------TNQYSVTENHQVLQKNSQT-GVPI
GVPGIYIKYDFEPIKMVIKEKRMPFMQFVAKLATIAGGILITASYLFRLYEKILGVVFGK
KYVEKDKE--KKDG--GLLDSEIDLNRDD----------------
>XP_043049668_Scheffersomyces_spartinae
------------------------------------------------------------
------------------------------------------------------------
------------------------------------------------------------
------------------------------------------------------------
------------------------------------------------------------
------------------------------------------------------------
------------------------------------------------------------
------------------------------------------------------------
------------------------------------------------------------
------------------------------------------------------------
------------------------------------------------------------
------------------------------------------------------------
------------------------------------------------------------
------------------------------------------------------------
------------------------------------------------------------
------------------------------------------------------------
------------------------------------------------------------
------------------------------------------------------------
-MDT--------------------------------------------------------
------------------------------------------------------------
------------------------------------------------------------
------------------------------------------------------------
------------------------------------------------------------
-----------------------------------------VRTFDAF------------
-PKI-----------------------------------NSQHSVR-STRGGLSTILTTF
MGLLIFWVEVGGY--------------------IGGYIDHQFTLD-----NSIKQDIAIN
IDMMIAMPCEFLHTNVLDITDDRFLAGELLNFEGTNFFVPST-FN---------------
--IDSE--KEVVNV-ELNQVFAENMRAEYQV-------------QGSRLNE--GAPACHI
FGSIPVNHVNGDFHITAKGYGYQD-R----NHVDLQSLNFSHVIAEFSYGEFFPFMNNPL
DFTGRIT-N---DHLQSYKYYTKIVPTHYEK-----LGLEVD------------------
------------------------------------THQYALTEQHVTYKARE-------
GIPGIFFKYDFEPIKLIIKEQRMSFIQFVARIGTILAGIMIVAGYFYRLYDRLLTILFGK
RYASKDDE--KKQG--GILDSKQY---------------------
>XP_001386838_Scheffersomyces_stipitis
------------------------------------------------------------
------------------------------------------------------------
------------------------------------------------------------
------------------------------------------------------------
------------------------------------------------------------
------------------------------------------------------------
------------------------------------------------------------
------------------------------------------------------------
------------------------------------------------------------
------------------------------------------------------------
------------------------------------------------------------
------------------------------------------------------------
------------------------------------------------------------
------------------------------------------------------------
------------------------------------------------------------
------------------------------------------------------------
------------------------------------------------------------
------------------------------------------------------------
-MDS-FA-----------------------------------------------------
------------------------------------------------------------
------------------------------------------------------------
------------------------------------------------------------
------------------------------------------------------------
---------------------------------------KKVRTFDAF------------
-PKV-----------------------------------DSQHTVR-SQRGGFSTLMTAF
CGLLIVWVEIGGF--------------------LGGYVDHQFIVD-----NEIKSSLVIN
VDMLVAMPCEFLHTNVEDITKDRYLAGETLNFQGTNFITPPT-FN---------------
--INNI--NDKHDTPDLDEIMQDSLRAEFSV-------------SGARINE--GAPACHI
FGSIPVSHVKGDFHITAKGLGYSD-R----SHVPLEALNFSHVIQEFSFGDFYPFINNPL
DASGKLT-E---EPLISYSYFAKVVPTLYQR-----LGLVVD------------------
------------------------------------TNQYSLTENNHVFKL-EH--KRPT
GIPGIFFKYDFEPIKLIIIERRLPFIQFVARLATIVGGLLILGGYLFRMYEKILVVLLGK
KYVDKDRE--KKSG--GILDN---DVKQKINSD------------
>XP_020063707_Suhomyces_tanzawaensis
------------------------------------------------------------
------------------------------------------------------------
------------------------------------------------------------
------------------------------------------------------------
------------------------------------------------------------
------------------------------------------------------------
------------------------------------------------------------
------------------------------------------------------------
------------------------------------------------------------
------------------------------------------------------------
------------------------------------------------------------
------------------------------------------------------------
------------------------------------------------------------
------------------------------------------------------------
------------------------------------------------------------
------------------------------------------------------------
------------------------------------------------------------
------------------------------------------------------------
-MDS-FA-----------------------------------------------------
------------------------------------------------------------
------------------------------------------------------------
------------------------------------------------------------
------------------------------------------------------------
---------------------------------------KKVRTFDAF------------
-PKV-----------------------------------DSEHTVR-SQRGGFSTILTMV
CGLFILWVEVGGF--------------------LGGYVDRQFSVD-----DEIKSELTIN
IDMLVAMPCEFIHTNVRDITGDRYLAGETLNFEGRDFFIPES-FN---------------
--VNNA--NDAHDTPELDEVMQESLRAEYRV-------------TGARMNE--GEPACHI
FGQIPVNQVKGDFHITGKGFGYRD-R----LYVPYEALNFSHMIQELSYGEFYPFINNPL
DATGKIT-E---ERVQSYGYFSKVVPTRYER-----LGLIIE------------------
------------------------------------TNQFALTEQHHVFRVDEF--DKPE
GIPGIYFKYDFEPIKLSISEKRLPFLQFVAKLATIIGGLVIVGGYFYRLYERLLLILFGK
KYAQKDTE--RKSG--GLLDK-EVGVHREYSS-------------
>XP_020076407_Hyphopichia_burtonii
------------------------------------------------------------
------------------------------------------------------------
------------------------------------------------------------
------------------------------------------------------------
------------------------------------------------------------
------------------------------------------------------------
------------------------------------------------------------
------------------------------------------------------------
------------------------------------------------------------
------------------------------------------------------------
------------------------------------------------------------
------------------------------------------------------------
------------------------------------------------------------
------------------------------------------------------------
------------------------------------------------------------
------------------------------------------------------------
------------------------------------------------------------
------------------------------------------------------------
-MDS-FS-----------------------------------------------------
------------------------------------------------------------
------------------------------------------------------------
------------------------------------------------------------
------------------------------------------------------------
---------------------------------------KKVRTFDAF------------
-PKI-----------------------------------DSEHTVQ-SKRGGLSTLLTGF
CALLILWVEVGGY--------------------LGGYVDHQFKID-----DQVNTDMSIN
LDMLVAMPCEFLHTNVMDITDDRFLAAELLNFQGTDFILPEG-FQ---------------
--INKH--NDAHDTPDLDEIMQETLRAEFRV-------------SGARIHE--DAPACHI
FGSIPVNQVSGDFRITGKGFGYRD-R----LIVPFQALNFSHVIKEFSYGDFYPFINNPL
DFTGRTT-E---EKLQAFKYYSKVVPTMYER-----LGIEID------------------
------------------------------------TNQYSLSEQHRVYKTDPR--GRPQ
GVPGIYFHYDFEPVKLIISEKRIPFLQFVARLGTILGGIIILAGYLYRMSEKLIKILYGK
KYAERDTE--KKKG--GLLDS------------------------
>XP_015465490_Debaryomyces_fabryi
------------------------------------------------------------
------------------------------------------------------------
------------------------------------------------------------
------------------------------------------------------------
------------------------------------------------------------
------------------------------------------------------------
------------------------------------------------------------
------------------------------------------------------------
------------------------------------------------------------
------------------------------------------------------------
------------------------------------------------------------
------------------------------------------------------------
------------------------------------------------------------
------------------------------------------------------------
------------------------------------------------------------
------------------------------------------------------------
------------------------------------------------------------
------------------------------------------------------------
-MES-FT-----------------------------------------------------
------------------------------------------------------------
------------------------------------------------------------
------------------------------------------------------------
------------------------------------------------------------
---------------------------------------TKVRTFDAF------------
-PKV-----------------------------------DAEHTVR-SSRGGFSTLITII
CGLLILWVEIGGF--------------------LGGYVDHQFTID-----DKIKSDLSLN
IDMLVAMPCEFLHTNVMDITDDRFLAGELLNFEGTNFFLPQH-FE---------------
--INSK--NSDHDTPDLDHVMQETMRAEFRV-------------AGAHMNE--GAPACHI
FGSIPVNQVKGDFHITGKGFGYSDGR----LVVPYEALNFTHVISEFSYGDFYPFINNPL
DFTGKVT-E---QKLQAYKYYSKVVPTVYEK-----LGMIID------------------
------------------------------------TNQYSLTEQHNVYKINRY--NRAD
GIPGIFFKYEFEPIKLVISEKRIPFIQFVSRLATIIGGLLIVAGYLYRLYERLLTILFGK
RYTERDTE--KLRG--GLLDRDSPKNKRDY---------------
>XP_457337_Debaryomyces_hansenii
------------------------------------------------------------
------------------------------------------------------------
------------------------------------------------------------
------------------------------------------------------------
------------------------------------------------------------
------------------------------------------------------------
------------------------------------------------------------
------------------------------------------------------------
------------------------------------------------------------
------------------------------------------------------------
------------------------------------------------------------
------------------------------------------------------------
------------------------------------------------------------
------------------------------------------------------------
------------------------------------------------------------
------------------------------------------------------------
------------------------------------------------------------
------------------------------------------------------------
-MES-FT-----------------------------------------------------
------------------------------------------------------------
------------------------------------------------------------
------------------------------------------------------------
------------------------------------------------------------
---------------------------------------TKVRTFDAF------------
-PKV-----------------------------------DAEHTVR-SSRGGFSTLVTIV
CGLLILWVEIGGF--------------------LGGYVDHQFTID-----DKVKSDLSLN
IDMLVAMPCEFLHTNVMDITDDRFLAGELLNFEGTNFFLPQH-FE---------------
--INSK--NTDHDTPDLDHVMQETLRAEFRV-------------AGARVNE--GAPACHI
FGSIPVNQVKGDFHITGKGFGYNDGR----SVVPFEALNFTHVISEFSYGDFYPFINNPL
DFTGKVT-E---QKLQAYKYYSKVVPTIYEK-----LGMIID------------------
------------------------------------TNQYSLTEQHNVYKVNRF--NNVE
GIPGIFFKYEFEPIKLIISEKRIPFIQFVSRLATIIGGLLIVAGYLYRLYEKFLTVLFGK
RYTERDTE--KLRG--GLLDRDSPKIKKDY---------------
>XP_006690182_Yamadazyma_tenuis
------------------------------------------------------------
------------------------------------------------------------
------------------------------------------------------------
------------------------------------------------------------
------------------------------------------------------------
------------------------------------------------------------
------------------------------------------------------------
------------------------------------------------------------
------------------------------------------------------------
------------------------------------------------------------
------------------------------------------------------------
------------------------------------------------------------
------------------------------------------------------------
------------------------------------------------------------
------------------------------------------------------------
------------------------------------------------------------
------------------------------------------------------------
------------------------------------------------------------
-MDG-FA-----------------------------------------------------
------------------------------------------------------------
------------------------------------------------------------
------------------------------------------------------------
------------------------------------------------------------
---------------------------------------TRVRTFDAF------------
-PKV-----------------------------------DSEHTVR-SLRGALSTIATYF
FALVILWVEVGGF--------------------LGGYVDHQFVVD-----DQIRTNLSIN
IDMTVTMPCELIHTNVVDITDDRFLAAELLNFEGVHFFAPPQFFR---------------
--INSQ--NKEYETPDLDHVMRENIRAEFYI-------------SGQKINQVAGAPACHI
FGTIPVNHVQGEFHITAKGVGYQD-S----LHTPWERMNFSHVIQEFSFGTFYPMIDNPL
DMSGKIT-H---ESLQSYKYYSNVVPTLYER-----LGIVVD------------------
------------------------------------TNQYSISEQHLVIRKDSN--GRIY
SPPGIFFKYEFEPIKLTIVEKRLPFIQFVARLGTILGGLLILAGYVFRMYERLLRLLFGR
KYTERDTE--KKDG--GLLAAEKKDS-------------------
>XP_001486481_Meyerozyma_guilliermondii
------------------------------------------------------------
------------------------------------------------------------
------------------------------------------------------------
------------------------------------------------------------
------------------------------------------------------------
------------------------------------------------------------
------------------------------------------------------------
------------------------------------------------------------
------------------------------------------------------------
------------------------------------------------------------
------------------------------------------------------------
------------------------------------------------------------
------------------------------------------------------------
------------------------------------------------------------
------------------------------------------------------------
------------------------------------------------------------
------------------------------------------------------------
MTEAPGCFRLPKMHRWVSLFMAMWSKDEFLQITVGMQEHSHQLKFLRKQHSRFRSETGRI
DMDA-FS-----------------------------------------------------
------------------------------------------------------------
------------------------------------------------------------
------------------------------------------------------------
------------------------------------------------------------
---------------------------------------TRVKTFDAF------------
-PKL-----------------------------------NSQHAVR-SQRGGLSTIMTVV
FILFVMWVQIGGF--------------------LGGYVDHQFVVD-----DQVRSDLRIN
LDMKVAMPCEFLHTNVMDITDDRFLASEVLNFQGSYFFVPDL-IR---------------
--MNDA--TTDYETPELEEIMLEAGRYEFDR-------------EGYHEAE--SAPACHI
FGSIPVNQVSGDFHITAKGMGYRD-R----AHVDPQALNFSHIIAEFSFGEFYPLIKNPL
DFTGKTT-D---DHFQAYKYYAKVVPTLYER-----MGLQVD------------------
------------------------------------TNQYSITELHRKYELNTN--GRIQ
GVPGIFFKYEFEAIKLIVSDKRIPFTLFVARLATIIGGVFIVAGYLFRLYEKLLKILFGK
KYATKDTE--RKEG--GLLDRDY----------------------
>XP_018710229_Metschnikowia_bicuspidata
------------------------------------------------------------
------------------------------------------------------------
------------------------------------------------------------
------------------------------------------------------------
------------------------------------------------------------
------------------------------------------------------------
------------------------------------------------------------
------------------------------------------------------------
------------------------------------------------------------
------------------------------------------------------------
------------------------------------------------------------
------------------------------------------------------------
------------------------------------------------------------
------------------------------------------------------------
------------------------------------------------------------
------------------------------------------------------------
------------------------------------------------------------
------------------------------------------------------------
-MES-IS-----------------------------------------------------
------------------------------------------------------------
------------------------------------------------------------
------------------------------------------------------------
------------------------------------------------------------
---------------------------------------RKVKVFDAF------------
-SKV-----------------------------------APEASVR-SQRGGLSTVLTVL
CMLMIMWVQIGGF--------------------LGGYVDRRFAVD-----NEIRLSLDIN
VDLVVAMPCQFLATNVMDITSDTYMAGEVLNFQGVGFHVPEP-FK---------------
--VNSE--NNEHETPELDEIMQETLRAEYSI-------------SGARANE--NAPACHI
FGTIPVNYVKGEFFIIAKGLAFRD-R----LVVQPELYNFSHVVYEYSYGDFYPVINNPL
DFTAKVS-D---NKLQQYKYFTKVVPTLYEK-----LGILVD------------------
------------------------------------TYQYALTEIHHVLH------PRDM
QPAGIYFAYSFEPIKLTIREKRILFIAFVARLATILSGLLVAAGYLFKLYEKILRVLFGK
RYTERSTE--KKEG--GLLDRPKPAPKSY----------------
>XP_002619552_Clavispora_lusitaniae
------------------------------------------------------------
------------------------------------------------------------
------------------------------------------------------------
------------------------------------------------------------
------------------------------------------------------------
------------------------------------------------------------
------------------------------------------------------------
------------------------------------------------------------
------------------------------------------------------------
------------------------------------------------------------
------------------------------------------------------------
------------------------------------------------------------
------------------------------------------------------------
------------------------------------------------------------
------------------------------------------------------------
------------------------------------------------------------
------------------------------------------------------------
------------------------------------------------------------
-MDN-FS-----------------------------------------------------
------------------------------------------------------------
------------------------------------------------------------
------------------------------------------------------------
------------------------------------------------------------
---------------------------------------SKVRVFDAF------------
-PKV-----------------------------------APEASVR-SQRGGFSTILTVF
CGLLIIWIQIGGY--------------------LGGYIDRQFSVD-----NETRKDLNIN
LDMVVAMPCQFISTNVMDITSDRYLAGEVLNFQGTGFYVPEF-FA---------------
--LNRE--NNDYDTPELDEIMQETLRAEYGI-------------AGARVNE--DAPACHI
FGTIPVNHVRGEFFIVPKGSMYRD-R----SSIDPKAYNFSHVISEFSFGDFYPFITNPL
DFTAKVT-E---ENRQAYRYFAKLVPTHYEK-----LGLVVD------------------
------------------------------------TYQYSLTEIHNVDH------NRGI
PPPGIFFDYSFEPIKLTIREKRIGFFAFVARLMTVLSGLLIAAGYLFRLYEKLLALLYGK
KYVERDTE--KRSG--GLLD------KSFTEKNI-----------
>XP_025340892_Candida_haemuloni
------------------------------------------------------------
------------------------------------------------------------
------------------------------------------------------------
------------------------------------------------------------
------------------------------------------------------------
------------------------------------------------------------
------------------------------------------------------------
------------------------------------------------------------
------------------------------------------------------------
------------------------------------------------------------
------------------------------------------------------------
------------------------------------------------------------
------------------------------------------------------------
------------------------------------------------------------
------------------------------------------------------------
------------------------------------------------------------
------------------------------------------------------------
------------------------------------------------------------
-MDN-FS-----------------------------------------------------
------------------------------------------------------------
------------------------------------------------------------
------------------------------------------------------------
------------------------------------------------------------
---------------------------------------SKVRVFDAF------------
-PKV-----------------------------------SPEHSVR-SSRGGLSSVFTIL
FGLFILWIQIGGF--------------------LGGYIDRQFSVN-----KKIESDLDIN
VDLMVAMPCDSLVTNVMDITNDNFLASEVLNFVGVDFIVPPY-FN---------------
--INNQ--NDHHKTQNLDQAMEGSLRAEYAV-------------KGKRFNT--DAPACHI
FGSIPVNHVKGEFFIAPKGAMYYS-K----NSVPLDEFNLSHSIYEFSFGEFYPFMDNPL
DFTAKKT-S---EKAQVYNYYAKVVPTLYEK-----IGLEID------------------
------------------------------------TYQYSLTEIHHKSR------GRGY
TPPGIFFTYSFEPIKLSIREKRISFFAFVSRIATILSGLFIAAGYLYRLYERVLLVLFGK
KFVDRNRE--KKEG--GLLDHSVPQNKDY----------------
>XP_024716186_Candida_pseudohaemulonis
------------------------------------------------------------
------------------------------------------------------------
------------------------------------------------------------
------------------------------------------------------------
------------------------------------------------------------
------------------------------------------------------------
------------------------------------------------------------
------------------------------------------------------------
------------------------------------------------------------
------------------------------------------------------------
------------------------------------------------------------
------------------------------------------------------------
------------------------------------------------------------
------------------------------------------------------------
------------------------------------------------------------
------------------------------------------------------------
------------------------------------------------------------
------------------------------------------------------------
-MDN-FS-----------------------------------------------------
------------------------------------------------------------
------------------------------------------------------------
------------------------------------------------------------
------------------------------------------------------------
---------------------------------------NKVKVFDAF------------
-PKV-----------------------------------APEHSVR-SSRGGLSSVFTII
FGLFILWVQVGGF--------------------LGGFIDRQFSVN-----KKLELNLDIN
VDIVVAMPCDMLTANVMDITNDNFLAHEVLNFIGVDFRIPPF-FN---------------
--MNNE--NDNHMTSNLDRAMEGSLRAEYAV-------------KGKRVNT--DAPACHI
FGLIPVNHVKGKFFIVPKGTMYPL-R----EPAPKDKFNLSHLIYEFSYGEFYPFIDNPL
DFTGKVT-K---EKDQVYNYFAKVVPTLYEK-----IGLEID------------------
------------------------------------TYQYSLTETHHKAR------GSGY
IPPGIFMNYSFEPIRLLIREKRISFFAFVSRIATILSGLFIAAGYLYRLYEKLLFVLFGR
KYVDRNRE--KKEG--GLLDHLVPQNKDF----------------
>XP_025338232_Candida_duobushaemulonis
------------------------------------------------------------
------------------------------------------------------------
------------------------------------------------------------
------------------------------------------------------------
------------------------------------------------------------
------------------------------------------------------------
------------------------------------------------------------
------------------------------------------------------------
------------------------------------------------------------
------------------------------------------------------------
------------------------------------------------------------
------------------------------------------------------------
------------------------------------------------------------
------------------------------------------------------------
------------------------------------------------------------
------------------------------------------------------------
------------------------------------------------------------
------------------------------------------------------------
-MDN-FS-----------------------------------------------------
------------------------------------------------------------
------------------------------------------------------------
------------------------------------------------------------
------------------------------------------------------------
---------------------------------------SKVKVFDAF------------
-PKV-----------------------------------APEHSVR-SSRGGLSSVFTIV
FGLFILWVQVGGF--------------------LGGFIDRQFSVN-----KKLESNLDIN
VDIVVAMPCDMLTTNVMDITNDNFLAHEVLNFIGVDFNIPPF-FN---------------
--MNNE--NDNHMTSNLDRAMEGSLRAEYAV-------------KGKRLNT--DAPACHI
FGSIPVNHVKGRFFIVPKGTMYWS-R----EAAPRERFNLSHLIYEFSYGEFYPFIDNPL
DFTGKVT-K---EKEQVYNYFAKVVPTLYEK-----IGLEID------------------
------------------------------------TYQYSLTETHHKAR------GSGY
TPPGIFMNYSFEPIRLSIREKRISFFAFVARIATILSGLFIAAGYLYRLYEKLLFVLFGR
RYVDRNRE--KKEG--GLLDHSVPQNKDF----------------
>XP_028889654_Candida_auris
------------------------------------------------------------
------------------------------------------------------------
------------------------------------------------------------
------------------------------------------------------------
------------------------------------------------------------
------------------------------------------------------------
------------------------------------------------------------
------------------------------------------------------------
------------------------------------------------------------
------------------------------------------------------------
------------------------------------------------------------
------------------------------------------------------------
------------------------------------------------------------
------------------------------------------------------------
------------------------------------------------------------
------------------------------------------------------------
------------------------------------------------------------
------------------------------------------------------------
-MDN-FS-----------------------------------------------------
------------------------------------------------------------
------------------------------------------------------------
------------------------------------------------------------
------------------------------------------------------------
---------------------------------------KKVRVFDAF------------
-PKV-----------------------------------APEHSVR-SSRGGLSSVFTIL
FGLFILWVQIGGF--------------------LGGYIDRQFSVN-----RDIHSSLDIN
IDMIVAMPCDTLTTNVMDLTSDNFLANEVLNFEGVDFFVPPY-FN---------------
--INNE--NNHHSSSNLDEALEGSLRAEYAI-------------KGQHINV--DAPACHI
FGSIPVNQVKGEFFVAPKGAVFPQ-R----RRIPESSFNLSHAIFEFSYGEFYPFMDNPL
DFTAKVT-S---EKNQVYNYYAKVVPTLYEK-----IGLVID------------------
------------------------------------TYQYALTEIHHPAR------GRGS
APPGIFFSYSFEPIKLSIREKRISFFQFVSRIATILSGLFIVAGYFYRLYEKLLVVLFGK
RYVDKDRE--KKEG--GILDHVVPIKKDF----------------
>NP_013644_Saccharomyces_cerevisiae
------------------------------------------------------------
------------------------------------------------------------
------------------------------------------------------------
------------------------------------------------------------
------------------------------------------------------------
------------------------------------------------------------
------------------------------------------------------------
------------------------------------------------------------
------------------------------------------------------------
------------------------------------------------------------
------------------------------------------------------------
------------------------------------------------------------
------------------------------------------------------------
------------------------------------------------------------
------------------------------------------------------------
------------------------------------------------------------
------------------------------------------------------------
------------------------------------------------------------
---M-AG-----------------------------------------------------
------------------------------------------------------------
------------------------------------------------------------
------------------------------------------------------------
------------------------------------------------------------
-----------------------------------------LKTFDAF------------
-PKT-----------------------------------EEQYKKK-STKGGLTSLLTYL
FLLFIAWTEFGEY--------------------FGGYIDQQYVVD-----SQVRDTVQIN
MDIYVNTKCDWLQINVRDQTMDRKLVLEELQLEEMPFFIPYD-TK---------------
--VNDI--NEII-TPELDEILGEAIPAEFREKLDTRSFFDES--DP-NKAHLPEFNGCHV
FGSIPVNRVSGELQITAKSLGYVA-S----RKAPLEELKFNHVINEFSFGDFYPYIDNPL
DNTAQFNQD---EPLTTYVYYTSVVPTLFKK-----LGAEVD------------------
------------------------------------TNQYSVNDYRYLYKDVAA---KGD
KMPGIFFKYNFEPLSIVVSDVRLSFIQFLVRLVAICSFLVYCASWIFTLLDMALITIMGP
KWSLRYQPD-DKTK--GILDR------------------------
>XP_018220004_Saccharomyces_eubayanus
------------------------------------------------------------
------------------------------------------------------------
------------------------------------------------------------
------------------------------------------------------------
------------------------------------------------------------
------------------------------------------------------------
------------------------------------------------------------
------------------------------------------------------------
------------------------------------------------------------
------------------------------------------------------------
------------------------------------------------------------
------------------------------------------------------------
------------------------------------------------------------
------------------------------------------------------------
------------------------------------------------------------
------------------------------------------------------------
------------------------------------------------------------
------------------------------------------------------------
------------------------------------------------------------
------------------------------------------------------------
------------------------------------------------------------
------------------------------------------------------------
------------------------------------------------------------
------------------------------------------------------------
------------------------------------------------------------
------------------------------------------------------------
--------------------MDRKLVSEELQLEDMPFFIPYD-TK---------------
--VNDF--NEII-TPELDEILGEAIPAEFREKLDTRAFFDEN--DP-MNAHLPEFNGCHI
FGSVPVNRVSGELQITAKGLGYLD-S----RKAPLEDLNFAHVINELSYGDFYPYIDNPL
DNTAQFNKD---EPLTAYVYYTSVVPTLFQK-----LGAEVD------------------
------------------------------------TNQYSVNDYRYSSKDGNT---K--
RVLGIFFKYNFEPLSIVVSDVRLSFVQFLVRLVAICSFLVYCASWIFTFLDMALITVMGP
KWSLRYQPD-AKSK--GILDR------------------------
>XP_033768252_Saccharomyces_paradoxus
------------------------------------------------------------
------------------------------------------------------------
------------------------------------------------------------
------------------------------------------------------------
------------------------------------------------------------
------------------------------------------------------------
------------------------------------------------------------
------------------------------------------------------------
------------------------------------------------------------
------------------------------------------------------------
------------------------------------------------------------
------------------------------------------------------------
------------------------------------------------------------
------------------------------------------------------------
------------------------------------------------------------
------------------------------------------------------------
------------------------------------------------------------
------------------------------------------------------------
---M-AG-----------------------------------------------------
------------------------------------------------------------
------------------------------------------------------------
------------------------------------------------------------
------------------------------------------------------------
-----------------------------------------LKTFDAF------------
-PKT-----------------------------------EEQYKKK-STKGGLTSLLTYL
FLLFIAWTEFGEY--------------------FGGYIDQQYVVD-----SQVRDTVQIN
MDIYVNTKCDWLHINVRDQTMDRKLVLEELQLEEMPFFIPYD-TK---------------
--VNDI--NEII-TPELDEILGEAIPAEFREKLDTRSFFDEN--DP-NKAHLPEFNGCHI
FGSVPVNRVSGELQITAKGLGYMD-S----RKAPLEDLKFNHVINEFSFGDFYPYIDNPL
DNTAQFNQD---EPLTTYVYYTSVVPTLFKK-----LGAEVD------------------
------------------------------------TNQYSVNDYRYLYKDVST---KGD
KTPGIFFKYNFEPLSIVVSDVRLSFIQFLVRLVAICSFLVYCASWIFTLLDMALITIMGP
KWSLRYQPD-DKTK--GILDR------------------------
>XP_003673551_Naumovozyma_castellii
------------------------------------------------------------
------------------------------------------------------------
------------------------------------------------------------
------------------------------------------------------------
------------------------------------------------------------
------------------------------------------------------------
------------------------------------------------------------
------------------------------------------------------------
------------------------------------------------------------
------------------------------------------------------------
------------------------------------------------------------
------------------------------------------------------------
------------------------------------------------------------
------------------------------------------------------------
------------------------------------------------------------
------------------------------------------------------------
------------------------------------------------------------
------------------------------------------------------------
---M-AG-----------------------------------------------------
------------------------------------------------------------
------------------------------------------------------------
------------------------------------------------------------
------------------------------------------------------------
---------------------------------------RSLRVFDAF------------
-PKT-----------------------------------EEQHEKK-STKGGVSTILIYI
FAIFIAWSEFGSY--------------------FGGFVGERYVVD-----GDVKETVSIN
MDLFVNIPCKWITVNVRDQTMDRKLASEELNFEEMPFFIPFD-VR---------------
--INDI--AEII-TPQLDEILGEAIPAEFREKLDTRMYYDEN--DPETYNNLPDFNGCHI
FGSLPVNRVAGELQITAKGYGYAD-R----ERTPMDQIKFNHVINEFSFGDFYPYIDNPL
DKSAKFDLE---TPKTAYSYDLSVIPTTFRK-----LGTEVN------------------
------------------------------------TFQYSVAEYHYKGKDSPV--PRSG
RVPGIFFDYNFESLSIIVSDSRLNFIQFIIRLIAILSFALYIASWIFTLGDLLIVAIKGP
KWSLRYQPD-EQSR--GLLE-------------------------
>XP_003669865_Naumovozyma_dairenensis
------------------------------------------------------------
------------------------------------------------------------
------------------------------------------------------------
------------------------------------------------------------
------------------------------------------------------------
------------------------------------------------------------
------------------------------------------------------------
------------------------------------------------------------
------------------------------------------------------------
------------------------------------------------------------
------------------------------------------------------------
------------------------------------------------------------
------------------------------------------------------------
------------------------------------------------------------
------------------------------------------------------------
------------------------------------------------------------
------------------------------------------------------------
------------------------------------------------------------
---M-AA-----------------------------------------------------
------------------------------------------------------------
------------------------------------------------------------
------------------------------------------------------------
------------------------------------------------------------
----------------------------------------SLKVFDAF------------
-PKI-----------------------------------EDQNKKK-STKGGITSILTYV
LIIFIAWSEFGSY--------------------FGGFVDQQYIVD-----GMLRETVPIN
LDLYVNVPCEWVHVNVRDQTLDRKFASQELKFEEMPFFIPFD-VR---------------
--LNDN--PEIV-TPELDEILGEAIPAEFREKLDTRMFFDEN--NPDK-SHLPDFNGCHI
FGSVNVNQVAGELQVTAKGHGYAD-Y----HRAPLEKVNFAHVINEFSFGEFFPYIDNPL
DNSAKFNMD---DPLTAYVYDTSVIPMIYRK-----MGAEVD------------------
------------------------------------TFQYSVAEHQYKSKESSS--SNSF
RVPGIFFQYNFENLSIVVSDRRLGFIQFIVRLVAILSFAVYIASWLFILADMFIVIIMGP
KWSLRYQPS-EQSH--GLLE-------------------------
>XP_003958952_Kazachstania_africana
------------------------------------------------------------
------------------------------------------------------------
------------------------------------------------------------
------------------------------------------------------------
------------------------------------------------------------
------------------------------------------------------------
------------------------------------------------------------
------------------------------------------------------------
------------------------------------------------------------
------------------------------------------------------------
------------------------------------------------------------
------------------------------------------------------------
------------------------------------------------------------
------------------------------------------------------------
------------------------------------------------------------
------------------------------------------------------------
------------------------------------------------------------
------------------------------------------------------------
---M-AG-----------------------------------------------------
------------------------------------------------------------
------------------------------------------------------------
------------------------------------------------------------
------------------------------------------------------------
-----------------------------------------LRTFDAF------------
-PKT-----------------------------------EEEYQKK-SSKGGLSSLLTYF
FLIFIAWTEFGNY--------------------FGGYIDEQYTVD-----PEVKEDIQIN
MDIFVNIPCKWLHINARDMTLDRKLAGEELKLEDMPFFIPFD-TR---------------
--VNDI--TEIV-TPELDRILGEAIPAEFREKIDMRQFYDENNHDE-TKHFVPEFNGCHV
FGSIPVNRVTGELQITAKGMGYPD-R----EKAPIDEVNFAHVINELSFGDFYPYIDNPL
DNSAKFDQE---NPISAYVYHMNVIPTIYQK-----LGAEVD------------------
------------------------------------TNQYSVSEYHYTEADNAI--RKAG
RVPGIFLKYNFEPLSIVVTDKRLSFIQFVIRLVAILSFIVYIASWLFILVDTALVAAMGP
KWSLRYQPS-TKPQ--GILE-------------------------
>XP_022464901_Kazachstania_naganishii
------------------------------------------------------------
------------------------------------------------------------
------------------------------------------------------------
------------------------------------------------------------
------------------------------------------------------------
------------------------------------------------------------
------------------------------------------------------------
------------------------------------------------------------
------------------------------------------------------------
------------------------------------------------------------
------------------------------------------------------------
------------------------------------------------------------
------------------------------------------------------------
------------------------------------------------------------
------------------------------------------------------------
------------------------------------------------------------
------------------------------------------------------------
------------------------------------------------------------
------------------------------------------------------------
------------------------------------------------------------
------------------------------------------------------------
------------------------------------------------------------
------------------------------------------------------------
-----------------------------------------MNILTA-------------
--KT-----------------------------------EEQYKQK-SSKGGLTSILTYL
FLIFIAYSEFGSY--------------------FGGYLDQQYIVD-----SELREDVELN
LDVFVHMPCDFIHVNVRDSTFDRKIVSEELKFEDMPFFIPYD-TK---------------
--VNDI--PEII-TPEMDEILGEAIPASFREKVDMRLYYDEN--DPDTHHHLPEFNGCHI
FGSIPVNRVRGEFQITAKGLGYRD-M----NAAPKEKINFAHVINEWSFGDFYPYIDNPL
DATAKFDKD---DPLTAFVYYLSVVPTIYQK-----LGAEVD------------------
------------------------------------TNQYSVSEYRFNSTDKTF--RDTG
YVPGIFFRYNFESLSIVMTDRRLSFLQFIVRLVAIMSFAVYIASWIFILTDTLLVYFMGP
KWSLRYQPE-VQSH--GILEGKR----------------------
>XP_449260_Candida_glabrata
------------------------------------------------------------
------------------------------------------------------------
------------------------------------------------------------
------------------------------------------------------------
------------------------------------------------------------
------------------------------------------------------------
------------------------------------------------------------
------------------------------------------------------------
------------------------------------------------------------
------------------------------------------------------------
------------------------------------------------------------
------------------------------------------------------------
------------------------------------------------------------
------------------------------------------------------------
------------------------------------------------------------
------------------------------------------------------------
------------------------------------------------------------
------------------------------------------------------------
---M-AG-----------------------------------------------------
------------------------------------------------------------
------------------------------------------------------------
------------------------------------------------------------
------------------------------------------------------------
-----------------------------------------LRTFDAF------------
-PKT-----------------------------------DETYKKK-STKGGVTSILTYI
FLLFIAWTEFGKF--------------------FGGYIDQQYTVD-----KVVRETAQIN
MDLYVNIKCENIHINVRDQTQDRKLVIQDLKLEDMPFFIPYD-SK---------------
--VNGV--NSIV-TPDIDEILGEAIPAEFREKLDTRQFYDEN--DPESEKYLPKFNGCHI
FGSVPVNRVKGELQITASGYGYPG-K----R-APKEEIDFAHAINELSFGDFYPYIDNPL
DKTARFDKE---HPLSAYMYYISAVPTMYKK-----LGVEIE------------------
------------------------------------TFQYSVNDYKYSMTDADP--ATVR
KIPGIFFRYGFEPLSIEITDVRISFLQFIVRLVAILSFFMFVVSWIFTIIDLLLVNILGP
KWSLRYQSD-SHSH--GILT-------------------------
>XP_004178982_Tetrapisispora_blattae
------------------------------------------------------------
------------------------------------------------------------
------------------------------------------------------------
------------------------------------------------------------
------------------------------------------------------------
------------------------------------------------------------
------------------------------------------------------------
------------------------------------------------------------
------------------------------------------------------------
------------------------------------------------------------
------------------------------------------------------------
------------------------------------------------------------
------------------------------------------------------------
------------------------------------------------------------
------------------------------------------------------------
------------------------------------------------------------
------------------------------------------------------------
------------------------------------------------------------
---M-AG-----------------------------------------------------
------------------------------------------------------------
------------------------------------------------------------
------------------------------------------------------------
------------------------------------------------------------
-----------------------------------------LKTFDAF------------
-PKT-----------------------------------DDQHIKK-SKKVGLTSILTYF
FLLLITWTEFGNF--------------------FGGYIDQQYIINNDKLQDQVHELVHIN
LDIYIKLPCKWLDVNSRDITGDHTFVSNYLTFEDMPFFIPYG-SK---------------
--LNIL--HDIV-TPNIDQILGEAIPAEFREKLDTIIPLDENG-KP-----LYELDGCHV
FGQIPVNRVQGELQFTAKGYGYMN-W----ERTPYELINFDHVINEFSFGNFFPYIDNPL
DNTAKINLD---DPVTSWIYDTSVVPSYYRK-----LGAEVD------------------
------------------------------------TFQYSVSQYSYNGTSLQKM-TSST
SVPGIFFKYDFEALSLVLTDHRISFFQFLIRLVAILSFVVYTAAWLFRLLDKVLIITMGP
KWSLRYQPA-AQSQ--PLLD-------------------------
>XP_003684152_Tetrapisispora_phaffii
------------------------------------------------------------
------------------------------------------------------------
------------------------------------------------------------
------------------------------------------------------------
------------------------------------------------------------
------------------------------------------------------------
------------------------------------------------------------
------------------------------------------------------------
------------------------------------------------------------
------------------------------------------------------------
------------------------------------------------------------
------------------------------------------------------------
------------------------------------------------------------
------------------------------------------------------------
------------------------------------------------------------
------------------------------------------------------------
------------------------------------------------------------
------------------------------------------------------------
---M-AG-----------------------------------------------------
------------------------------------------------------------
------------------------------------------------------------
------------------------------------------------------------
------------------------------------------------------------
-----------------------------------------LKTFDAF------------
-PKT-----------------------------------EERHVKK-SKKGGLSSILTYA
FLLLIAWTEFGSY--------------------FGGYIDKQYSVD-----KDIRKVVQIN
MDIYVKMPCEWLHVNVLDDTNDRKIVSEELIFEDMPFFVPHG-SK---------------
--VNNL--NKVV-TPELDDILAEAIPAEFREKIETKPLLGPDG-KP-----IFELTGCHV
YGSVTVNRVAGEMQITAKGYGYRD-R----KRAPKDLIDFNHVVNEFSFGDFYPYIENPL
DGTCKMYPN---SPFSSYNYFMSVVPTFYQK-----LGAEID------------------
------------------------------------TNQYSIREYHVDLKNSNVNAKLST
-IPGIFLKYDFEPLAIIISDVRLTFLQFIVRLVAILSFVLYIASWIFRAVDKSLIFVLGP
KWSLHYQPA-ANSQ--GIL--------------------------
>XP_001643955_Vanderwaltozyma_polyspora
------------------------------------------------------------
------------------------------------------------------------
------------------------------------------------------------
------------------------------------------------------------
------------------------------------------------------------
------------------------------------------------------------
------------------------------------------------------------
------------------------------------------------------------
------------------------------------------------------------
------------------------------------------------------------
------------------------------------------------------------
------------------------------------------------------------
------------------------------------------------------------
------------------------------------------------------------
------------------------------------------------------------
------------------------------------------------------------
------------------------------------------------------------
------------------------------------------------------------
---M-AG-----------------------------------------------------
------------------------------------------------------------
------------------------------------------------------------
------------------------------------------------------------
------------------------------------------------------------
-----------------------------------------LKTFDAF------------
-PKT-----------------------------------EERHVKK-SVNGGLSSILTYF
MLLLIAWTEFGSY--------------------FGGYIDEQYSVD-----PTIRETVQIN
MDMYIKMPCQLIHVNAMDETMDRKFVSNELIFEDMPFFVPYG-TK---------------
--VNNK--NDIV-SPGLDEIIGEAIPAEFREKLDFKSQVDADG-NP-----LFKVDGCHI
YGSVKLNRVAGELQFTAKGWGYRD-N----GRAPLDQIDFNHVINEFSFGDFYPYIDNPL
DGTAKIEKQ---KSISRYIYSTSVVPTIFQK-----LGAEVD------------------
------------------------------------TNQYSLAEYHTAPKDGKI--KLTT
SIPGIFFRYDFEPLSIVISDKRLSFVQFIVRLVAILSFILYMASWLFRGTDFLLVNTLGP
KWSLRFQPT-MDNN--GLLS-------------------------
>XP_003680883_Torulaspora_delbrueckii
------------------------------------------------------------
------------------------------------------------------------
------------------------------------------------------------
------------------------------------------------------------
------------------------------------------------------------
------------------------------------------------------------
------------------------------------------------------------
------------------------------------------------------------
------------------------------------------------------------
------------------------------------------------------------
------------------------------------------------------------
------------------------------------------------------------
------------------------------------------------------------
------------------------------------------------------------
------------------------------------------------------------
------------------------------------------------------------
------------------------------------------------------------
------------------------------------------------------------
---M-AG-----------------------------------------------------
------------------------------------------------------------
------------------------------------------------------------
------------------------------------------------------------
------------------------------------------------------------
-----------------------------------------LRSFDAF------------
-PKT-----------------------------------DETHQQR-SFKGGLSSVMTYL
FLLFMCWTEFGSY--------------------FGGYVDQQYKVD-----GEVRETFQIN
MDMYVNMPCNLLHINVRDKTMDRKVVSKELSMQNMPFFVPYG-TM---------------
--VNDM--KKIA-TPDLDEILGEAIPAQFRERMDPSVLEASLGSDV-------TFDGCHI
YGSVPVNRVAGELQITAKGWGYQD-F----EKAPVSEINFSHVINEFSYGDFFPYIDNPL
DNTAKISIV---DRLMGYLYDTSIVPTVYEK-----LGAYVD------------------
------------------------------------TNQYAVSERQFDQKSTK---RGST
TVPGIFFRYDFEPLSISIKDRRLSFIQFIIRLVALLSFVVYIASWTFRMVDLTLITVMGP
KWSLRYQPN-SDSK--GLLER------------------------
>XP_037144823_Zygotorulaspora_mrakii
------------------------------------------------------------
------------------------------------------------------------
------------------------------------------------------------
------------------------------------------------------------
------------------------------------------------------------
------------------------------------------------------------
------------------------------------------------------------
------------------------------------------------------------
------------------------------------------------------------
------------------------------------------------------------
------------------------------------------------------------
------------------------------------------------------------
------------------------------------------------------------
------------------------------------------------------------
------------------------------------------------------------
------------------------------------------------------------
------------------------------------------------------------
------------------------------------------------------------
---M-HS-----------------------------------------------------
------------------------------------------------------------
------------------------------------------------------------
------------------------------------------------------------
------------------------------------------------------------
---------------------------------------VCFQHSDAFCLQLNTNNSWNH
IAKT-----------------------------------DETYKKK-SAKGGLGSLFTYF
VLLFMAWTEFGSY--------------------FGGYVDQQYRVD-----GEVRETFQIN
MDISVKTPCKWLQVNVRDETFDRKLVSKELVLEDMIFFVPGH-AK---------------
--LNDM--KSIV-SPNMDTILGEAIPARFRDTPSSE---------------LSGGDGCHI
FGSIPVNRVSGELHITAKGMGYRD-S----QKAPISEVDFSHVFNEFSYGVFYPYINNPL
DNTARLSDA---NTLVAYRYDTSIVPTVYEK-----LGAIVD------------------
------------------------------------TNQFAVSERHYTLNGHGS--TRGI
SAPGIFIKYDFEPLSIVIRDERISFFQFVVRLVAVLSFIVYIASWIFIILDTALVSVLGP
KWSLRYQTD-SPSR--NILD-------------------------
>XP_002495564_Zygosaccharomyces_rouxii
------------------------------------------------------------
------------------------------------------------------------
------------------------------------------------------------
------------------------------------------------------------
------------------------------------------------------------
------------------------------------------------------------
------------------------------------------------------------
------------------------------------------------------------
------------------------------------------------------------
------------------------------------------------------------
------------------------------------------------------------
------------------------------------------------------------
------------------------------------------------------------
------------------------------------------------------------
------------------------------------------------------------
------------------------------------------------------------
------------------------------------------------------------
------------------------------------------------------------
---M-AG-----------------------------------------------------
------------------------------------------------------------
------------------------------------------------------------
------------------------------------------------------------
------------------------------------------------------------
-----------------------------------------LRSFDAF------------
-PKT-----------------------------------DETHVKK-SSNGGLSSIFTYL
FLLFIAWTEFGSY--------------------FGGYVDEHYEVD-----DQLRETFQIN
MDLYVKTPCQYLDINVRDTTMDRKFVSKELNLEDMPFFIPYG-SR---------------
--VNDM--NEIV-TPDLDNVLSNAIPAQFREKIDTNNMFDEEERD--------AFNSCHI
FGSVQVNRVAGELQITAKGHGYSS-F----MRAPPEEIDFSHVINELSYGEFYPYIDNPL
DSTAKFVPD---APRTTFVYDTAIVPTIYEK-----LGAKID------------------
------------------------------------TNQYAVSEYHINPEAQQG--KGPI
RFPGIFLRYDFEPLSIHISDVRLSFIQFVVRLVAILSFVIYTASWAFRLIDLVLLTCLGP
RWSLLYQSD-SKSQ--GILDKDPSSK-------------------
>XP_003644219_Eremothecium_cymbalariae
------------------------------------------------------------
------------------------------------------------------------
------------------------------------------------------------
------------------------------------------------------------
------------------------------------------------------------
------------------------------------------------------------
------------------------------------------------------------
------------------------------------------------------------
------------------------------------------------------------
------------------------------------------------------------
------------------------------------------------------------
------------------------------------------------------------
------------------------------------------------------------
------------------------------------------------------------
------------------------------------------------------------
------------------------------------------------------------
------------------------------------------------------------
------------------------------------------------------------
---M-PS-----------------------------------------------------
------------------------------------------------------------
------------------------------------------------------------
------------------------------------------------------------
------------------------------------------------------------
-----------------------------------------LRTFDAF------------
-PKT-----------------------------------EQQHVKK-SSKGGLTSIVIYL
FLLFIAWSEFGSY--------------------FGGYIDEQYIVD-----DEIRTTAQIN
MNIYVKMPCKYLEVTARDQTGDLQIVSERLNFQDIHFRVPYG-TK---------------
--MTEF--NDVI-SPDLDDILADAIPAQFTSDMPELPMIEGI-----------NFDGCSI
YGSVPVNKVSGELQITAKGWTYMS-T----RRTPFSVLNFSHVINELSFGDFFPYIDNTL
DGVGRIA-D---EPLKAYYYFTSVLPTAYKK-----MGAEVH------------------
------------------------------------TNQYSVDAIEKSSS------SHAL
GPTGITISYNFEALKVIIKDERIGFTQFIVRLVAILSFVVYLASLAFRFTDWTLVNLLGS
KWSLRYESDKSYSK--GLLE-------------------------
>NP_984995_Eremothecium_gossypii
------------------------------------------------------------
------------------------------------------------------------
------------------------------------------------------------
------------------------------------------------------------
------------------------------------------------------------
------------------------------------------------------------
------------------------------------------------------------
------------------------------------------------------------
------------------------------------------------------------
------------------------------------------------------------
------------------------------------------------------------
------------------------------------------------------------
------------------------------------------------------------
------------------------------------------------------------
------------------------------------------------------------
------------------------------------------------------------
------------------------------------------------------------
------------------------------------------------------------
---M-AS-----------------------------------------------------
------------------------------------------------------------
------------------------------------------------------------
------------------------------------------------------------
------------------------------------------------------------
-----------------------------------------LRTFDAF------------
-PKT-----------------------------------DQQHVRR-SSRGGIMSIMMYL
FLLFIAWGEFGSY--------------------FGGYLDEQYIID-----PELRQTTQIN
MDVMVQMPCKYLDVKATDITRDINDVSKRLVFKNIPFFVPYG-TT---------------
--FDSV--NEVR-TPDIDGMLADAIPLKFRENIPDADLPEEF-----------EFNGCHI
YGSIPVNRVKGELHITPKGWRYSS-R----QRVPHDEINLTHIFNEFSFGEFFPYIDNTL
DQVGRYA-Q---QRLTRFHYFVSVLPTIYRK-----MGAVVD------------------
------------------------------------TNQYSVSHNDITYT------SSRL
YTPGIFILYNFEALTVVVQDKRISFWAFLIRLVTMLSFIVYIAAWAFRLVDWLLISTLGP
RWSLRYGEPHDSSK--GLLE-------------------------
>XP_451754_Kluyveromyces_lactis
------------------------------------------------------------
------------------------------------------------------------
------------------------------------------------------------
------------------------------------------------------------
------------------------------------------------------------
------------------------------------------------------------
------------------------------------------------------------
------------------------------------------------------------
------------------------------------------------------------
------------------------------------------------------------
------------------------------------------------------------
------------------------------------------------------------
------------------------------------------------------------
------------------------------------------------------------
------------------------------------------------------------
------------------------------------------------------------
------------------------------------------------------------
------------------------------------------------------------
---M-AG-----------------------------------------------------
------------------------------------------------------------
------------------------------------------------------------
------------------------------------------------------------
------------------------------------------------------------
-----------------------------------------LRTFDAF------------
-PKT-----------------------------------DEQHVKT-SSKGGLSSILTYL
FLLFIAWSEFGSF--------------------FGGYIDQQYVVD-----DQIKETVTIN
LDLYVNMACKNIRINARDITGDRGLISENIQMEGMPFYIPVG-TR---------------
--VNEM--NNIV-SPDLDEILGEAIPAQFREAIDTSELTGRD-----------DFNGCHI
FGSVPVNKVKGELHITAHGWGYRS-A----SAIPKDQINFNHVINELSFGDFYPYIDNPL
DNTAKFS-D---EKIKAYYYFTSIVPTLYKK-----MGAEVD------------------
------------------------------------TNQYALSETEYGES------SKAT
GVPGIFIRYQFEPMKIIISDMRIGFFQFIIRLVAILSFIVYTASWIFRLVDKSLVLALGP
KWSLHYSKDQSPSH--GLLDE------------------------
>XP_022676634_Kluyveromyces_marxianus
------------------------------------------------------------
------------------------------------------------------------
------------------------------------------------------------
------------------------------------------------------------
------------------------------------------------------------
------------------------------------------------------------
------------------------------------------------------------
------------------------------------------------------------
------------------------------------------------------------
------------------------------------------------------------
------------------------------------------------------------
------------------------------------------------------------
------------------------------------------------------------
------------------------------------------------------------
------------------------------------------------------------
------------------------------------------------------------
------------------------------------------------------------
------------------------------------------------------------
---M-AS-----------------------------------------------------
------------------------------------------------------------
------------------------------------------------------------
------------------------------------------------------------
------------------------------------------------------------
-----------------------------------------LRTFDAF------------
-PKT-----------------------------------DEQHVKH-SSKGGLSSVLTYL
FLLFIAWSEFGSY--------------------FGGYVDQQYIVD-----DQVRETVPIN
LDLYVNMPCKHIQIHARDITGDRRFVSEDVEMEGMPFYIPIG-TR---------------
--LNEM--NEIV-TPELDEILGEAIPAQFRESFPSSG-DGQD-----------NFNGCHI
FGSIPVNKVKGELHITAQGWGYRS-Q----ARVPEDQLNFAHVINELSFGDFYPYIDNPL
DNTGKFS-E---NNVKAFYYFTAVVPTLYRK-----MGAEVD------------------
------------------------------------TYQYSLSEAEYGPK------SKAT
SIPGIFVRYQFEPMKIVVTDNRIGFFSFILRLVDILALIIYSMSWLFRFADRLIILVLGP
KWSLRYSRDQTPSH--GLLED------------------------
>XP_022627908_Lachancea_lanzarotensis
------------------------------------------------------------
------------------------------------------------------------
------------------------------------------------------------
------------------------------------------------------------
------------------------------------------------------------
------------------------------------------------------------
------------------------------------------------------------
------------------------------------------------------------
------------------------------------------------------------
------------------------------------------------------------
------------------------------------------------------------
------------------------------------------------------------
------------------------------------------------------------
------------------------------------------------------------
------------------------------------------------------------
------------------------------------------------------------
------------------------------------------------------------
------------------------------------------------------------
---M-SG-----------------------------------------------------
------------------------------------------------------------
------------------------------------------------------------
------------------------------------------------------------
------------------------------------------------------------
-----------------------------------------LRSFDAF------------
-PKT-----------------------------------EDRHVKK-SSKGGLSSIFTYL
FLAFIAWSEFGSF--------------------FGGYVDQQYGVA-----SNVRETAQIN
MDLFVHTQCKWLNVFATDITGDRKMVQKELSFEDMPFYIPYG-TS---------------
--VNNR--NEIQ-TPGLDEILSEAIPAKFREKLDFSALSENQ-----------DFDGCHI
FGSIPVNMVRGDLVITVRGFSLSD-F----QRTPPEAINFSHVFNELSFGDFYPYIDNPL
DRAGRLT-N---DPGMSYRYHTSVVPTTYRK-----LGAEVY------------------
------------------------------------TNQYSLGETESTVPIHQ---VRRG
SVAGITLSYDFEALSITVSDERISFWQFIVRLVAILSFIVYIVSWTFRFTDKLLVVSLGP
RWSLRYQNDNRQNS--GILE-------------------------
>XP_002553418_Lachancea_thermotolerans
------------------------------------------------------------
------------------------------------------------------------
------------------------------------------------------------
------------------------------------------------------------
------------------------------------------------------------
------------------------------------------------------------
------------------------------------------------------------
------------------------------------------------------------
------------------------------------------------------------
------------------------------------------------------------
------------------------------------------------------------
------------------------------------------------------------
------------------------------------------------------------
------------------------------------------------------------
------------------------------------------------------------
------------------------------------------------------------
------------------------------------------------------------
------------------------------------------------------------
---M-AG-----------------------------------------------------
------------------------------------------------------------
------------------------------------------------------------
------------------------------------------------------------
------------------------------------------------------------
-----------------------------------------LRTFDAF------------
-PKT-----------------------------------EEQHVRK-SSKGGYTSILTYV
FLIFIAWSEFGSF--------------------FGGYVDEQYGVS-----KDLREAVQIN
MDMFVHMPCQWLDVIVQDHTGDRKLVREELKMESIPFFLPFG-TA---------------
--VNER--NEIA-SLGLDEVLAEAIPGQFRDQIDFGSEDESK-----------EFNGCHV
FGTITVNMVKGDLIIIPRSQSVRD-F----GRMPPDAINLSHVINEFSFGDFYPYIDNPL
DRSARIT-A---EHTTSFHYHTSVVPTIFQK-----LGAEVN------------------
------------------------------------TNQYSLSETKHETPPSG---LR--
-VPAIIFSYSFEALTITIRDERISFWQFIVRLVAILSFIVYIMTWAFTLLDMILVLLLGP
KWSLRYQRDGRQKT--GILE-------------------------
>XP_020051695_Aspergillus_aculeatus
------------------------------------------------------------
------------------------------------------------------------
------------------------------------------------------------
------------------------------------------------------------
------------------------------------------------------------
------------------------------------------------------------
------------------------------------------------------------
------------------------------------------------------------
------------------------------------------------------------
------------------------------------------------------------
------------------------------------------------------------
------------------------------------------------------------
------------------------------------------------------------
------------------------------------------------------------
------------------------------------------------------------
------------------------------------------------------------
------------------------------------------------------------
------------------------------------------------------------
-MNG-FA-----------------------------------------------------
------------------------------------------------------------
------------------------------------------------------------
------------------------------------------------------------
------------------------------------------------------------
--------------------D-HGLNEDAFSEKS--QLQGGLKTFDAF------------
-PKT-----------------------------------KTSYTAP-SRRGGQWTVLILL
ICTVFSVSEFRTW--------------------LQGTETHQFSVE-----KGVSHDLQLN
LDIVVRMPCDTLHVNIQDASGDRILAGELLQRERTSWQLWTDKRN-----R---ASAHEY
QTLSQE--EPDRLAAQEADAHVHHVLGEVRRNSRRKFP------KGPRLRKGDSVDSCRI
FGSLEGNKVQGDFHITARGHGYHD-AQG--AHLDHNVFNFTHMITELSFGPHYPTLLNPL
DKTIAAT-E---HHYYKYQYFLSVVPTIYSK----G-TAALQ-EIYTDPQH---------
--------------------------AR-ANRNLVITNQYAATSSADVLP------ESPY
FIPGIFFKYNIEPILLLVSEERSSFLALLMRLVNTVSGVMVTGGWLYQMAGWA-----GQ
LL-RRRRR--EKSE--GML------------------NGRHLAEE
>XP_001273067_Aspergillus_clavatus
------------------------------------------------------------
------------------------------------------------------------
------------------------------------------------------------
------------------------------------------------------------
------------------------------------------------------------
------------------------------------------------------------
------------------------------------------------------------
------------------------------------------------------------
------------------------------------------------------------
------------------------------------------------------------
------------------------------------------------------------
------------------------------------------------------------
------------------------------------------------------------
------------------------------------------------------------
------------------------------------------------------------
------------------------------------------------------------
------------------------------------------------------------
------------------------------------------------------------
-MNG-FS-----------------------------------------------------
------------------------------------------------------------
------------------------------------------------------------
------------------------------------------------------------
------------------------------------------------------------
--------------------K-HSLDEDAFGEKS--NLKGGLKIFDAF------------
-PKT-----------------------------------KPSYTAP-SHRGGQWTVLILL
ICTFFSLSEFRAW--------------------LRGTEKHHFSVE-----KGISHDLQLN
LDIVVDMPCESLDVNIQDASGDRILAGELLQRERTSWNLWMEKRN-----YEIHGGAHEY
QTLNQE--HGDRLAEQEQDAHVHHVLGEVRRNPRKKFP------RGPRLRRGDVVDSCRI
YGSLEGNKVQGDFHITARGHGYHA-A-A--PHLEHSTFNFSHMVTELSFGPHYPTILNPL
DKTIATT-E---EHYYKYQYFLSVVPTIYSK----G-NLALD-AYSGSAPTLHDP-----
--------------------------NRNRNRNLIFTNQYAATSQSTALP------ESPY
FVPGIFFKYSIEPILLIISEERGSFLTLLVRLVNTVSGVIVTGGWLYQMSGWV-----GE
LLGRRRSR---KSE--GVL------------------TGRHEADE
>XP_001265713_Aspergillus_fischeri
------------------------------------------------------------
------------------------------------------------------------
------------------------------------------------------------
------------------------------------------------------------
------------------------------------------------------------
------------------------------------------------------------
------------------------------------------------------------
------------------------------------------------------------
------------------------------------------------------------
------------------------------------------------------------
------------------------------------------------------------
------------------------------------------------------------
------------------------------------------------------------
------------------------------------------------------------
------------------------------------------------------------
------------------------------------------------------------
------------------------------------------------------------
------------------------------------------------------------
-MNG-YA-----------------------------------------------------
------------------------------------------------------------
------------------------------------------------------------
------------------------------------------------------------
------------------------------------------------------------
--------------------S-HGLDEDAFGEKS--SVKGSLKTFDAF------------
-PKT-----------------------------------KPSYTAP-SPRGGQWTVLILL
VCTFFSISEFRTW--------------------LKGTEKQHFSVE-----KGISHDLQLN
LDIVVHMPCDTLDVNIQDASGDRVLAGELLKREPTSWQLWMDKRN-----FEIYGGAHEY
QTLSQE--HADRLSEQEADAHVHHVLGEVRRNPRKKFA------KGPKLRRGDAVDSCRI
YGSLEGNKVQGDFHITARGHGYHN-S-A--PHLEHKTFNFSHMITELSFGPHYPTLLNPL
DKTIATT-E---DHYYKYQYFLSIVPTIYSK----G-NLALD-TYANAPPT---------
--------------------------SR-YSKNLIFTNQYAATSQSSAIP------ENPY
FIPGIFFKYNIEPILLMISEERTSFLSLLVRLVNTISGVMVTGGWLYQMSGWV-----GE
LLGRKRRR--GKSE--GVL------------------TGRHEADD
>XP_041147118_Aspergillus_flavus
------------------------------------------------------------
------------------------------------------------------------
------------------------------------------------------------
------------------------------------------------------------
------------------------------------------------------------
------------------------------------------------------------
------------------------------------------------------------
------------------------------------------------------------
------------------------------------------------------------
------------------------------------------------------------
------------------------------------------------------------
------------------------------------------------------------
------------------------------------------------------------
------------------------------------------------------------
------------------------------------------------------------
------------------------------------------------------------
------------------------------------------------------------
------------------------------------------------------------
-MNG-FA-----------------------------------------------------
------------------------------------------------------------
------------------------------------------------------------
------------------------------------------------------------
------------------------------------------------------------
--------------------S-HDLDEGAFGEKS--GLQGGLKTFDAF------------
-PKT-----------------------------------KPDYTAP-SRRGGQWTVLILL
ICSVFSISEFKTW--------------------FKGSENHHFSVE-----KGVSHDLQLN
LDIVVQMPCDALHVNIQDASGDRILAGELLKKDPTSWKLWTDKRN-----YD-----HEY
QTLSRE--EPSRLEAQEEDAHVRHVLGEVRHNPRRKFP------KGPKLRRGDAVDSCRI
YGSLEGNKVQGDFHITARGHGYRD-M-G--GHLDHSTFNFSHMITELSFGPHYPTLLNPL
DKTIAAT-E---SHYYKYQYFLSVVPTIYSK----GHQAALDSTLYTSKPS---------
-----------------------------HSKNVIFTNQYAATSQGAELP------ENPY
YIPGIFFKYNIEPILLMISEERSSFLSLLIRLVNTVSGVMVTGGWLYQIAGWG-----GE
LL-RRGRK--KRSE--GVL------------------DGKLTDE-
>XP_749289_Aspergillus_fumigatus
------------------------------------------------------------
------------------------------------------------------------
------------------------------------------------------------
------------------------------------------------------------
------------------------------------------------------------
------------------------------------------------------------
------------------------------------------------------------
------------------------------------------------------------
------------------------------------------------------------
------------------------------------------------------------
------------------------------------------------------------
------------------------------------------------------------
------------------------------------------------------------
------------------------------------------------------------
------------------------------------------------------------
------------------------------------------------------------
------------------------------------------------------------
------------------------------------------------------------
------------------------------------------------------------
------------------------------------------------------------
------------------------------------------------------------
------------------------------------------------------------
------------------------------------------------------------
------------------------------------MVQMLTIVVVIL------------
-AKT-----------------------------------KPSYTAP-SPRGGQWTVLVLL
VCTFLSISEFRTW--------------------LKGTEKQHFSVE-----KGISHDLQLN
LDIVVHMSCDMLDVNIQDASGDRILAGQLLKREPTSWQLWMDKRN-----YETYGGAHEY
QTLSQE--HADRLSEQEADAHVHHVLGEVRRNPRKKFA------KGPKLRRGDAVDSCRI
YGSLEGNKVQGDFHITARGHGYHN-N-A--PHLEHKTFNFSHMITELSFGPHYPTLLNPL
DKTIATT-E---DHYYKYQYFLSIVPTIYSK----G-NLALD-TYANAPPS---------
--------------------------NR-RGKNLVFTNQYAVTSQSSVIP------ESPY
FIPGLFFKYNIEPILLLISEERTSFLSLLVRLVNTVSGVMVTGGWLYQMSGWL-----GE
LLGRRRRR--GKSE--GVL------------------TGRHEADD
>XP_680948_Aspergillus_nidulans
------------------------------------------------------------
------------------------------------------------------------
------------------------------------------------------------
------------------------------------------------------------
------------------------------------------------------------
------------------------------------------------------------
------------------------------------------------------------
------------------------------------------------------------
------------------------------------------------------------
------------------------------------------------------------
------------------------------------------------------------
------------------------------------------------------------
------------------------------------------------------------
------------------------------------------------------------
------------------------------------------------------------
------------------------------------------------------------
------------------------------------------------------------
------------------------------------------------------------
-MNG-FA-----------------------------------------------------
------------------------------------------------------------
------------------------------------------------------------
------------------------------------------------------------
------------------------------------------------------------
--------------------A-HGLDEDAFAEKS--GLTGGLRTFDAF------------
-PKT-----------------------------------KPSYTTP-SRRGGQWTVLILI
ICTIFSITEFRTW--------------------LKGHETHHFTVE-----KGVSHDLQLN
FDAVIHMPCDALHINIQDAAGDRVLASEMLKKEPTSWKLWMDKRN-----YHS----SEY
QTLSDSRGDEERVAAMEEDVHAGHVLNELRRNGKRKFA------KGPKLRRGDVVDSCRI
YGSLEGNKVQGDFHITARGHGYRD-G-R--EHLDHSAFNFSHIITELSFGPHYPSLHNPL
DKTIATT-E---FHYYKYQYFLSIVPTIYSR----NQNLRLD----ALPSS---S-----
--------------------------SARSNKNLIFTNQYAATSQSDAIP------ESPY
VIPGIFFKYNIEPIMLLISEERTGFLNLLIRIVNTVSGVLVTGGWVYQIMTWL-----GE
LRRRRRGG--EKSE--GYL------------------HGKLEEE-
>XP_001390375_Aspergillus_niger
------------------------------------------------------------
------------------------------------------------------------
------------------------------------------------------------
------------------------------------------------------------
------------------------------------------------------------
------------------------------------------------------------
------------------------------------------------------------
------------------------------------------------------------
------------------------------------------------------------
------------------------------------------------------------
------------------------------------------------------------
------------------------------------------------------------
------------------------------------------------------------
------------------------------------------------------------
------------------------------------------------------------
------------------------------------------------------------
------------------------------------------------------------
------------------------------------------------------------
-MNG-FA-----------------------------------------------------
------------------------------------------------------------
------------------------------------------------------------
------------------------------------------------------------
------------------------------------------------------------
--------------------S-HGLDEDAFGEKS--GLQGGLKTFDAF------------
-PKT-----------------------------------KPSYTAP-SRRGGQWTVLILV
ICTVFTFSEFRTW--------------------LHGSENHHFSVE-----KGVGHDLQLN
LDLVVRMPCDTLDVNIQDASGDRILAGDLLQRERTSWKLWMDKRN-----RETSGGVHEY
QTLSQE--DTDRISAREADAHVHHVLGEVRKNPRRKFA------KGPRLRRGDTVDSCRI
YGSLEGNKVQGDFHITARGHGYRN-F-G--EHLDHGVFNFSHMVTELSFGPHYPTLLNPL
DKTIATT-E---THYYKYQYFLSVVPTLYSK----G-ASALD-TYTNHPDLI--------
--------------------------ATNRNRNLVFTNQYAATTQATELP------ENPY
FIPGIFFKYNIEPILLMISEERTSFLSLLIRLVNTVSGVMVTGGWVYQISGWV-----GE
LVNRKRGR--GKSE--GVL------------------TGKHYAED
>XP_015410337_Aspergillus_nomiae
------------------------------------------------------------
------------------------------------------------------------
------------------------------------------------------------
------------------------------------------------------------
------------------------------------------------------------
------------------------------------------------------------
------------------------------------------------------------
------------------------------------------------------------
------------------------------------------------------------
------------------------------------------------------------
------------------------------------------------------------
------------------------------------------------------------
------------------------------------------------------------
------------------------------------------------------------
------------------------------------------------------------
------------------------------------------------------------
------------------------------------------------------------
-------------------------------------------------------LPYRF
VMNG-FA-----------------------------------------------------
------------------------------------------------------------
------------------------------------------------------------
------------------------------------------------------------
------------------------------------------------------------
--------------------S-HGLDEDAFGEKS--GLQGGLKTFDAF------------
-PKT-----------------------------------KPDYTAP-SRRGGQWTVLILL
ICSIFSISEFKTW--------------------FKGSENHHFSVE-----KGVSHDLQLN
LDIVVQMPCDALHVNIQDASGDRILAGELLKKDPTSWKLWTDKRN-----YD-----HEY
QTLSRE--DASRLEAQEEDAHVGHVLGEVRRNPRRKFP------KGPKLRRGDTVDSCRI
YGSLEGNKVQGDFHITARGHGYRD-M-G--GHLDHSTFNFSHMITELSFGPHYPTLLNPL
DKTIATT-E---SHYYKYQYFLSVVPTIYSK----GHQAALDSTLYTSKPI---------
-----------------------------HSKNVIFTNQYAATTQGAELP------ENPY
YIPGIFFKYNIEPILLMISQERTSFLSLLIRLVNTVSGVMVTGGWLYQMAGWS-----RE
LL-RRGRK--RRSE--GVL------------------DGKLADE-
>XP_001823588_Aspergillus_oryzae
------------------------------------------------------------
------------------------------------------------------------
------------------------------------------------------------
------------------------------------------------------------
------------------------------------------------------------
------------------------------------------------------------
------------------------------------------------------------
------------------------------------------------------------
------------------------------------------------------------
------------------------------------------------------------
------------------------------------------------------------
------------------------------------------------------------
------------------------------------------------------------
------------------------------------------------------------
------------------------------------------------------------
------------------------------------------------------------
------------------------------------------------------------
------------------------------------------------------------
-MNG-FA-----------------------------------------------------
------------------------------------------------------------
------------------------------------------------------------
------------------------------------------------------------
------------------------------------------------------------
--------------------S-HDLDEGAFGEKS--GLQGGLKTFDAF------------
-PKT-----------------------------------KPDYTAP-SRRGGQWTVLILL
ICSVFSISEFKTW--------------------FKGSENHHFSVE-----KGVSHDLQLN
LDIVVQMPCDALHVNIQDASGDRILAGELLKKDPTSWKLWTDKRN-----YD-----HEY
QTLSRE--EPSRLEAQEEDAHVRHVLGEVRHNPRRKFP------KGPKLRRGDAVDSCRI
YGSLEGNKVQGDFHITARGHGYRD-M-G--GHLDHSTFNFSHMITELSFGTHYPTLLNPL
DKTIAAT-E---SHYYKYQYFLSVVPTIYSK----GHQAALDSTLYTSKPS---------
-----------------------------HSKNVIFTNQYAATSQGAELP------ENPY
YIPGIFFKYNIEPILLMISEERSSFLSLLIRLVNTVSGVMVTGGWLYQIAGWG-----GE
LL-RRGRK--KRSE--GVL------------------DGKLADE-
>XP_040641186_Aspergillus_ruber
------------------------------------------------------------
------------------------------------------------------------
------------------------------------------------------------
------------------------------------------------------------
------------------------------------------------------------
------------------------------------------------------------
------------------------------------------------------------
------------------------------------------------------------
------------------------------------------------------------
------------------------------------------------------------
------------------------------------------------------------
------------------------------------------------------------
------------------------------------------------------------
------------------------------------------------------------
------------------------------------------------------------
------------------------------------------------------------
------------------------------------------------------------
------------------------------------------------------------
-MNG-FS-----------------------------------------------------
------------------------------------------------------------
------------------------------------------------------------
------------------------------------------------------------
------------------------------------------------------------
--------------------A-HGLDDDAFGEKS--DVKGSLRTFDAF------------
-PKT-----------------------------------KSSYTAP-SRRGGQWTVLILA
ICTVLSFSELRAW--------------------LKGTENHHFSVE-----KGVSHELQLN
LDMVVKMPCDTLRVNIQDAAGDRILAGELLKREDTSWKLWMDKRN---------GGTGIY
QTLSQE--DNDRLEAQEEDAHVHHVLGEVRRNPRKKFA------KGPRMRWGEKPDSCRI
YGSLEGNKVQGDFHITARGHGYQE-F-A--PHLDHSTFNFTHMITELSFGPHYPSILNPL
DKTIAST-E---SHYYKYQYFLSVVPTIYSK----G-ARAVD-SILRSNP----------
--------------------------SSHSNKNIIFTNQYGATSQSDAIP------ENPF
YVPGIYFKYNIEPILLMISEERSSFLSLLIRLVNTVSGVMVTGGWVYQLSGWA-----IQ
LV-RKRRG--GVSE--GVL------------------TGKHGEE-
>XP_040701981_Aspergillus_sydowii
------------------------------------------------------------
------------------------------------------------------------
------------------------------------------------------------
------------------------------------------------------------
------------------------------------------------------------
------------------------------------------------------------
------------------------------------------------------------
------------------------------------------------------------
------------------------------------------------------------
------------------------------------------------------------
------------------------------------------------------------
------------------------------------------------------------
------------------------------------------------------------
------------------------------------------------------------
------------------------------------------------------------
------------------------------------------------------------
------------------------------------------------------------
------------------------------------------------------------
-MNG-FS-----------------------------------------------------
------------------------------------------------------------
------------------------------------------------------------
------------------------------------------------------------
------------------------------------------------------------
--------------------A-HGLDEDAFAEKS--SLKGGLQTFDAF------------
-PKT-----------------------------------KPSYTTP-SRRGGQWTILILV
ICTVFSLTEFRTW--------------------LKGTEAHHFTVE-----KGVSHDLQLN
LDAVVRMPCDDLHINIQDAAGDRVLASEMLKREPTSWKLWMDKRN-----YEAFGGGREY
QTLNQE--DEGRIAAQEEDARAGHVLSELRRNPSKKFP------KGPKLRWGEQVDSCRV
YGSLEGNKVQGDFHITARGHGYGD-G-M--KHLDHSVFNFSHMITELSFGPHYPTILNPL
DKTIATT-E---SHYYKYQYFLSIVPTIYSR----NQKIQLD----RLPSSLDQD-----
--------------------------RRKHNKDLIFTNQYAATSASDALP------ESPY
LIPGIFFKYNIEPIMLLISEERTGFLNLVIRLVNTISGVIVAGGWLYQMTGWA-----AE
LRRKR--A--AKSE--GYL------------------HGKMTEE-
>XP_001216819_Aspergillus_terreus
------------------------------------------------------------
------------------------------------------------------------
------------------------------------------------------------
------------------------------------------------------------
------------------------------------------------------------
------------------------------------------------------------
------------------------------------------------------------
------------------------------------------------------------
------------------------------------------------------------
------------------------------------------------------------
------------------------------------------------------------
------------------------------------------------------------
------------------------------------------------------------
------------------------------------------------------------
------------------------------------------------------------
------------------------------------------------------------
------------------------------------------------------------
------------------------------------------------------------
-MNG-YG-----------------------------------------------------
------------------------------------------------------------
------------------------------------------------------------
------------------------------------------------------------
------------------------------------------------------------
--------------------GHHHLDDEAFGEKS--QLQGGLKTFDAF------------
-RTSPHLFAVLSYDGQPDCSIETVGARESQPIRLGKFVNKVKLTTP-SS---QNKALIHR
-----SLPPRRTMGPSSSSLSAPSSPSPNSAPGLRGTENHHFSVE-----KGVSHDLQLN
LDIVVEMPCDTLDVNIQDAAGDRVLAGELLKREPTSWQLWMDKRN-----YESYGGSHEY
QTLSQE--DAGRLEAQDEDAHVHHVLGEVRRNPRKKFP------KSPKLRRGDAVDSCRI
YGSLEGNKVQGDFHITARGHGYRD-F-A--PHLDHQTFNFSHMITELSFGPHYPTLLNPL
DKTIAET-E---THYYKFQYFLSVVPTIYSK----G-NRVLD-TYSIAPPTLHDN-----
--------------------------SR-HNKNLVFTNQYAATSQSDALP------ESPF
FVPGIFFKYNIEPILLLISEERGSFLSLLIRLVNTVSGVMVTGGWLYQMSGWV-----AE
LVSRRRGR--AKSE--GVL------------------NGKHYAED
>XP_022485131_Penicillium_arizonense
------------------------------------------------------------
------------------------------------------------------------
------------------------------------------------------------
------------------------------------------------------------
------------------------------------------------------------
------------------------------------------------------------
------------------------------------------------------------
------------------------------------------------------------
------------------------------------------------------------
------------------------------------------------------------
------------------------------------------------------------
------------------------------------------------------------
------------------------------------------------------------
------------------------------------------------------------
------------------------------------------------------------
------------------------------------------------------------
------------------------------------------------------------
------------------------------------------------------------
-MNG-FD-----------------------------------------------------
------------------------------------------------------------
------------------------------------------------------------
------------------------------------------------------------
------------------------------------------------------------
--------------------S-KGLDEDAFGEKS--NL-AGLKTFDAF------------
-PKT-----------------------------------KSSYTTP-TRSGGVWTVLILI
ICTIFSISELKTW--------------------WRGTEHYQFSVE-----KGVSHELQLN
LDIVVYMPCDELRVNIQDAAGDRILAGELLKRDNTNWDLWMAKRN-----YETYAGAHEY
QTLSHE--ENDRLEEQEADSHVRHVLGEVRHNPWRKFP------KGPRMRRGDVPNACRI
YGSLEGNKVQGDFHITARGHGYRE-V-G--AHLDHSSFNFSHMITELSFGPHYPTLHNPL
DKTIAES-D---SHYYKFQYFLSVVPTLYSR----G-KGALD-AYTRSPMSA--------
--------------------------AARSGRDTVFTNQYAATSQSGAIP------ESPM
VVPGIFFKYNIEPILLLVSEERTGFLALLIRLINTVSGVLVTAC----------------
---------------------------------------------
>XP_014538116_Penicillium_digitatum
------------------------------------------------------------
------------------------------------------------------------
------------------------------------------------------------
------------------------------------------------------------
------------------------------------------------------------
------------------------------------------------------------
------------------------------------------------------------
------------------------------------------------------------
------------------------------------------------------------
------------------------------------------------------------
------------------------------------------------------------
------------------------------------------------------------
------------------------------------------------------------
------------------------------------------------------------
------------------------------------------------------------
------------------------------------------------------------
------------------------------------------------------------
------------------------------------------------------------
-MNG-FE-----------------------------------------------------
------------------------------------------------------------
------------------------------------------------------------
------------------------------------------------------------
------------------------------------------------------------
--------------------S-KGLNEDAFGEQS--GL-TALKTFDAF------------
-PKT-----------------------------------KASYTTP-TRSGGQWTVLILL
ICTVFSWSELKTW--------------------WRGTENYHFSVE-----KGVSHELQLN
LDMVVHMPCDQLRVNIQDAAGDRILAGELLKRDDTNWLLWMQKRN-----YETNDGAHEY
QTLSHE--ESDRLAEQEADAHVGHVLGEVRHNPRRKFP------KGPRMRRGVVPDACRI
YGSLEGNKVQGDFHITARGHGYRE-N-A--PHLDHSAFNFSHMITELSFGPHYPTLQNPL
DKTIAET-E---EHYYKFQYFLSIVPTLYSR----G-KSALD-LYTRSPETL--------
--------------------------AARHGRNTVFTNQYAATSQSSAIP------ESPM
VVPGIFFKYDIEPILLLVSEERAGFLSLLIRVINTVSGVLVTGGWLYRISSWA-----GD
IWGRRKSR---SSE--GYL------------------TGKSSMD-
>XP_016602275_Penicillium_expansum
MPTKPQTPGRGQTRTEAAYNLPNDDSGSGAEAPARRRLQKSASTNFPSNNTNFDTSNGVA
GPRAGGVNRRRLSIRDQRVPQGPRPQDASRWSKPAPYPHSGNSSVDSTIDSTKSFNLRST
SVGNLSKADPNHADNTDFPTPVNFDEFHNSIVGEPSLNHFPMPGSGSSGENRETGTMTNP
WENHTYAGNVSDRTRGPTARRKSEVQRPNGSNAAAGLTASSANTRARRQSIAQPSAGSAS
RAPRKSISSGAFAPTNASARRASLSARKISTADTASANNLLRPRLPESGAKVPSSVRNLK
AKSFQPSPREPRSQFLTATGVIDHTRSNSTNAVRTPVRNPSGAVATPSSASKRASVMPPH
ATGLGARTISPTDARRLKRMSIAPPAPPMPHTPPTQTEPMPIRPLSSTQSPSQIPRKSVT
PSSNRTTPDPNRKSYSSGLSVSSSTSYNSARTSGSSLQNRLSQNLSSSRLPTPKPRTEQA
NSNGEEVPPVPAIPKAYESPKGELDAPVFPAPRKSSIPVDLSPLNIKDSDAEAHPTAQVE
KIDHAETKTPDARSRTSTVLAGRKGLQPLKLPPLNLLPLGTPMAAKIEALKDRDNERKAH
TPSNQVISKTPSTPMTASKANFWYRDEDDQLPLTQARSSTSHFAVSSSTAALRASSSTSA
FDSFETPSAARNISPYASYTLPKSGAELNHLRHQVSADYSNQTQAQKLNGPRPQTQSAIF
TPAPERLSQI------STPSDPESVTVAASGTSLRERLKVARLRSNSKPQKAEADADPAK
YNHMPPPKLPASATWNNLCSVNSTSPNPKPSYLNPRRQSSISSITNPTTRKPSVSSEKSL
ALEPTPSNESAESDRSKRVQSTYISPVHKMINHARSSVAAASRPIDSTVDPDVAIADEEM
MRLGSKRKDFQKAARVLDDLRRKAGPKDRVSPAQALKMATLNIFERGEIIDYRDVFFCGT
HTAKKHVGDLHSSAANFGYDDDRGDYNIIIGDHLAYRYEVVDVLGKGSFGQVVRCVDHKT
GALVAIKIIRNKKRFHQQALIEVNLLQKLKEWDPHGKHSVVNFTQSFYFRGHLCISTELL
GMNL-YEFIKAHEFRGFSLKLIRVFTKQMLSSLVLLHAKKVIHCDLKPENILLVHPLNSE
IRVIDFGSSCFENEKVYTYIQSRFYRSPEVILGMSYGMPIDMWSLGCILAELFTGYPIFP
GENEQEQLACIMEVFGPPEKHLIEKSSRKKLFFDSLGKPRLTVSSKGRRRRPSTKELRQA
LKCDDEAFLDFLTRCLRWDPSRRLSPHDALKHEFLTGVKAPRPRMYTSNSPPKRGVTSAA
RPLPDPPGTTLKSGFMRTRDVSANSPVKGSGKRHSTVNGPPSSPGKRGSSNSTTAGSALP
RVSARSISGKPDLATAAAATS-LGLDEDAFGEKS--GL-AALKTFDAF------------
-PKT-----------------------------------KAAYTTP-TRSGGQWTVLILL
ICTIFSWSELKTW--------------------WRGTENYHFSVE-----KGVSHELQLN
LDMVVHMPCEQLRVNIQDAAGDRILAGELLKRDDTNWLLWMQKRN-----YETNDGAHEY
QTLSHE--ESDRLAQQEADAHVGHVLGEVRHNPRRKFP------KGPRMRRGIVPDACRI
YGSLEGNKVQGDFHITARGHGYRE-N-A--PHLDHSSFNFSHMITELSFGPHYPTLQNPL
DKTIAES-E---EHYYKFQYFLSIVPTLYSR----G-KGALD-AYTRSPDAA--------
--------------------------AARYGRNTVFTNQYAATSQSSVIP------ESPM
VVPGIFFKYNIEPILLLVSEERASFLSLLIRVINTISGVLVTGGWLYQISSWA-----GD
IWGRRKSR---SSE--GYL------------------TGKSSMD-
>XP_040644449_Penicillium_griseofulvum
MPTKPQTP-RGQLRTEAQAHNPSNDDSGSGEAPARRRLQKSASTNFPSNNTNFDTSNGIA
GPRAGGMNRRRLSIRDQRVPQGPRPQDASRWSKPGPYLHSGNSSVDSTIDSTKSFNLRST
SVGNLSKASPNPTDNIEFLAPVNFDDFHNSIMGEPSLNHFPMPGNGSSGENRETG-LTNP
WENHTYAGNVSERTRGPSTRRKSEVQRPNGTNAAAGLTASSANTRARRQSIAQPSTASTS
RSSRKSISSGAFAPTNASARRASLSARKAST-DTASTNNFLRPRLPESDAKVPSSVRNLK
AKSFQPSPREPRGPFLTASGAIDHTRSNSTNAVRTPVRTPSSAVATPSSTSKRASVMPPH
ATGLGARTISPTDARRLKRMSIAPGAPPMPHTPPTQSEPLPIRPLSSTQSPSQIPRKSVT
PSSNRTTPDPNRKSYSSGLSVSSGTSYSSVRTSGSSIQNRLSQNLSSSRLPTPKPRTEQT
NSNGEEVPPVPAIPKAYESPKGELDAPVFPAPRKPSIPVDLSLMNIKDSDSEAHTTAQVD
NVDPAETTTPDSRSRTSTVMGGRKGLQPLKLPPLNLLPLGTPMTTKIEALKDRDDERKAH
TPSNQVVSKTPSTPMTASKANFWYRDEDDQMPLTQARSSTSHFVVSSSTAALRASSSSSA
FESFDTPSAARSISPYASYTLPKSGAELNHLRHQVSADYSNRTQPHKLNGPRPQTQSAIF
TPAPERLSQISTPSQVSTPSEPESVTVTASSSSLRDRLKVARLRSNSKPQKPDIDTDPAK
HNHMPPPKLPASATWNNLSSVNSTSPSLKPSYLNPRRQSSISSAANPTTRKPSVSSEKSL
ALEPTPSNESGEGDRSRRVQSAYISPVHKMINNARSNVAAASRSPDRTVDPDVAIADEEM
KRLGSKRKDFEKAARVLDDLRRKAGPKDRVSPAQALKMATLNIFERGEIIDYRDIYFCGT
QTAKKHVGDLHSGAANFGYDDDRGDYNIVIGDHLAYRYEVVDVLGKGSFGQVVRCVDHKT
GALVAIKIIRNKKRFHQQALIEVNLLQKLKEWDPHGKHSVVNFTQSFYFRGHLCISTELL
GMNL-YEFIKAHEFRGFSLKLIRVFTKQMLSSLVLLHAKKVIHCDLKPENILLVHPLNSE
IRVIDFGSSCFENEKVYTYIQSRFYRSPEVILGMSYGMPIDMWSLGCILAELFTGYPIFP
GENEQEQLACIMEVFGPPEKHLIEKSTRKKLFFDSLGKPRLTVSSKGRRRRPSSKELRQA
LKCDDEAFLDFISRCLRWDPARRISPHDALKHEFITGVKAPRPRMYSTNSPSKRGVSSTA
RPLPDPPSTTLKSGFMRTRDASATSPVKGSSKRHSTVNGPPSSPGKRGSSNSTTTGSALP
RVSARSLSGKPDLATAAAATS-LGLNEDAFGEKS--SL-SALKTFDAF------------
-PKT-----------------------------------KPSYTTP-TRSGGQWTVLIFI
VCTIFSWSELKTW--------------------WRGTENYHFSVE-----KGVSHELQLN
LDMVVHMPCDQLRVNIQDAAGDRILAGELLKRDDTNWALWMLKRN-----YETSDGAHEY
QTLSHE--ESDRLAEQEEDAHVRHVLGEVRHNPRRKFA------KGPRMRRGDVPDACRI
YGSLEGNKVQGDFHITARGHGYRE-N-S--PHLDHSSFNFSHIITELSFGPHYPTLQNPL
DKTIAET-E---EHYYKFQYFLSIVPTLYSR----G-KGALD-AYTRSPETA--------
--------------------------ASQYGRNTVFTNQYAATSQSSAIP------ESPM
VVPGIFFKYNIEPILLLVSEERAGFLSLLIRVINTISGVLVTGGWLYQITTWA-----GE
VWGRRKSR---SSE--GYL------------------TGKTSSD-
>XP_038932954_Penicillium_roqueforti
------------------------------------------------------------
------------------------------------------------------------
------------------------------------------------------------
------------------------------------------------------------
------------------------------------------------------------
------------------------------------------------------------
------------------------------------------------------------
------------------------------------------------------------
------------------------------------------------------------
------------------------------------------------------------
------------------------------------------------------------
------------------------------------------------------------
------------------------------------------------------------
------------------------------------------------------------
------------------------------------------------------------
------------------------------------------------------------
------------------------------------------------------------
------------------------------------------------------------
-MNG-FE-----------------------------------------------------
------------------------------------------------------------
------------------------------------------------------------
------------------------------------------------------------
------------------------------------------------------------
--------------------S-KGLDEDSFGGKP--GL-TALKTFDAF------------
-PKT-----------------------------------KASYTTP-TRSGGQWTVLILI
ICTIFSWSELKTW--------------------WRGTENYHFSVE-----KGVSHELQLN
LDIVVHMPCDQLRVNIQDAAGDRILAGELLKRDDTNWLLWMQKRN-----TETNAGAHEY
QTLSHE--ESDRLAEQEADAHVGHVLGEVRHNPRRKFA------KGPRMRRGVLPDSCRI
YGSLEGNKVQGDFHITARGHGYRE-N-A--PHLDHSSFNFSHMITELSFGPHYPTLQNPL
DKTIAES-E---EHYYKFQYFLSIVPTLYSR----G-KGALD-AYTHSPQTA--------
--------------------------AARHGRNTVFTNQYAATSQSTVLP------ESPM
VVPGIFFKYSIEPILLLVSEERAGFLSLVVRVINTISGVLVTGGWLYQISSWA-----RE
VWGRRKNR---SSE--GYL------------------TGKSSMD-
>XP_002563094_Penicillium_rubens
------------------------------------------------------------
------------------------------------------------------------
------------------------------------------------------------
------------------------------------------------------------
------------------------------------------------------------
------------------------------------------------------------
------------------------------------------------------------
------------------------------------------------------------
------------------------------------------------------------
------------------------------------------------------------
------------------------------------------------------------
------------------------------------------------------------
------------------------------------------------------------
------------------------------------------------------------
------------------------------------------------------------
------------------------------------------------------------
------------------------------------------------------------
------------------------------------------------------------
-MNG-FE-----------------------------------------------------
------------------------------------------------------------
------------------------------------------------------------
------------------------------------------------------------
------------------------------------------------------------
--------------------S-KGLDEDSFGPKS--SL-AALKTFDAF------------
-PKT-----------------------------------KAAYTTP-TRSGGQWTVLILI
ICTIFSWSEFKTW--------------------WRGTENYHFSVE-----KGVSHELQLN
LDMVVHMPCDQLRVNIQDAAGDRILAGELLKRDDTNWLLWMQKRN-----HETSDGVHEY
QTLSHE--EADRLAEQEADAHVGHVLGEVRRNPRRKFE------KGPRLRRGVVADACRI
YGSLEGNKVQGDFHITARGHGYRE-N-A--PHLDHSSFDFSHMITELSFGPHYPTLQNPL
DKTIAET-E---EHYYKFQYFLSVVPTLYSR----G-KGALD-AYTRSPDAA--------
--------------------------ASRYGRDTVFTNQYAATSQSSAIP------ESPM
VVPGIFFKYNIEPILLLVSEERASFLSLLVRVINTISGVLVTGGWLYQITTWA-----GE
IWGRRKNR---SSE--GYL------------------TGKSSMD-
>XP_040810424_Penicillium_solitum
------------------------------------------------------------
------------------------------------------------------------
------------------------------------------------------------
------------------------------------------------------------
------------------------------------------------------------
------------------------------------------------------------
------------------------------------------------------------
------------------------------------------------------------
------------------------------------------------------------
------------------------------------------------------------
------------------------------------------------------------
------------------------------------------------------------
------------------------------------------------------------
------------------------------------------------------------
------------------------------------------------------------
------------------------------------------------------------
------------------------------------------------------------
------------------------------------------------------------
-MNG-FE-----------------------------------------------------
------------------------------------------------------------
------------------------------------------------------------
------------------------------------------------------------
------------------------------------------------------------
--------------------S-KGLNEDAFGEKS--SL-AALKTFDAF------------
-PKT-----------------------------------KAAYTTP-TRSGGQWTVLILL
ICTIFSWSELKTW--------------------WRGTENYHFSVE-----KGVSHDLQLN
LDMVVHMPCDQLRVNIQDAAGDRILAGELLKRDDTNWLLWMEKRN-----YETSDGAHEY
QTLSHE--ETDRLAEQEADAHVGHVLGEVRNNPRRKFP------KGPRMRRGVAPDACRI
YGSLEGNKVQGDFQVTARGHGYRE-N-A--PHLDHSSFNFSHMITELSFGPHYPTLQNPL
DKTIAEI-E---DHYYKFQYFLSIVPTLYSR----G-KGALD-AYTRSPETA--------
--------------------------AARYGRNTVYTNQYAATSQSSAIP------ESPM
VVPGIFFKYNIEPILLLVSEERAGFLSLLIRIINTISGVLVTGGWLYQITSWA-----GD
IWGRRKNR---SSE--GYL------------------TGKPSMD-
>XP_022577387_Penicilliopsis_zonata
------------------------------------------------------------
------------------------------------------------------------
------------------------------------------------------------
------------------------------------------------------------
------------------------------------------------------------
------------------------------------------------------------
------------------------------------------------------------
------------------------------------------------------------
------------------------------------------------------------
------------------------------------------------------------
------------------------------------------------------------
------------------------------------------------------------
------------------------------------------------------------
------------------------------------------------------------
------------------------------------------------------------
------------------------------------------------------------
------------------------------------------------------------
------------------------------------------------------------
-MNG-FA-----------------------------------------------------
------------------------------------------------------------
------------------------------------------------------------
------------------------------------------------------------
------------------------------------------------------------
--------------------A-HGLNEDAFGEKTAGSEEGGLRTFDAF------------
-PKT-----------------------------------KASYTAP-SSRGGQWTVIVLA
ICTFLSFTEIRTW--------------------MQGTEMHHFSVE-----KGVSHELQLN
LDMVVDMPCDTLRVNIQDAAGDRILAGEMLTKEDTSWKLWMDKRN-----TDTYGGSHEY
QKLNQE--DSGRLAAQEEDAHAHHVMGEVRRNPRRKFP------KSPKLRRGEKKDSCRI
YGSLEGNKVQGDFHITARGHGYAE-L-G--AHLDHQAFNFSHMITELSFGPHYPSLLNPL
DKTIAST-E---DHYYKFQYFLSVVPTIYSK----G-QGALD-TYSAAPPSA--------
--------------------------QTNRNKNIVFTNQYAATTQSGALP------ENPF
YVPGIYFKYNIEPILLLVSEERGSLLALLIRLINTASGVLVTGGWVYQFSGWV-----GG
ILGRRRRA---KQE--GVL------------------NGRPYSDD
>XP_016620243_Cladophialophora_bantiana
------------------------------------------------------------
------------------------------------------------------------
------------------------------------------------------------
------------------------------------------------------------
------------------------------------------------------------
------------------------------------------------------------
------------------------------------------------------------
------------------------------------------------------------
------------------------------------------------------------
------------------------------------------------------------
------------------------------------------------------------
------------------------------------------------------------
------------------------------------------------------------
------------------------------------------------------------
------------------------------------------------------------
------------------------------------------------------------
------------------------------------------------------------
------------------------------------------------------------
-MDSSFE-----------------------------------------------------
------------------------------------------------------------
------------------------------------------------------------
------------------------------------------------------------
------------------------------------------------------------
--------------------K-HGFDESAFGDK---GL-SGLRTFDAF------------
-PKT-----------------------------------KPNYTSA-TARGGQWTLAIII
LCLCLTASELRTW--------------------WAGTETHHFSVE-----RGVGHELQLN
LDIVVAMPCRDLHINVQDAAMDRIMAGDLLKKEDTNFELWLDPRK-LFRLRKMQ--QGIY
HGLHEG--DRKRKKAEEEDSHVGHVLGHMRENKGRKFA------RSPRLQRHMPVNSCRI
YGSLEGNKVQGDFHITARGHGYME-F-GMQQHLEHNLFNFSHHINELSFGPHYPNLLNPL
DKTSDTT-E---AHFMRYQYYLSIVPTIFTKRRVATKSGSLDPAALPQPPTLDMTPK---
---------TQRDKDGIIRHVPHP--EQGRDTKSIFTNQYAAQSQSREVP------TS--
TVPGIFFKYDIEPILLIVSESRASLLGLLVRLVNVISGVLVGGGWMFQLTEWA-----GE
VWGRRRMR--RSTT--G-LGVLD-GFK-PNGD-A---NGDLKH--
>XP_008730848_Cladophialophora_carrionii
------------------------------------------------------------
------------------------------------------------------------
------------------------------------------------------------
------------------------------------------------------------
------------------------------------------------------------
------------------------------------------------------------
------------------------------------------------------------
------------------------------------------------------------
------------------------------------------------------------
------------------------------------------------------------
------------------------------------------------------------
------------------------------------------------------------
------------------------------------------------------------
------------------------------------------------------------
------------------------------------------------------------
------------------------------------------------------------
------------------------------------------------------------
------------------------------------------------------------
-MDS-FQ-----------------------------------------------------
------------------------------------------------------------
------------------------------------------------------------
------------------------------------------------------------
------------------------------------------------------------
--------------------N-HGLDESAFGDK---GL-SGLRTFDAF------------
-PKT-----------------------------------KPRYTST-TTRGGQWTIAVVI
LCLCLTFSELRTW--------------------WSGTETHHFSVE-----RGVGHELQLN
LDIVVAMACHDLHVNIQDAAMDRIMASDLLTKEDTNFELWLDPRK-LFRLRKMQ--GGMY
SGLHEG--DKKRQKAEEEDSHVGHVLGHMRENRQRKFQ------KSPKLPRGTPVDSCRI
YGSLEGNKVQGDFHITARGHGYME-F-GRQTHLDHNLFNFSHHINELSFGPHYPNLLNPL
DKTSDTT-S---VHFMRYQYYLSIVPTIFTKRRVATKSGSLDPAAVPQPPTLDMSPH---
---------TVRDKDGIVRHVPHP--DQGRDAKSIFTNQYAAQSQSREVP------SN--
TVPGIFFKYDIEPILLIVSESRASFLGLLVRLVNVMSGVIVGGGWMFQLSEWA-----AE
VYGRRKLR--RSAT--G-LGVLDVGEKGANGGVV---NAGLEH--
>XP_016242578_Cladophialophora_immunda
------------------------------------------------------------
------------------------------------------------------------
------------------------------------------------------------
------------------------------------------------------------
------------------------------------------------------------
------------------------------------------------------------
------------------------------------------------------------
------------------------------------------------------------
------------------------------------------------------------
------------------------------------------------------------
------------------------------------------------------------
------------------------------------------------------------
------------------------------------------------------------
------------------------------------------------------------
------------------------------------------------------------
------------------------------------------------------------
------------------------------------------------------------
------------------------------------------------------------
-MDSSFE-----------------------------------------------------
------------------------------------------------------------
------------------------------------------------------------
------------------------------------------------------------
------------------------------------------------------------
--------------------K-HGFDESAFGDK---GL-SGLRTFDAF------------
-PKT-----------------------------------KPNYTSA-TARGGQWTLALII
LCLCLTASELRTW--------------------WAGTETHHFSVE-----RGVGHELQLN
LDIVVAMPCRDLHVNVQDAAMDRIMAGDLLKKEDTNFELWLDPRK-LFRLRKMQ--QGIY
HGLHEG--DRKRKKAEEEDSHVGHVLGHMRENKGRKFA------RSPKLQKHMPVDSCRI
YGSLEGNKVQGDFHITARGHGYME-F-GMQSHLDHNLFNFSHHINELSFGPHYPNLLNPL
DKTSDTT-E---AHFMRYQYYLSIVPTIFTKRRVATKSGSLDPAALPQPPTLDMTPN---
---------TQRDKDGVIRHVPHP--EQGRDTKSIFTNQYAAQSQSREVS------TS--
TVPGIFFKYDIEPILLIVSESRASLLGLLVRLVNVISGVLVGGGWMFLLSEWA-----SE
VWGRRKLR--RSET--G-LGVLD-GFK-PNGD-A---NGDLKH--
>XP_007746395_Cladophialophora_psammophila
------------------------------------------------------------
------------------------------------------------------------
------------------------------------------------------------
------------------------------------------------------------
------------------------------------------------------------
------------------------------------------------------------
------------------------------------------------------------
------------------------------------------------------------
------------------------------------------------------------
------------------------------------------------------------
------------------------------------------------------------
------------------------------------------------------------
------------------------------------------------------------
------------------------------------------------------------
------------------------------------------------------------
------------------------------------------------------------
------------------------------------------------------------
------------------------------------------------------------
-MDSPFE-----------------------------------------------------
------------------------------------------------------------
------------------------------------------------------------
------------------------------------------------------------
------------------------------------------------------------
--------------------K-HGFDESAFGDK---GL-SGLRTFDAF------------
-PKT-----------------------------------KPNYTSA-TARGGQWTLAIII
LCLCLTASELRTW--------------------WAGTETHHFSVE-----RGVGHELQLN
LDIVVAMPCRDLHINVQDAAMDRIMAGDLLKKEDTNFELWLDPRK-LFRLRKMQ--QGIY
HGLHEG--DRKRKKAEEEDSHVGHVLGHMRENKGRKFA------RSPKLQRHMPVNSCRI
YGSLEGNKVQGDFHITARGHGYME-F-GMQQHLEHNRFNFSHHINELSFGPHYPNLLNPL
DKTSDTT-E---AHFMRYQYYLSIVPTIFTKRRVATKSGSLDPAALPQPPTLDMTPK---
---------TQRDKDGIIHHVPHP--EQGRDTKSIFTNQYAAQSQSREVP------TS--
TVPGIFFKYDIEPILLIVSESRASLLGLLVRLVNVISGVLVGGGWMFQLTEWA-----GE
VWGRRRMR--RSTT--G-LGVLD-GFK-PNGD-A---NGGLKH--
>XP_018688771_Fonsecaea_erecta
------------------------------------------------------------
------------------------------------------------------------
------------------------------------------------------------
------------------------------------------------------------
------------------------------------------------------------
------------------------------------------------------------
------------------------------------------------------------
------------------------------------------------------------
------------------------------------------------------------
------------------------------------------------------------
------------------------------------------------------------
------------------------------------------------------------
------------------------------------------------------------
------------------------------------------------------------
------------------------------------------------------------
------------------------------------------------------------
------------------------------------------------------------
------------------------------------------------------------
-MDSSFE-----------------------------------------------------
------------------------------------------------------------
------------------------------------------------------------
------------------------------------------------------------
------------------------------------------------------------
--------------------K-HGFDESAFGDK---GL-SGLRTFDAF------------
-PKT-----------------------------------KPNYTSA-TARGGQWTLALII
LCLCLTASELRTW--------------------WAGTETHHFSVE-----GGVGHELQLN
LDIVVAMPCRDLHVNVQDAAMDRIMAGDLLKKEDTNFELWLDPRK-LFRLRKMQ--QGMY
HGLHEG--DRKRKKAEEEDSHVGHVLGHMRENKGRKFA------RSPKLQKHMPVDSCRI
YGSLEGNKVQGDFHITARGHGYME-F-GMQSHLDHNLFNFSHHINELSFGPHYPNLLNPL
DRTSDTT-E---AHFMRYQYYLSIVPTIFTKRRVSTKSGSLDPAALPQPPTLDLTPN---
---------TKRDKDGIIRHVPHP--EQGRDTKSIFTNQYAAQSQSREVP------TS--
TVPGIFFKYDIEPILLIVSENRASLLGLLVRLVNVISGVLVGGGWMFQLAEWA-----AE
VWGRRKLR--RSET--G-LGVLDGGFK-LNGD-A---NGDMKH--
>XP_022509490_Fonsecaea_monophora
------------------------------------------------------------
------------------------------------------------------------
------------------------------------------------------------
------------------------------------------------------------
------------------------------------------------------------
------------------------------------------------------------
------------------------------------------------------------
------------------------------------------------------------
------------------------------------------------------------
------------------------------------------------------------
------------------------------------------------------------
------------------------------------------------------------
------------------------------------------------------------
------------------------------------------------------------
------------------------------------------------------------
------------------------------------------------------------
------------------------------------------------------------
------------------------------------------------------------
-MDSSFE-----------------------------------------------------
------------------------------------------------------------
------------------------------------------------------------
------------------------------------------------------------
------------------------------------------------------------
--------------------K-HGFDESAFEDK---GL-SGLRTFDAF------------
-PKT-----------------------------------KPNYTSA-TTRGGQWTLALII
LCLCLTASELRTW--------------------WRGTETHHFSVE-----RGVGHELQLN
LDIVVAMPCRDLHVNVQDAAMDRIMAGDLLKKEDTNFELWLDPRK-LFRLRKLQ--QGIY
HGLHEG--DRKRKKAEEEDSHVGHVLGHMRENKGRKFA------RSPKLQKHMPVDSCRI
YGSLEGNKVQGDFHITARGHGYME-F-GMQSHLDHNLFNFSHHINELSFGPHYPNLLNPL
DKTSDTT-D---AHFMRYQYYLSIVPTIFTKRRVATKSGSLDPAALPQPPTLDMAPN---
---------TQRDKDGVVRHVPHP--EQGRDTKSIFTNQYAAQSQSREVP------SS--
TVPGIFFKYDIEPILLIVSESRASLLGLLVRLVNVISGVLVGGGWMFQLSEWA-----GE
VWGRRKLR--RSET--G-LGVLD-GAK-PNGE-A---NGHLKH--
>XP_016630434_Fonsecaea_multimorphosa
------------------------------------------------------------
------------------------------------------------------------
------------------------------------------------------------
------------------------------------------------------------
------------------------------------------------------------
------------------------------------------------------------
------------------------------------------------------------
------------------------------------------------------------
------------------------------------------------------------
------------------------------------------------------------
------------------------------------------------------------
------------------------------------------------------------
------------------------------------------------------------
------------------------------------------------------------
------------------------------------------------------------
------------------------------------------------------------
------------------------------------------------------------
------------------------------------------------------------
-MDSSFE-----------------------------------------------------
------------------------------------------------------------
------------------------------------------------------------
------------------------------------------------------------
------------------------------------------------------------
--------------------K-HGFDESAFGDK---GL-AGLRTFDAF------------
-PKT-----------------------------------KPNYTAA-TARGGQWTLAIII
LCLCLTASELRTW--------------------WAGTETHHFSVE-----RGVGHELQLN
LDIVVAMPCRDLHVNVQDAAMDRIMAGDLLKKEDTNFELWLDPRK-LFRLRKMQ--QGMY
HGLHEG--DRKRQKAEEEDSHVGHVLGHMRENKGRKFA------RSPKLQKHMAVDSCRI
YGSLEGNKVQGDFHITARGHGYME-F-GMQSHLDHNLFNFSHHINELSFGPHYPNLLNPL
DKTSDTT-E---AHFMRYQYYLSIVPTIFTKRRVSTRSGSLDPAAVPQPPTLDMTPN---
---------TSRDKDGIIRHVPHP--ESGRDTKSIFTNQYAAQSQSREVP------TS--
TVPGIFFKYDIEPILLIVSESRASLLGLLVRLVNVISGVLVGGGWMFLLSEWA-----AE
VWGRRKLR--RSET--G-LGVLDGGFK-ANGD-A---NGDMKH--
>XP_022504224_Fonsecaea_nubica
------------------------------------------------------------
------------------------------------------------------------
------------------------------------------------------------
------------------------------------------------------------
------------------------------------------------------------
------------------------------------------------------------
------------------------------------------------------------
------------------------------------------------------------
------------------------------------------------------------
------------------------------------------------------------
------------------------------------------------------------
------------------------------------------------------------
------------------------------------------------------------
------------------------------------------------------------
------------------------------------------------------------
------------------------------------------------------------
------------------------------------------------------------
------------------------------------------------------------
-MDSSFE-----------------------------------------------------
------------------------------------------------------------
------------------------------------------------------------
------------------------------------------------------------
------------------------------------------------------------
--------------------K-HGFDESAFEDK---GL-SGLRTFDAF------------
-PKT-----------------------------------KPNYTSA-TTRGGQWTLALII
LCLCLTASELRTW--------------------WRGTETHHFSVE-----RGVGHELQLN
LDIVVAMPCRDLHVNVQDAAMDRIMAGDLLKKEDTNFELWLDPRK-LFRLRKLQ--QGIY
HGLHEG--DRKRKKAEEEDSHVGHVLGHMRENKGRKFA------RSPKLQKHMPVDSCRI
YGSLEGNKVQGDFHITARGHGYME-F-GMQSHLDHNLFNFSHHINELSFGPHYPNLLNPL
DKTSDTT-D---AHFMRYQYYLSIVPTIFTKRRVATKSGSLDPAALPQPPTLDMAPN---
---------TQRDKDGVIRHVPHP--EQGRDTKSIFTNQYAAQSQSREVP------SS--
TVPGIFFKYDIEPILLIVSESRASLLGLLVRLVNVISGVLVGGGWMFQLSEWA-----GE
VWGRRKLR--RSET--G-LGVLD-GAK-PNGE-A---NGHLKH--
>XP_013278135_Fonsecaea_pedrosoi
------------------------------------------------------------
------------------------------------------------------------
------------------------------------------------------------
------------------------------------------------------------
------------------------------------------------------------
------------------------------------------------------------
------------------------------------------------------------
------------------------------------------------------------
------------------------------------------------------------
------------------------------------------------------------
------------------------------------------------------------
------------------------------------------------------------
------------------------------------------------------------
------------------------------------------------------------
------------------------------------------------------------
------------------------------------------------------------
------------------------------------------------------------
------------------------------------------------------------
-MDSSFE-----------------------------------------------------
------------------------------------------------------------
------------------------------------------------------------
------------------------------------------------------------
------------------------------------------------------------
--------------------K-HGFDESAFEDK---GL-SGLRTFDAF------------
-PKT-----------------------------------KPNYTSA-TTRGGQWTLALII
LCLCLTASELRTW--------------------WRGTETHHFSVE-----RGVGHELQLN
LDIVVAMPCRDLHVNVQDAAMDRIMAGDLLKKEDTNFELWLDPRK-LFRLRKLQ--QGIY
HGLHEG--DRKRKKAEEEDSHVGHVLGHMRENKGRKFA------RSPKLQKHMPVDSCRI
YGSLEGNKVQGDFHITARGHGYME-F-GMQSHLDHNLFNFSHHINELSFGPHYPNLLNPL
DKTSDTT-D---AHFMRYQYYLSIVPTIFTKRRVATKSGSLDPAALPQPPTLDMAPN---
---------TQRDKDGVVRHVPHP--EQGRDTKSIFTNQYAAQSQSREVP------SS--
TVPGIFFKYDIEPILLIVSESRASLLGLLVRLVNVISGVLVGGGWMFQLSEWA-----GE
VWGRRKLR--RSET--G-LGVLD-GAK-PNGE-A---NGHLKH--
>XP_007762140_Cladophialophora_yegresii
------------------------------------------------------------
------------------------------------------------------------
------------------------------------------------------------
------------------------------------------------------------
------------------------------------------------------------
------------------------------------------------------------
------------------------------------------------------------
------------------------------------------------------------
------------------------------------------------------------
------------------------------------------------------------
------------------------------------------------------------
------------------------------------------------------------
------------------------------------------------------------
------------------------------------------------------------
------------------------------------------------------------
------------------------------------------------------------
------------------------------------------------------------
------------------------------------------------------------
-MDS-FQ-----------------------------------------------------
------------------------------------------------------------
------------------------------------------------------------
------------------------------------------------------------
------------------------------------------------------------
--------------------N-HGFDESAFGDT---GL-SGLRTFDAF------------
-PKT-----------------------------------KPRYTST-TTRGGQWTIAVVV
LCLCLTFSELRTW--------------------WSGTETHHFSVE-----RGVGHELQLN
LDIVIAMSCRDLHVNVQDAAMDRIMAGDLLTKEDTNFELWLDDRK-LFRLRKMQGGGGMY
SGLHEG--DAKRQKAEEEDSHVGHVLGHMRENTRRKFQ------KSPKLPRGVAVDSCRI
YGSLEGNKVQGDFHITARGHGYME-F-GMQTHLDHNLFNFSHHINELSFGPHYPNLLNPL
DKTSDTT-S---LHFMRYQYYLSIVPTIFTKRRVATKSGSLDPAAIPQPPTLDMSPH---
---------TVRDKDGIVRHVPHP--DQGRDAKSIFTNQYAAQSQSREVP------SN--
TVPGIFFKYDIEPILLIVSESRASFLGLVVRLVNVMSGVIVGGGWMFQLSEWA-----AE
VYGRRKLR--RSAT--G-LGMLDLGEKGANGG-V---NGGLKH--
>XP_016234071_Exophiala_spinifera
------------------------------------------------------------
------------------------------------------------------------
------------------------------------------------------------
------------------------------------------------------------
------------------------------------------------------------
------------------------------------------------------------
------------------------------------------------------------
------------------------------------------------------------
------------------------------------------------------------
------------------------------------------------------------
------------------------------------------------------------
------------------------------------------------------------
------------------------------------------------------------
------------------------------------------------------------
------------------------------------------------------------
------------------------------------------------------------
------------------------------------------------------------
------------------------------------------------------------
-MDS-FE-----------------------------------------------------
------------------------------------------------------------
------------------------------------------------------------
------------------------------------------------------------
------------------------------------------------------------
--------------------N-HGLDEDAFSDK---GL-SGLRTFDAF------------
-PKT-----------------------------------KPTYTAS-TAHGGQWTLAIII
LCTCLTFSELRTW--------------------WTGTETHHFSVE-----RGVGHELQLN
LDVVVAMPCADLHVNVQDAAMDRIMAGDLLTKEETNFGVWTDSDR-RNKRRRQRRQHRLQ
DS--KA--DNERKRAEEEDSHVSHVLGHMRENPGRKFA------RSPRVPRGAPTDACRI
YGSLEGNKVQGDFHITARGHGYME-F-GMREHLDHATFNFSHHINELSFGPHYPGILNPL
DKTGDTA-D---VHFMRYQYYLSVVPTIFTKRRVSTKNGILDPAAIPQPVTLDMSPDLQP
NDNDNNNKRRKKNGNGPVKHKVNP--DKGRDKKSVFTNQYAATSQSREVP------SN--
TVPGLFFKYDMEPILLIVSESRTSLLGLLVRLVNVISGVIVGGGWMFQLTEWA-----TE
VWS-RRRR--RRDT--GMIGVI-------NGD-V---NGDLDHKL
>XP_016261959_Exophiala_oligosperma
------------------------------------------------------------
------------------------------------------------------------
------------------------------------------------------------
------------------------------------------------------------
------------------------------------------------------------
------------------------------------------------------------
------------------------------------------------------------
------------------------------------------------------------
------------------------------------------------------------
------------------------------------------------------------
------------------------------------------------------------
------------------------------------------------------------
------------------------------------------------------------
------------------------------------------------------------
------------------------------------------------------------
------------------------------------------------------------
------------------------------------------------------------
------------------------------------------------------------
-MDS-FE-----------------------------------------------------
------------------------------------------------------------
------------------------------------------------------------
------------------------------------------------------------
------------------------------------------------------------
--------------------K-HGLDEDAFGDK---GI-SSLRTFDAF------------
-PKT-----------------------------------KPNYTSS-TARGGQWTLAIII
LCTCLTFSELRTW--------------------WTGTETHHFSVE-----RGVGHELQLN
LDVVIAMSCADLHVNVQDAAMDRIMAGDLLTKEDTNFGVWTDP-------RKRRRQQRLH
ES--KA--DRERKRAEEEDSHVSHVLGHMRENAARKFP------KSPRVPRGAPTDACRI
YGSLEGNKVQGDFHITARGHGYME-F-GMQQHLDHSTFNFSHHINELSFGPHYPGILNPL
DRTGDTA-E---VHFMRYQYYLSVVPTIFTKRRVSTKSGSLDPAAIPQPVTLDMSPDLPG
G--------RKKTATGPVKHMVNP--EKGRDKKSVFTNQYAATSQSREVP------GN--
TVPGLFFKYDIEPILLIVSESRSGLLGLLVRLVNVISGVIVGGGWMFQLTEWA-----TE
VWGRRRRG--RRNT--GMIGVI-------NGD-V---NGDLDHKL
>XP_013318767_Exophiala_xenobiotica
------------------------------------------------------------
------------------------------------------------------------
------------------------------------------------------------
------------------------------------------------------------
------------------------------------------------------------
------------------------------------------------------------
------------------------------------------------------------
------------------------------------------------------------
------------------------------------------------------------
------------------------------------------------------------
------------------------------------------------------------
------------------------------------------------------------
------------------------------------------------------------
------------------------------------------------------------
------------------------------------------------------------
------------------------------------------------------------
------------------------------------------------------------
------------------------------------------------------------
-MDS-FE-----------------------------------------------------
------------------------------------------------------------
------------------------------------------------------------
------------------------------------------------------------
------------------------------------------------------------
--------------------K-HGLDESAFDDK---GL-SSLRTFDAF------------
-PKT-----------------------------------KPNYTSA-TARGGQWTLAIII
LCTCLTFSELRTW--------------------WTGTETHHFSVE-----RGVGHELQLN
LDIVVAMACHDLHINVQDAAMDRIMAGDLLTKEDTNFAVWTDP-------RKRRRQQRLH
ES--KR--DVERKRAEDEDSHVSHVLGHMRENVGKKFP------KSPRVPRGAPMDSCRI
YGSLEGNKVQGDFHITARGHGYME-F-GMQQHLDHGTFNFSHHINELSFGPHYPGILNPL
DRTGDTT-E---AHFMRYQYYLSVVPTIFTKRRVSTRSGSLDPAAIPQPPTLDLAPDIKD
A--------NKKKKDGPVKHMVNP--DKGRDRKSVFTNQYAATSQSREVP------GN--
TVPGLFFKYDIEPILLIVSESRSSLLGLLVRLVNVISGVMVGGGWMFQLSEWA-----AE
VWG-KRRS--RRNT--GMIGVI-------NGD-V---NGDLDSKR
>XP_007725885_Capronia_coronata
------------------------------------------------------------
------------------------------------------------------------
------------------------------------------------------------
------------------------------------------------------------
------------------------------------------------------------
------------------------------------------------------------
------------------------------------------------------------
------------------------------------------------------------
------------------------------------------------------------
------------------------------------------------------------
------------------------------------------------------------
------------------------------------------------------------
------------------------------------------------------------
------------------------------------------------------------
------------------------------------------------------------
------------------------------------------------------------
------------------------------------------------------------
------------------------------------------------------------
-MDS-FD-----------------------------------------------------
------------------------------------------------------------
------------------------------------------------------------
------------------------------------------------------------
------------------------------------------------------------
--------------------K-HGLDESAFDDT---GL-SGLRTFDAF------------
-PKT-----------------------------------KPSYTSA-TARGGQWTLAIII
LCTCLTLNELRTW--------------------WTGSETHHFSVE-----RGVGHELQLN
LDIVVAMPCRDLHVNVQDAAMDRIMAGDLLTKEDTNFGIWTDPRQ-RWLLRKKRSRRSQY
QGLHGG--DEQRTKEEEEDSHVGHVLGHMRENQGRKFA------KSPRLRAGMPVDACRI
YGSLEGNKVQGDFHITARGHGYME-F-GMQQHLDHGRFNFSHHINELSFGPHYPGLLNPL
DKTSAVA-TNKDAHFMRYQYYLSIVPTIFTKRRVASSSGALDPAAIPQPPTLDLAPN---
---------SSRDKDGIVRHVPNP--RAGRDSKSVFTNQYAATSQSREVP------PN--
TVPGVFFKYDIEPILLIVSEQRSSFLGLIVRLVNVISGVLVAGGWTFQLTEWA-----YD
VWGRRRQR--SN-T--G-LGVI-------TGD-I---HGDLDLKR
>XP_007738612_Capronia_epimyces
------------------------------------------------------------
------------------------------------------------------------
------------------------------------------------------------
------------------------------------------------------------
------------------------------------------------------------
------------------------------------------------------------
------------------------------------------------------------
------------------------------------------------------------
------------------------------------------------------------
------------------------------------------------------------
------------------------------------------------------------
------------------------------------------------------------
------------------------------------------------------------
------------------------------------------------------------
------------------------------------------------------------
------------------------------------------------------------
------------------------------------------------------------
------------------------------------------------------------
-MDA-FG-----------------------------------------------------
------------------------------------------------------------
------------------------------------------------------------
------------------------------------------------------------
------------------------------------------------------------
--------------------Q-RGLDEAAFGDT---GL-SGLRTFDAF------------
-PKT-----------------------------------KPSYTSA-TARGGQWTLAIII
LCTCLTMNELRTW--------------------WTGSETHHFSVE-----RGVGHELQLN
LDIVVAMPCHDLHVNVQDAAMDRIMAGDLLTKEDTNFAVWTDPRQ-RWL--RKKHRRAQY
QGLHGG--DGQREKEEEEDSHVSHVLGHMRENQGRKFT------KSPHLRAGMAVDSCRI
YGSLEGNKVQGDFHITARGHGYME-F-GMQQHLDHGRFNFSHHINELSFGPHYPGLLNPL
DKTSAVT-PT--AHFMRYQYYLSIVPTIFTKRR---------------------------
--------------DGIIRHVPNP--QAGRDSKSVFTNQYAATSQSREVP------SN--
TVPGVFFKYDIEPILLIVSEQRSSFLGLIVRLVNVISGVVVAGGWMFLLTEWA-----AE
VWGRRRQR--RN-T--G-LGVI-------NGD-I---NGDLDLKR
>XP_009153872_Exophiala_dermatitidis
------------------------------------------------------------
------------------------------------------------------------
------------------------------------------------------------
------------------------------------------------------------
------------------------------------------------------------
------------------------------------------------------------
------------------------------------------------------------
------------------------------------------------------------
------------------------------------------------------------
------------------------------------------------------------
------------------------------------------------------------
------------------------------------------------------------
------------------------------------------------------------
------------------------------------------------------------
------------------------------------------------------------
------------------------------------------------------------
------------------------------------------------------------
------------------------------------------------------------
------------------------------------------------------------
------------------------------------------------------------
------------------------------------------------------------
------------------------------------------------------------
------------------------------------------------------------
------------------------------------------------------------
------------------------------------------------------------
------------------------------------------------------------
--------------------MDRIMAGELLAKEDTNFEIWTDPRQ-RWR-RRQKNKNKQY
QDLHGG--DEQRQRQEEEDSHVGHVLGHMRENKGRKFP------KSPRLRAGMAVDSCRI
YGSLEGNKVQGDFHITARGHGYME-F-GMQQHLDHSRFNFSHHINELSFGPHYPGLLNPL
DKTSAVT-TD--VHFMRYQYYLSIVPTIFTKRRVSTSSGALDPAAIPQPPTLDLTPN---
---------DHRDKDGVVRHVPNP--HAGRDSKSVFTNQYAATSQSREVP------GN--
TVPGVFFKYDIEPILLIVSERRSSFLGLIVRLVNVISGVLVAGGWMFQISEWA-----YE
VWGRRRQR--ST-A--G-MGVI-------NGD-I---NGDLDRKR
>XP_013257822_Exophiala_aquamarina
------------------------------------------------------------
------------------------------------------------------------
------------------------------------------------------------
------------------------------------------------------------
------------------------------------------------------------
------------------------------------------------------------
------------------------------------------------------------
------------------------------------------------------------
------------------------------------------------------------
------------------------------------------------------------
------------------------------------------------------------
------------------------------------------------------------
------------------------------------------------------------
------------------------------------------------------------
------------------------------------------------------------
------------------------------------------------------------
------------------------------------------------------------
------------------------------------------------------------
-MDS-FQ-----------------------------------------------------
------------------------------------------------------------
------------------------------------------------------------
------------------------------------------------------------
------------------------------------------------------------
--------------------K-QGLDEDAFGDN---GL-SSLRTFDAF------------
-PKT-----------------------------------KPTYQSA-TARGGQWTLAIII
LCSCLTFTELRTW--------------------WSGTETHHFSVE-----GGVGHELQLN
LDIVVAMQCRDLHVNVQDAAMDRIMAGDLLTKEDTNFELWMDPRKSRLIPRKQKGQKGIY
HNLHSS--DRARKKAEEEDSHVGHVLGHLRENKGKKFP------KSPRIARQMAIDACRI
YGSLEGNKVQGDFHITARGHGYME-L-GLQTHLDHAVFNFSHHVNELSFGPHYPGILNPL
DKTSDST-R---HNFMRYQYYLSVVPTIFTKRRVTTRDGSLDPAAVPQPPTLDMAPDM--
---------LRTDKDGVVHHVPQP--QSRADSKSIFTNQYAATSQSREVP------AN--
VVPGIFFKYDIEPILLIVSESRNGFLGLLIRLVNVISGVMVGGGWLFQLTEWA-----SD
VMGRRLTR--RRNT--GVLGVS-------NGD-LHVHHGDMHLKR
>XP_016228839_Exophiala_mesophila
------------------------------------------------------------
------------------------------------------------------------
------------------------------------------------------------
------------------------------------------------------------
------------------------------------------------------------
------------------------------------------------------------
------------------------------------------------------------
------------------------------------------------------------
------------------------------------------------------------
------------------------------------------------------------
------------------------------------------------------------
------------------------------------------------------------
------------------------------------------------------------
------------------------------------------------------------
------------------------------------------------------------
------------------------------------------------------------
------------------------------------------------------------
------------------------------------------------------------
-MNS-FE-----------------------------------------------------
------------------------------------------------------------
------------------------------------------------------------
------------------------------------------------------------
------------------------------------------------------------
--------------------K-QGLDEDAFGDK---GI-SSLRTFDAF------------
-PKT-----------------------------------KASYTSA-TARGGQWTLAIII
LCTCLTFTELMTW--------------------WAGTESHHFSVE-----RGVGHELQLN
LDLVVAMPCHDLHVNVQDAAMDRIMAGDLLTKEDTNFAIWADPKKSRINLRKQKGKKS-Y
HGLHAG--DRERQQAEEEDSHVTHVLGHMRENKGKKFA------KSPRIPRQMPLDACRI
YGSLEGNKVQGDFHITARGHGYME-M-GLQTHLDHATFNFSHHINELSFGPHYPNLLNPL
DKTSSST-E---AHFMRYQYFLSIVPTIYTKRKVTTRDGSLDPAAVPQPPTLDLAPDK--
---------TTKSKDGHVLHVPNP--KSRVDSKSVFTNQYAATSQSREVA------SN--
TVPGVFFKYDIEPILLIVSESRSGFLGLLVRVVNVISGVLVGGGWLFQLTEWA-----TE
VWGRRL-R--RRAT--GMLGVS-------NGD-L---NGGLDRKR
>XP_013272512_Rhinocladiella_mackenziei
------------------------------------------------------------
------------------------------------------------------------
------------------------------------------------------------
------------------------------------------------------------
------------------------------------------------------------
------------------------------------------------------------
------------------------------------------------------------
------------------------------------------------------------
------------------------------------------------------------
------------------------------------------------------------
------------------------------------------------------------
------------------------------------------------------------
------------------------------------------------------------
------------------------------------------------------------
------------------------------------------------------------
------------------------------------------------------------
------------------------------------------------------------
------------------------------------------------------------
-MNS-FE-----------------------------------------------------
------------------------------------------------------------
------------------------------------------------------------
------------------------------------------------------------
------------------------------------------------------------
--------------------K-HGLDEAAFGDK---GL-SGLRTFDAF------------
-PKT-----------------------------------KPSYTSA-TARGGQWTLAIII
LCTCLTFSELRTW--------------------YAGTETHHFSVE-----RGVGHELQLN
LDIVVAMPCRDLHVNVQDAAMDRIMAGDLLKKEDTNFEIWTDPRK-FLRLRKQK--RAIY
QGLNAA--DRARKKAEEEDSHVGHVLGHMRENKGRKFQ------KSPRLQRQMKIDSCRI
YGSLEGNKVQGDFHITARGHGYIE-F-GMQQHLDHASFNFSHHINELSFGPHYPNLLNPL
DKTSDTT-E---AHFMRYQYYLSIVPTIFTKRRVSTKSGSLDPAAIPQPPTLDMTPN---
---------THRDKDGVVRHVPNP--RSGADPKSIFTNQYAATSQSREVP------AN--
TVPGIFFKYDIEPILLIVSEQRPSFLALLVRIVNVISGVLVGGGWLFQLTEWG-----YE
VWGKRRHR--TNTG--G-LGVI-------NGD-L---NGDLDLKP
>XP_018000650_Phialophora_attinorum
------------------------------------------------------------
------------------------------------------------------------
------------------------------------------------------------
------------------------------------------------------------
------------------------------------------------------------
------------------------------------------------------------
------------------------------------------------------------
------------------------------------------------------------
------------------------------------------------------------
------------------------------------------------------------
------------------------------------------------------------
------------------------------------------------------------
------------------------------------------------------------
------------------------------------------------------------
------------------------------------------------------------
------------------------------------------------------------
------------------------------------------------------------
------------------------------------------------------------
-MGE-FD-----------------------------------------------------
------------------------------------------------------------
------------------------------------------------------------
------------------------------------------------------------
------------------------------------------------------------
--------------------S-HGLDEDAFGENP--AL-SALKTFDAF------------
-PKV-----------------------------------KSTYTSQ-SARGGQFTLALII
LCTLLTFTELRTW--------------------WNGTETHHFSVE-----RGVGHELQLN
LDIIVAMQCTDLHVNVQDAAMDRIIAGDLLIKEPTNYALWT---------THSRKASTAY
QTVNQR--TPDRKLAEEEDSHVAHVLGHMRENPTRKFT------KSPKIPKHTPLDTCRI
YGSLEGNKVQGDFHITARGHGYME-F-GQPSHLEHNAFNFSHHINELSFGPHYLNLLNPL
DKTTSAT-D---ANFYKYQYYLSIVPTIFTKRRITTPSGTLDPAAIPQPPTLDLQPA---
---------TKIDKDGTVHHVANPAFRQSSHHNSIFTNQYAAQSQSREVN------HS--
TIPGVFFKYDIEPILLIVAEQRSGFLALLIRLVNVMSGVVVGGGWVFS------------
---------------------------------------------
>NP_596065_Schizosaccharomyces_pombe
------------------------------------------------------------
------------------------------------------------------------
------------------------------------------------------------
------------------------------------------------------------
------------------------------------------------------------
------------------------------------------------------------
------------------------------------------------------------
------------------------------------------------------------
------------------------------------------------------------
------------------------------------------------------------
------------------------------------------------------------
------------------------------------------------------------
------------------------------------------------------------
------------------------------------------------------------
------------------------------------------------------------
------------------------------------------------------------
------------------------------------------------------------
------------------------------------------------------------
MLRSRVP-----------------------------------------------------
------------------------------------------------------------
------------------------------------------------------------
------------------------------------------------------------
------------------------------------------------------------
---------------------------------------ANIRAFDAF------------
-PKF-----------------------------------SKEYRRQSSSRGGFFTILLSV
LIVVLVFSQCVQY--------------------IRGIREQELFIY-----DSVSELMDLN
IDITIAMPCSNLRIDVVDRTKDLVLATEALTLEE--------------------------
--------AFIKDMPTSSTIYKNDRYAGLRWARTEKFRKKNNAEPG-------SGTACRI
YGQLVVNRVNGQLHITAPGWGYGR------SNIPFHSLNFTHYIEELSFGEYYPALVNAL
DGHYGHA-N---DHPFAFQYYLSVLPTSYKS-----SFRSFE------------------
------------------------------------TNQYSLTENSVVRQL-----GFGS
LPPGIFIDYDLEPLAVRVVDKHPNVASTLLRILAISGGLITVASWIERV-----------
-YSSRAHRSTSEADMLGLLGKSETE--------------------
```
