## Supplementary material for "Coding Sequence Insertions in Fungal Genomes are Intrinsically Disordered and can Impart Functionally-Important Properties on the Host Protein": MAFFT_MSAs: XP_723159.1_blasthits_MAFFT.txt

```
>XP_723159_Candida_albicans
------------------------------------------------------------
---------------------------MSEQEEETASKSQEIETPSESIE----------
---KNGQKENT---------TTDNTSNGNKKSDDSLQPATEEELHQPENVVQETTNIEYV
VEDTVPTSDDT-----------------DSPKNTE-NNK-PNTET-DNAFNANIEGTPRS
IN----------------------------------------------------------
---SPES---VPDT--VITPAEDVSVQSTP----RANHNRQSSILSISSN---A-TVDNA
QIFKKTFDIILTSKEAKKDDSFKNLIQTALDSLNDPESK------------NPQIIFNAL
KACCDTSS-TNLKSKAIDLFAKLFDYAQFDD--------------------------YSE
QVK--------LTDDSVSVISACFEGEGTDPELEVQVVRALMHSILLMP-----CHGASL
LQAVRQIYNVFIFSLTARNQAVAQGILTQVIGTIFQRVEESVKN-KSKRN----STPRLT
-SSS-SDDNL--------EIQASDETENQ-------------------------EKLTLK
RLE-------------------------NLNDVIN----------DNDRLNEANFATE--
-----TDEDLAVKDAFLVFRAMCKLSIKSLDSA-TIDMKSHSVRSKLLSLHIVHTILKDH
IDIFLSHDVIILSSNTN----EHVRMVNAVRQYINLALSKNAASALAPVFELSLEIFWLI
ISNLRAEFKREIPVFWDEIYFPVAEMKTSSAHQKRYLLSIIERLCNDSRCIIEFYLNYDC
D-SNMPNICEKLIDYLTKLSLQRVEVTPQQKYAYRENRRNGISVYDINK-------ISNL
TSKTMSSRPPEPEIYSQFPLE---------YALKMTSIGCAVAFLRSLYSWAQRGLTNAN
-SKQFTI---DN--NNKSLSSL--RNRS---DST------NTSISASR-------NH-SF
V---NGDSL--T---------------------D-SDNPQQFENQKQRKKAFLEGVRQFN
QKAKKGLRYFIDNGFIAADDPKDIAKFLLTTDGLDKATIGEYLGEGDEKNIAIMHAFVDE
MEFEETGFVDAMRRFLQSFRLPGEAQK-IDRFMLKFAERYVLGNPEVFSNADAAYILSYS
VI--MLNTDLHSPQIK-NRMTIDSFIMNNSGIDDGEDLPREFLEKIYDEIQNNEIKLQSE
QHAALLAGDLSI----PASGQSIGFFG--GRDVTREAYIHASKEMSTKTEKLMRNLGKKS
KSDD-SE--GVFYAASNVLHVKSIFDTLWMSILAALTPPFKEYDEEDVSRTCLEGIKLSI
RIACMFDLNYAKTSFISALVQFQNLHNYEEMKQKNIDSIYIMLELAVSEGDHLGRDAWIQ
ILTSISQLERLQLIAQGVDQDSIPDVTIA-------------KLVT-RNSLETS----RT
S--GSFFRSFS-SSQTPSQTAASKFHNQQLSPEVASLLTKTELEVAIDKVFTNSANLSGE
SIVQFVRALSEVAQEEIDSSGQSTNPRTYSLQKVVDICYYNMSRIRLEWSQLWAAMGETF
NAVGCHTNPAISFFALDSLRQLSMRFLEIEELAHFKFQKEFLKPFEYIILHNDSLEVKDM
VLECINNMILARADKIKSGWKTIFGVCTAAAKENK-------------------ESIVMK
AYKMA-NWINKEYVEEVRLQD-SFSDLVVCFTVMAKNEKFQRVSLLSLDVLSRLIHEIAQ
YTVLN--------------TGEDN--KPIV--------PDIEKNE----------HLVKL
WFPVLYGFHDIIMTGEELEVRSRALTYLFDVLMKYGQYFDFEFWKIICENLLFPIFHVLS
NHWEI-GLDDIN-------------------DQLSVWLSTTLIQALKSMMTLFTHYFDAL
NSFLDGYLELIISCICQENDTIARIGRECLISLLIDNAQNFNNEHWGKVSDALSNLFELT
TAKELFTSDPLRNRTV-------------------------KDSEGSSSDI---------
---GG-----EDVEHTESK-----NSIIDDAEERLKK---SKD-----------------
------------------------------------------------------------
KSSIVVKSVLQLLLIQSLSELFESDDFYENVPYDYLFKMAKLLFKSYNFAKKFNDDYDLR
VRLWNAGVIERLPNLLKQESSSAAVFINITFRMYCDDDK-ASPAN-------KQSLLDYL
VPLCNTIVERYSELDETNQQRNISTWKPVIVEIYEGYVELDDDDFTKHCPALYHLTLKLF
SKSM---SSELRLAMKAFLTR---------------------------------------
------------------------------------------------------------
------------------------VGEEFVSISDNNKERR--------------------
------------------------------------------------------------
-------------------------------------------------------
>XP_002419390_Candida_dubliniensis
------------------------------------------------------------
---------------------------MSEQEEE-ASKPHEIETSLESIE----------
---KNGQNENT---------NTDNTSNGNKNPDDSSDPITEVELHQPDNEVQETTNIEDV
KEDTVPTLDGN-----------------NSPKNTE-SDK-SNTDT-DNTSNANTKGTPKI
NN----------------------------------------------------------
---SPEA---IPDT--VVTPAEDVSVQSTP----TANHIRQSSILSISSN---A-TVDNA
QIFKKTFDAILTSKEVKKDESFKNLIQTALDSLNDPESK------------NPQIIFNAL
KACCDTSS-TNLKSKAIDLFAKLFDYAQFDD--------------------------YLE
QVK--------LTDDSVSVISACFEGEGTDPELEMQVVRALMHSILLMP-----CHGASL
LQAVRQIYNVFIFSLTARNQAVAQGILTQVIGTIFQRVEESVKN-KSKRN----STPRLI
-SSS-SDDNL--------EIEASGETEDQ-------------------------EKLTLK
RLE-------------------------NLSDVIN----------DNDRLNEANFATE--
-----TDEDLAVKDAFLVFRAMCKLSIKSLDSA-TIDMKSHSVRSKLLSLHIVHTILKDH
IDIFLSRDVIILSSNTN----EHVRMVNAVRQYINLALSKNAASALAPVFELSLEIFWLI
ISNLRAEFKREIPVFWDEIYFPVAEMKTSSAHQKRYLLSIIERLCNDSRCIIEFYLNYDC
D-SNMPNICEKLIDYLTKLSLQRVEVTPQQKYAYRENRRNGISVYDINK-------ISNL
TSKTMSSRPPEPEIYSQFPLE---------YALKMTSIGCAVAFLRSLYSWAQRGLTNAN
-SKSFTI---DNNDNNKSLLSL--RNRS---DST------NTSISASR-------NH-SF
V---NGDSL--T---------------------E-SDNPQQFENQKQRKKAYLEGVRQFN
QKAKKGLRYFIDNGFITSDDPNDIAKFLLTTDGLDKATIGEYLGEGDEKNIAIMHAFVDE
MEFEKTGFVDAMRRFLQSFRLPGEAQK-IDRFMLKFAERYVLGNPDVFTNADAAYILAYS
VI--MLNTDLHSPQIK-NRMTIDSFIMNNSGIDDGKDLPREFLEKIYDEILNDEIKLQSE
QHAALLAGDLSV----PASGQSIGFFG--GRDVTREAYIHASKEMSTKTEKLMRNLGKKS
KSDD-SE--GIFYAASNVLHVKSIFDTLWMSVLAALTPPFKEYDEEDVSRTCLEGIKLSI
RIACMFGLDYAKTSFISALVQFQNLHNYEEMKQKNIDSIYIMLDLAVSEGDHLGRDAWVQ
ILTSISQLERLQLIAQGVDQDSIPDVTIA-------------KLVT-RNSLETS----RT
S--SSFFRSFS-SSQTPAQTAASKFHNQQLSPEAASLLTKTELEVAIDKVFTNSANLSGE
SIVQFVRALSEVAQEEIDSSGQSTNPRTYSLQKVVDICYYNMSRIRLEWSQLWAAMGETF
NAVGCHTNPAISFFALDSLRQLSMRFLEIEELAHFKFQKEFLKPFEYVILHNDSLEVKDM
VLECINNMILARADKIKSGWKTIFGVCTAAAKENK-------------------ESIVMK
AYKMA-NWINKEYVEEVRLQD-SFSDLVVCFTVMAKNEKFQRISLLSLDVLSRLIHEIAQ
YTVLN--------------TGEDN--KPIV--------PDIEKNE----------HLVKL
WFPVLYGFHDIIMTGEELEVRSRALTNLFDVLMKYGQYFDFEFWKIICENLLFPIFHVLS
NHWEI-GLDDIN-------------------DQLSVWLSTTLIQALKSMMTLFTHYFDAL
NSFLDGYLELIISCICQENDTIARIGRECLISLLIDNAQNFNYEHWGKVSDALSNLFELT
TAKELFTSDPLRNRTA-------------------------KDGEGGSSDI---------
---GG-----EEVEHRESK-----NPIIDDAEERLKK---SKD-----------------
------------------------------------------------------------
KSSIVVKSVLQLLLIQSLSELFESDDFYENVPYHYLLKMAKLLFKSYNFAKKFNDDYDLR
VRLWNAGVIERLPNLLKQESSSAAVFINITFRMYCDDDK-TSPAN-------KQSLLDYL
VPLCNTIVERYSDLDETNQQRNISTWKPVIVEIYEGYVELDDDDFVKHCPVLYHLTLKLF
TKSM---SSELRLAIKAFLTR---------------------------------------
------------------------------------------------------------
------------------------VGEEFVSISDNVKEKNRK------------------
------------------------------------------------------------
-------------------------------------------------------
>XP_002548203_Candida_tropicalis
------------------------------------------------------------
---------------------------MSEQEESQRTEPSPV--PKESVELTKEEDTEEQ
TKGEQQQEEEG---------QPEELENGNKTSNG-------VDSHDPEEIKDEQQQIED-
-DDTSKEKDENEEVNSKSEVLPEESTSSEQPVNIDSSDK-GETESLDN----NTKEVPDS
ENLESKEGEQEANGEQETNGDQDINGESETAIAETKDDKPEEESKPETQSTD--------
---APETATPVPETVKVTSPEGSTSIPSTP----VSNRNRQHSILSIGSS---G-TVDNA
QIFKKTFETILASKEAKKDENFKALIQQSLDSLNNSDSR------------NPQIIFNAL
KACCETSS-TDLKSKAIDLFAKLFDYAQFDN--------------------------PTE
KTK--------LTNDSVNVISACFEGEGTDPELELQVVRALMHSILLMP-----CHGASL
LQAVRQIYNVFIFSLTARNQAVAQGILTQVIGTIFQRVEEFMKF-KSKTS----STPKLT
-TSS-EDDDV---------LDATVEP-NQPTG----------------------EKLTLK
RLE-------------------------KLNDSLT----------DADR--ENNFASE--
-----TEEDLAVKDAFLVFRAMCKLSIKSLDST-TVDMRSHSVRSKLLSLHIVHTILKEH
IDIFLSRDVLLLSTNSN----EQIRLINAVRQYINLALSKNAASVLAPVFEISLEIFWLI
ISNLRAEFKREIPVFWDEIYFPVAEMKTSSPHQKRYLLSIIERLCNDSRCIIEFYLNYDC
D-SSMPNICEKLIDYLTRLSLQRVDVTPQQKYAFRENRRNEISVYDINK-------ISNL
TSKTMSSKPPEPEIYSLFPLE---------YALKMTSIGCAVAFLPSLYSWAQRGLNNSP
-TRNPSVVGGDT--NNGSYLSL--RNRS---DST------NTSMSASR-------NH-SF
V---NGESLA-S---------------------E-SDNPEQFENQKQRKKALLEGIRQFN
QKAKKGLNYFITNGFLESDDPVVIAKFLLETDGLDKAVIGEYLGEGDEKNIAIMHAFVDE
MEFENTEFVDAMRRFLQSFRLPGEAQK-IDRFMLKFAERYVLGNPGIFANADAAYILSYS
VI--MLNTDLHSPQIK-NRMTFDSFVMNNSGIDDGKDLPREFLEKIFNEIQSNEIKLQSE
QHAALLAGDISVA---PSGGQSISFFG--GRDLTREAYIHASREMATKTEKLMRNLGKKL
RTDS-SD--GVFYAATSVLHVKSIFDTLWMSILAALTPPFKEYDEDDVSKVCLEGIKLSI
RIACMFDLDYARTSFISALVQFQNLNNYQEMKQKNVEAVHIMLDLAVSEGNHLGGDAWIQ
ILTSISQLERLQLIAQGVDQDSIPDVAIA-------------KLVT-RNSIETT----RT
S--SSFF-SFT-SSQTPAQSAASKFHNQHLSAEVANLLTKTELEVAIDKVFTNSANLSGE
SIVEFVKALSEVAKEEIDSSGQSVNPRTYSLSKVVDICYYNMNRIRLEWSHLWAAMGETF
NAVGCHTNPAISFFALDSLRQLSMRFFEIDELAHFKFQKEFLKPFEYIIIHNDSLEVKDM
VLECVNNMILARASQIKSGWKTIFGVCTAAAKENK-------------------ESLVMK
SYKMA-NWINKEYVEEVRQQD-SFSDLVVCFTVLAKNEKFQRISLLSLDVLSRLIHEIAQ
YTVLN--------------GAHDSNGKSKS--------SDPENNE----------FLVKL
WFPVLFGFHDIIMTGEELEVRSRALTYLFDVLMKYGEYFDLEFWDVICQNLLFPIFHVLS
NHWEI-GLDDLN-------------------DKLSVWLSTTLIQALKSMITLFTHYFDAL
SRMLDGYLELIISCICQENDTIARIGRECLTSLLTENAQSFNNEHWGKISDALANLFELT
TAKELFTSDPLRNKNP-------------------------DESFGDMSNE---------
---NGHDDNADEIDANDSK-----SSIIDDAEERLKK---SKE-----------------
------------------------------------------------------------
KSSIVVKSVLQLLLIQSLSELFENDDFYEGVPYDYLLKMSDLLNNSYNFAKKFNDDYDLR
VRLWNAGIIERLPNLLKQESSSAAVFINIMFRMYCDDGK-VSPAN-------KQTLINKV
VPLCNTILKRYSELDETNQQRNISTWKPVIVEIYEGYVELDDDDFRKHAPGLYSLTLKLF
SKSI---SGDLRMALKAFLTR---------------------------------------
------------------------------------------------------------
------------------------VGEEFVKTSTN-------------------------
------------------------------------------------------------
-------------------------------------------------------
>XP_003868454_Candida_orthopsilosis
------------------------------------------------------------
---------------------------MTEKQEG--TGNGFKEKPIDRKE--------SN
QIASDPREEDTNREIGDGTRETESTENGTSKN------------QQNDTLRGEKTNSVAA
SD--------------------------ETPNDNESTRN-DNNLETNNVNVTIVQSTP--
------------------------------------------------------------
----------------VGTAASSPIVSQSP---ANANHRRQTSVLSFASS---A-TVDNS
QIFKKSFDSILESKEAKKNEQLRASIQRALDYLNRTEEK------------EPYVIFNAL
KACCDTNS-IELKSKAVDLFAKLFDYTQFDD--------------------------TLE
KKK--------LTDDSVNVISSCFEGEGTDPELELQVVRALMHSILLMP-----CHGASL
LQAVRQIYNVFIFSLTARNQAIAQGILTQVIGAIFSRVEESRKS-RSQST----NASKLN
FESI---ENV--------NLPDDKEE----------------------------ERLTLS
QLE-------------------------RINDSLN----------DNDRVNEANSATE--
-----DDQDLEVKDAFLVFRAMCKLSIKTLDST-TIDMKSHSVRSKLLSLHIIHTILKEH
IEIFLSHDVVILSPNAN----EKVRLINAVRQYINLALSKNAASDLAPVFELSLEIFWII
ISNLRSEFKREIPVFWDEIYFPVAEMKTSSPHQKRYLLAIIERICNDSRCIIEFYLNYDC
D-SNMPNMCEKIIDYLTKLSLQRVEVTPQQKLAFRENRRNGIAVYDVGK-------VANL
TSSTMSSKPPEPTVYSLFPLE---------YALKMTSISCSVAFLRSLHSWAQKGMSNSN
---KLSIMEQ----GSDSYLSLN-RNRS---DSN------NTSSNVTR-------NT-SF
V---NGDDLNKT---------------------E-TDKIEQFENQKQRKKILLEGIKQFN
QKAKKGIRYFIDKGFIKSDSPEDIARFLLETDGLDKATIGEYLGEGDDKNISIMHAFVDQ
MDFENAEFVDAMRRFLQSFRLPGEAQK-IDRFLLKFAERYVKGNPRIFANADTAYVLGYS
VI--MLNTDLHSPQIK-NRMNLDNFVMNNSGIDDGKDLPRDLLQRIYDEILNNEIKLQSE
QHAALIAGDIQIA---PSS-QSIGFFG--GRDLAREAYMFASKEMSTKTEKLMKSLGKKA
KVDD-QD--VMFYAATSVLHVKSIFDTLWMSILAGLTPPFKEYDDDVVTKACLEGIKLSI
RIACMFDLDYARASFIGALVQFQNLSNFEEMKQKNVDAIYIMLDLAVSEGDHLG-AAWNQ
ILTSISQIERLQLIAQGVDQDSIPDVTTS-------------KLIT-RGSTEST----RT
S--TSFFGSFT--SQTPAQSAASKFHNQHLSPEVARLLVKTDLEVAIDKVFTNSANLNGG
SIVDFVKALSEVAKGEIDSSGQSANPRTFSLQKFVDICYYNMNRIRLEWSQLWATMGETF
NALGCHSNPSISFFALDSLRQLSMRFFEIEELANFKFQKQFLKPFEYVIIHNRSLEVKDM
VLECINNMILARASQIKSGWKTIFNVLTAAAKENK-------------------EALVTK
SYKMA-IWINKEYVEEVKRQD-SFSDLVVCFTTLTKNEKYQRISLLSLDVLSKLIHEIAQ
YSLFD--------------KDNDYADHP-------------DRGE----------SLQKL
WFPVLLGFYDIIMTGEELEVRSRALNNLFDLIMKYGKYFDQDFWNMISRELLFPMFQVLG
NHWEL-SLDELN-------------------DNLSVWLSTTLIQALKSMINLFTNYFTEL
SHMLNEYLKLIISCICQENDTIARIGRECLTTLLIDNASKFNTTQWDEISEAFASLFELT
TAKELFTLDPLY------------------------------EGNEDSLSI---------
---TGNGD-----EDSTLK-----KELLDDNEVRLKK---SRE-----------------
------------------------------------------------------------
KSSIVVKSVLQLLLIQTLSELFENDSFYDSIPFDQLAKLADYLNSSYQFAKSFNDNYDLR
VRLWNAGVIERLPNLLKQESSSSAVYINIMFRLYCDDEK-VSPGD-------KKTILTKL
HALCVSIVENYLKFDETNQQRNISTWKPVIIEIYEGYVELDDGDFKNYGPAMYKLILDLM
SKNL---ASDLRVAIRAFLAR---------------------------------------
------------------------------------------------------------
------------------------IGVDFLKI----------------------------
------------------------------------------------------------
-------------------------------------------------------
>XP_001526335_Lodderomyces_elongisporus
------------------------------------------------------------
--------------------------------------MSLDNQLVDSNEVSSSPTDVKS
VELQDDVQENSRDIDTATSTQTLESPTNNDVKDQLQSQHRNVNGSGNENVIETGTKENDE
NKGDVSETVAKTNGTAIEELNQEDQQQNESSEADSSASKIINPDASTNAITNEPVETP--
------------------------------------------------------------
------------------TVVIGDNNDESTQAATAHNHHRQPSSTSLTST---A-RVENY
QIFKKVFEQILTGKEAKKDELLKKSIEIALKSLETSNER------------SPLVIFKAL
KACCEHSS-VDLKLKAVDLFAKLFDYSQFDD--------------------------NSE
KTT--------LTNNSVAVIATCFEGEGTDPELELQVVRALMHSILLMP-----CHGAAL
LQAVRQIYNIFIFSLTARNQAVAQGTLTQVISAIFSRVQDLTVK-RTKNE----SSLDLK
LGSA-LQTNLNGNGTTKEEQKQEREQEQEQEQ----------------------EKLTLT
NLE-------------------------NINNTSEI---------DYDQI----APDD--
-----NDADVAVKDAFLIFRAMCKLSIKSLDSS-TIDMKSHSVRSKLLSLHTIHTILKDH
IDVFLSHDVVIRSGSAN----EKVRLVDAVRQYINLALSKNAASVLAPVFELSLEIFWII
ISNLRSEFKREIPVFWDEIYFPVAEMKSSSPHQKRYLLSIIERLCNDSRCIIEFYLNYDC
D-SNMPNICESLIDYLTKLSLLKVDVTQLQKQAFIENRRKGISVYDVGK-------ISNL
TSSTMSSKPPEPEIYELFPVE---------HALKMTALSSLVAFLRSMYSWAQRGIING-
-TSKLPAMDS----NNASFLSLS-RDRS---DSN------NTSANISR-------NQ-SF
I--NSGTDAENT---------------------A-INEIEQFESQKQRKKALLEGIKQFN
QKAKKGINYFITHGFIRNDSPSEIAKFLLETEGLDKAVIGEYLGEGDEKNIAIMHAFVDQ
MEFDNSAFVDAMRRFLQAFRLPGEAQK-IDRFLLKFAERYVMGNPGLFANADTAYILGYS
VI--MLNTDLHSPQVK-NRMSFESFVMNNSGIDDGKDLPKELLESIYKEILNNEIKLQSE
QHAALLAGDITIA---SNSAQPLGFFG--SRNLAREAYIYASKEMSTKAEKLTKQLGSRS
GVDA-SD--IKFHAASSVLHVKSIFDTLWMSILAGLTPPFKEYDEDYVAKACLEGIKLSI
RIACMFDLEYARASFIGALVQFQNLNNYEEMKRKSVDAIYIMLELAVTEGNNLG-NAWTQ
ILTSISQVERLQLIAQGVDRDTIPDLTTT-------------KLVT-RSSVESL----RT
S--TSFFSSFS--SQTPAQFASSKFHNQHLSSEVAKLLLKTDLEVAVDKVFTNSASLLGR
SITEFVKALSTVAKEEIDSSGDSSNPRTYSLQKFVDICYYNMDRIRLEWSQLWAIMGETF
NVLGCHPNKSILFFALDSLRQLSMRFLEIEELSHFKFQKEFLRPFEYAMTHNRSAEVKDL
VLECANNMILARAGQIKSGWKTIFNVCTAAARETR-------------------ESLVTK
SYKMA-IWINKEYIEEVHKQD-SFADLVICFTTLAKNEKFQRISLLSLDVLSRLIYEIAQ
LSFFNITKTNTKGDIEDVKDSESTKSLENGENGENGENDENDENDESAELTFRAQQLRKL
WFPVLFAFHDIIMTGEELEVRSKALSSLFDLLMKYGKFFDQNFWNTIFHELLFPIFDVLR
NHWEL-NLEVLN-------------------DKLSVWLSTTLIQALKSMVDLFTFYFDDL
NHLLGEYLELVTSCICQENDTIARIGRECLTILLLDNSKRFKEKNWDEVTIALGKLFDLT
TAVELFELDPLRNNIE-------------------------DGSEGQGNWS---------
---EADNEERDEAGEEGHDGIGNASILLGHDKTKSSRPSIRKS-----------------
------------------------------------------------------------
KSSIVVKSVLQLLMIQTLSELLEKDEFYDSIPCDQLMKLAGLLLLSYKFAKDFNDNYDLR
VRLWNSGIIERLPNLLKQESSAAAVYINIMFRMYCDDDK-TSQEY-------KNSIMEQL
TPLCTLITNRYCEFDESNQQKNISTWKPVISEIFEGYVELDDDDFKKHGPELYKLVVKLL
TKSM---SEEMKGAIRSFLSR---------------------------------------
------------------------------------------------------------
------------------------VGEEFVYGA---------------------------
------------------------------------------------------------
-------------------------------------------------------
>XP_007376363_Spathaspora_passalidarum
------------------------------------------------------------
---------------------------MSE------SNNGDIENRDDSVV----DSVEAP
PAPSDPAPQGT---------ETEDLQNTKHIDED----------HVQEN--QEVTESEVV
AEPVNGTTHQEEQ---------QQEDTSEGPK--EEADT-EYTEDTEQ----QLEEQP-L
EDVQVKEKE---------------------------------------------------
---LPEVAEPTHEVSTETSPTESAPGSSLPEEPSTHHHQRDISHLSVSST---GATVDNT
KLFQKTFELILTSKEAKKNEQFKTVIQKALDSLNDVDSR------------DPHVLFTAL
KACCETSS-NDLKSKAVDLFAKLFDYAQFED--------------------------NDD
KIT--------MTDDSVDVISACFDGEGTDPELELQVVRALMHSILLMP-----CHGASL
LKAVRQIYNVFIFSLTARNQAVAQGILTQVIGAIFQRVEESDAM-KNNKNGKAASGTRLS
LTSF-SKEEL--------ELPSDDINPSE-------------------------EKLTLK
RLE-------------------------NLTDNGN----------DNDRVQEANLATE--
-----SDEDVVVKDAFLVFRAMCKLSVKSLDST-TIDMKSHSVRSKLLSLHIIHTILREH
IEVFLSHDVVILSSNSN----EQIRLINAVRQYINLALSKNAASPLAPVFELSLEIFWLI
ISNLRSEFKREIPVFWDEIYFPVAEMKTSSPHQKRYLLSIMERLCNDSRCIIEFYLNYDC
D-SSMPNICEKIIDYLTRLALIRIDVTPQQKLAFRENRRNGISVYDVSK-------IANL
TSSTMSSKPPEPEIYNQFPLE---------YALKMTSIGCSVAFLRSLYSWAQKGLNITP
VAKSPAIT------TNGSALSLS-KTVS---ESN------NTSMSNSR-------NT-SF
I---NPVENS-N---------------------E-TDDPEQFENQKQRKKAFLEGIRQFN
QKAKKGMKYFVANGFLKSEEPEEMAKFLLETDGLDKSVIGEYLGEGDPQNIAIMHSFVDQ
MEFTNTDFVDAMRLFLQSFRLPGEAQK-IDRFMLKFAERYVLGNPDVFSNADAAYVLAYS
VI--MLNTDQHSPQVK-VRMTFENFVINNSGIDDGKDLPRDFLHKIYEEIQNNEIKLQSE
QHAALLAGDVTLT---PAP-QSISFFG--SRDVNREAYIHASKEMTTKTERLVRNLGKKL
KNEE-SD--GVFYAATSVLHVKSIFDTMWMSVLAALTPPFKEYDEEDITRTCLEGIKLSI
RIACMFGLEYARTSFIGALVQFQNLNNYEEMKQKNVDAIYIMLDLAVCEGDHLG-DAWLQ
ILLSTSQLERLQLIAQGVDQDSIPDVSTA-------------KLVN-RNSVENP----RT
S--TSFFSSFTYSSQTPSQSAASKFYNQHLSPEVAQLLTKTELEVAIDKVYTNSANLSGE
SIVDFVRALSEVANEEIESSGQSSNPRTFSLQKVVDICYYNMNRIRLEWSHLWAIIGETF
NTVGCHTNPAISFFALDSLRQLSMRFLEIEELTHFKFQKEFLKPFEYVIIHNDSLEVKDM
VLECINNMMMARAGQIKSGWKAIFGVCTAAAKENK-------------------ESLVRK
GFEIA-NRINKEYIEEVKQQD-SFSDLVICFTEIAKNEKFQKLSLLSLDVLSRLIHEIAQ
LSFFS--------------ENEPHEDDTAE--------AKHERNE----------HLVKL
WFPVLFAFYDIIMTGEELEVRSRGLNCLFNILLEYGKYFELEFWDMICHELLFPIFGVLN
KHWEL-ELDDSD-------------------DMLSVWLSTTLIQALKSMISLFSHYFDAL
SRLLDGYMKLIISCICQENDTIARIGRECLTTLLVDNCDKFDVEHWKQITEAFSTLFDLT
TARELFTSDPLRNKRY-------------------------DE-------E---------
---DAQKDIASKVDSEDTT-----NSHFDD-EERLAK---SRE-----------------
------------------------------------------------------------
KSSIVVKSVLQLLLIQTLSELFEHDGFYESIPYEYLMKMAQLLHGSYNFAKKFNDDYDLR
VRLWNAGIIERLPNLLKQESSSAAVFINIMFRMYCDDDK-VSPGN-------KREIMDYI
IPLCNTITERYSEFDETNQQRNISTWKPVIVEIFQGYVELDDEDFTKYTPVMYKLTLRLF
SKSM---SADLRSAIRTFLAR---------------------------------------
------------------------------------------------------------
------------------------VGEEFIKVAE--------------------------
------------------------------------------------------------
-------------------------------------------------------
>XP_043047813_Scheffersomyces_spartinae
------------------------------------------------------------
---------------------------------------------------MSTEEDDLT
SPVELNNEALPEEEPMANGTSGPKDEPKEEPKEK--------------------------
---------------------------PKEEVNKDEALKHNGNTDNGKSSIDVPPDLP--
------------------------------------------------------------
----------------STPVVEIDHIPPVSTNGTLTPDRRRDSMFLATAA---NATVDNT
HIFKKTFEGILESKGTKKNDQLKLSIEQALASLQDETSN-----------GDPHVIFNAL
KVICEQTK-GESQAKAIDLFAKLFDYAKFDD--------------------------PKQ
KVN--------MTEMAIDVIAKCFEFQATEPEIELQIVRALMHSILLMP-----CHGEKL
LQAIRIIYNVFIFSLSPRNQALAQGTLTQVVDAIYLRVHDKVL--KNRKL-RSGSYIFTK
TGTNNSTSEV------NNNLNNDDLETSSVAE----------------------QQITIS
KLE-------------------------QFNDA------------DDANSPDVNPENA--
-----SEEELLIQDAFLVFRSMCKLSSKVLETE-TLDMRSHSVRSKLLSLHFMHTILKNH
IEIFISHDVTLKTASGA----GSTRLIDSVKPYLLSSLIKNAASPLAPVFESSLEIFWLI
ISNLRPDFKREIPVFWDEIYFPVAEMKTSTPHQKRYLLSIIERLCNDSRCIIEFYLNYDC
N-AGMSNICEQILDYLTRLSLTRVEVTPLQKANFRENRRKGISVYDISK-------SSNL
VSSTMSSKPPEPEIYHLFPLE---------YAMKMTSISCIVGFLRSIHSWAQKGVRTSS
-STPLA--------RNSSHNSLN-RSRSAQFDSS------T-----------------SI
LEARNSISESTT---------------------E-IDNPEQFESLKQRKKALLDGIKRFN
QKPKKGVPFLIENGFIKSDAPIDIAKFLLETDGLDKATIGDYLGEGDAANIAIMHAFVDE
MDFNNTAFVDALRMFLQSFRLPGEAQK-IDRFMMKFAERYVSGNPNVFANADAGYVLAYS
VV--MLNTDLHSPQIK-NRMTFDSFVRNNSKINDGEDLDLDFLRGIYDEIGSNEIKLQSE
QHAALISGDLNMN---NNG--SLSFFG--GRDVNLEAYLHASKEMSSKTEKLL-NLGKKG
RIQS-TLD-TTYYVASNILHVKSIFDTMWMSVLAGLTPPFKEYDEEDVTKLCLEGIKLSI
RISCMFDIDDARVAFIGALVQFQNLNNYAEMKPKNVEAIYIMLEIAIADGNYLNSETWAQ
ILISISQLSRLQLIAQGIDQGQIPDVNTA-------------RLVN-RDSLESTTT-STT
T--TSSYFLFSPGTPSQSQVASNKFHNQHLSPEVADLITKTEFEVAIDRIYSNSANLSGD
SILEFVTALSKVAADEIESSGQSKNPRMFSLQKTVDVCYYNMTRVRFEWAHLWSILGTSF
TNAGCHLNEAIAIFALDSLKQMSDRFLEIDELAHFKFQREFLKPFGYVMGHSASLDVKDW
VLECINVTILSKAKLIKSGWKTIFEVLSTAANENK-------------------ESLVKK
SFKVA-EEINKNYIDIVRSQD-SFAELVTCFTSLAKNERFQKISLSSLEVLGRLIKQIAI
IHFGE--------------HDFNKGPLKLS--------LEENNAE----------NFKNL
WFPLLLGFHDIIMTGQELEVRSRALNFLFNILTTYGEYFDLEFWEQINKEILFPTFVILN
EYWEV-SVDTTN-------------------DNLSVWLSTTLIQALKGVVDLFTHYFSKL
NGMLEGYLDLIIRCICQENDTIAKIGRECLCTLLIDNAEKFTDDHWVIIYDAFSTLFELT
TAKELF---------M-------------------------SVDHDEQASI---------
---STDSEKGDVGNNMEPNPSQLSINTYENAESRIQK---SRE-----------------
------------------------------------------------------------
KLSIVVKSVLQLLLIQALSELFQNDSFYESVPYDTLIKVSDLLHRSYDFANKFNDNYDLR
YKLWNEGVIERLPNLLKQESSASAVYINIMFRAYCDDDK-ADEAG-------KTTILDKT
LPICLNIVERYVNFDEGSHQRNISTWKPVVIEILQGYVELDEGHFKTYAKSVYILAVQLL
GRTL---SPDLRNAVKNFFAR---------------------------------------
------------------------------------------------------------
------------------------VGEEFLGLEINSSLL---------------------
------------------------------------------------------------
-------------------------------------------------------
>XP_001386835_Scheffersomyces_stipitis
MWEVFIHTNRLSLFSQFFSFPRAFRIYVTTSIPVIPSAPCRSLDPSDMSPADPQPGPISR
AEESQKAVETTKEPISSENDMDEVDLNSNDNVAGIGAENGKIPDETETEPTQTDDDDSKS
HSSEQNNKKTLEKTPEVTNQTSEQSDPVKSEQNT-VNGSADVETATKTES-----DTVTN
GD--VVPPESESNGGTQSDGQEQAEVQSESHEQSQNESQ-IQSEAQ--------------
------------------------------------------------------------
--------------------------SEA--------HTRQHSVVSIASATNAA-TVDNI
KIFKNTFEEIVNSKEAKKNAGLKESVQKALDSLNNAQSR------------DAHLIFDAL
KETCEKSNSNELKAKAIDLFAKLFDYAQFND--------------------------END
KAH--------LTESSVNVISSCFLGEGTDPDVELQVVRALMHSIVLMP-----CHGAPL
LKAVRSIYNVFIFSLSTRNQAVAQGILNQVIRAIFQRITDSGIY-KNKHN-RSVSNSKLA
FRSP-SKDDF--------------ATPIDDSR----------------------EKLTLK
NLE-------------------------KLNDDVE----------DNDRVDEANNASE--
-----SDEDLVVKDAFLIFRAMCKLSVKDLDSE-TIDMKSHTVRSKMLSLHIIHTILKDH
IEIFLSHDVVILSSNSA----EQTRLINAVRQYVCLSLSRNAASPLAPVFEISLEIFWLI
ISNLRSEFKREIPVFWDEIYFPVAEMRTSTPHQKRYLLSIVERLCNDSRCIIEFYLNYDC
D-STMPNICEKTIELLTKLSLAIVEVTAQQRQAYRENRRMGISVYNIDK-------IANL
TSSTMSSKPPEPDIYNHFPLE---------YALKMTSINCSVAFLRSLYSWAQKGINNG-
-TSRTLASS-----QNGSQAALN-RKRSGTVDSA------NSTLNNSR-------NA-SF
V----NSSEQYS---------------------E-SDDPEQFENLKQRKKAFLEGIRQFN
QKAKKGIKYFLEHKFIDSDSPEDISKFLLGTEGLDKSVIGEYLGEGDERNIAIMHAFVEQ
MEFSNSGFVDAMRRFLQSFRLPGEAQK-IDRFMLKFAERYVLGNPTLYANADTAYVLAYS
VI--LLNTDLHSPQVK-VRMSVENFIANNAGIDDGKDLPSDYLVKIYNEIQSNEIKLQSE
QHAALLAGDISIS---VSTP-SVGLFS--GRDLNREAYIHASKEMSTKTEKLMRNLGKRL
KSDD-SN--GVFYSASHVDHVKSIFDTLWMSILAGLTPPFKEYDEEDVTNACLEGIKLSI
RIACMFDLYHAKESFIGALLQFENLHNYQEMKAKSVEAIYIMLDLAVTEGNKLT-DSWNQ
ILTSISQLERLQLIAQGVDQASIPDVSTA-------------KLVN-RGSVEAS----RV
S--TSFFSSFT-TVTTASQTASNKFHNQHLSPYVAQLLTKTELDVAIDKVFTNSVNLTGS
SIVDFVSALSEVVKEEIESSGQSSNPRTFALQKVVDICYYNMSRVRFEWTQLWNIIGETF
NAVGCHSNSAISFFALDSLRQLSMRFLEIEELAHFKFQKEFLKPFEHVIIYNDSLEVKDM
VLECINNMILARARQIKSGWKTIFGVLTSAAKENK-------------------ESLVMK
SYKMA-NWINKEFIGEVHAQD-SFANLVICFTELAKNERFQRVSLLSLDVLSKLINQIAQ
SSFGN--------------DELKKTE--AN-----GKEDTVSKND----------RLVKV
WFPVLFGFHDIIMTGEELEVRSRALNYLFDILMRYGEYFEDEFWDKICRQLLFPIFSVLS
NHWEV-SLEDSN-------------------DKLSVWLSTTLIQALKSMMSLFTHYFDPL
SRMLDEYLNLIISCICQENDTIARIGRECMSTLLKENATRFTDEHWIHISGAFTNLFDLT
TAKELFTSDPL----L-------------------------NRVRSQDHEN---------
---GDVGSQVDLDDPQSPK-----KTLIDDAEARLKK---SRE-----------------
------------------------------------------------------------
KSSIVVKSVLQLLLIQTLSELFESENFYEAIPYTHLIKIAFLLNSSYTFARTFNDDYDLR
VRLWNAGVIERLPNLLKQESSSSAVFINIMFKMYCDDDK-TDASA-------KKTIMESI
IPLCNIITERYADFDENNQQRNITTWKPVIVEIFHGYVELDDEDFVEHAPTMYKLSLKLF
TKNM---TADLRQSVRAFLSR---------------------------------------
------------------------------------------------------------
------------------------VGDEFIDKVATTN-----------------------
------------------------------------------------------------
-------------------------------------------------------
>XP_020063711_Suhomyces_tanzawaensis
-----------------------------------------------MS-----------
-------------------------------------ENGQNGNERPDDVLQSNIDD---
----------------VTTSNSPHSDPASTSESS--NGES--TTQLKPESNGEAGDVSEN
GDGSQVPKEEESNG----------EKENEPHQPEGNGVQ-PSPEVQVNGELANTPASK--
------------------------------------------------------------
-----------------ALPAEPTPTSESP----RIGHTRQQSTVSVASST--A-TVNNI
HIFKKTFETIIGSKEAKKNESFKNTIQNAINSLNVPDSR------------DPQIIFNAL
KATCEVSSSSELKILAIDLFAKLFDYAQFED--------------------------KAD
KFK--------LTDASVDVISECFEGEGTDPELELQVVRALMHSVLLMS-----CHGASL
LKAVRQIYNVFIFSLSARNQAVAQGILAQVISAIFQRITDSPNF-KGK-T-KSSSNINIK
SSTA-SKEEL---------DIAPESKP--ESR----------------------EKLTLK
TLE-------------------------RLNSDAY----------DDQRVNDASHASE--
-----GDEDLVVKDAFLIFRAMCKLSVKPLESE-TIDMKSHSVRSKLLSLHIIHTILREH
IEVFLSDDVVILSSNSS----EQTRLISAVRQYICLSLSRNAASPLAPVFELSLEIFWLI
ISNLRSDFKREIPVFWDEIYFPVAEMKTSTPHQKRYLLSIIEKLCNDSRCIIEFYLNYDC
D-STMSNICEKIIDYLTKLALIRVEVTPQQKLAYRENKRNGISVYDISK-------IANL
TSSTMSSKPPEPEVYNYFPLE---------YALKMTSIGCSVAFLRSLYSWVQKGINSSL
NSSKLSNGN-----QNTSHLNLH-RDRSGTVDSN------SSTGNNSR-------NA-SF
V----N-TDQFN---------------------E-TDDPEQFENLKLRKKAFLNGIRQFN
QKAKKGISYFLENNFIESDEPDSIAAFLLETDGLDKAVIGEYLGEGEEYNISIMHAFVDQ
MEFTNTEFVDSMRRFLQSFRLPGEAQK-IDRFMLKFAERYVLGNPSVFSNADAAYVLAYS
VI--LLNTDLHSPQIK-NRMTFENFVANNAGIDDGKDLPRDLLQRIYEEIASNEIKLQSE
QHAALLAGDLAVS---TGPA-SVGFFG--SRDLNREAYNFASKEMSTKTEKLVRNLGRKL
KSDD-SN--GVFYAASHVHHVKSIFDTLWMSILAGLTPPFKEYDEEDTCKTCLEGIKLSI
KIACMFDLQYARTSFIGALVQFENLNNYEEMKAKNVDAIYIMLDIAVSEGNHLG-ESWSQ
VLISISQLERLQLIAQGVDQDSIPDVSVA-------------KLVN-RGSVENS----RV
S--TSFFSQFT-AAPSASQTASNKFHNQHLTQYVAQLLTKTELDVAIDKVFTNSANLSGE
GIVAFVKALSDVAAEEIESSGQSSNPRTFSLQKVVDICYYNMNRIRLEWSQLWATMGETF
NSVGCHSNLAILFFALDSLRQLSMRFLEIDELAHFKFQKEFLKPFEYVILHNDSLEVRDM
VLECLNNMILGRADKIKSGWKTIFGVLTAAAKEKK-------------------ESLVMK
SYKMA-TWINKEYIDEVRAQD-LFADLVVCFTELAKNERFQKASLLSLDVLLKLINQVAQ
LSFGD--------------KSKNETSLAVN-----GKDS--EKND----------HLVKL
WFPILFGFHDIIMTGEELEVRSRALNYLFNVLLDYGEYFEIDFWDLICRQLLFPIFSVLS
NHWEL-SVEDTN-------------------DKLSVWLSTTLIQALKSMITLFTHYFDAL
SGMLDEFLSLIISCICQENDTIARIGRECLSTLLIDNGNKFNAEQWNKVCGAFSTLFELT
TAKELFTSDPL----R-------------------------NR-SAEDAEG---------
---GDFGSNVDLNDPSSPK-----NTLIDDSEARLRK---SKE-----------------
------------------------------------------------------------
KSSIVVKSVLQLLLIQTLSELFENDNFYEAVPYEQLMVLADLLNKSYSFAKKFNDDYDLR
VRLWNAGVIERLPNLLKQESSSSAVLINIMFRMYCDDEK-TSTEA-------KDEIMGQI
IPICNFITERFAEFDETNQQRNISTWKPVIIEIYQGYVELDDEDFVKFTPQMYELTLKLF
SRSM---SADLRQALRSFLSR---------------------------------------
------------------------------------------------------------
------------------------VGEDFVNQK---------------------------
------------------------------------------------------------
-------------------------------------------------------
>XP_020077872_Hyphopichia_burtonii
-------------------------------------------------MTDDDPSAAVK
DGSANDNPETGSSTVVDEPSQKLVDVNSNGDSLEEIALKEDHKDDTPKDKVNEGPSEEST
TNTSNNNNDEDDKANLAKDKEDELDEKKTDEKHEGVEPPQVPEKDVPNTQQKEKLQDEEK
VDNAPDSTPIPSNG------------QAESNGATTPTIP-QTPEISIHE--DTTSGHP--
------------------------------------------------------------
-----------------LRVASLS----------SRTHTRQQSTVSLSSN---A-TVDNT
QIFKKTFDLIMMSKEAKKNEELKNSVQKAIDSLNDNNSR------------DPHVLFNAL
KLTCESSS-NDLKSKAVDLFAKLFDYALFDD--------------------------DED
KVR--------LTDDSVDVVASCFDGEGTDPEVELQVVRALMHSILLMP-----CHGASL
LKAVRQIYNVFIFSLVPRNQAVAQGILTQVIGAVFQRITDSLSS-R---S-KTSSTLNLK
SLAG-SKDDL---------AET--S----GTG----------------------VKLTLE
NLE-------------------------NFNNEAN----------DLDRVDEANKASE--
-----KDEDLAVKDAFLIFRSMCKLSIKSLDSE-TLDMRSHSVRSKLLSLHIIHTILREN
IDIFLNHDVVLLSS-NN----KPARLINTVRDYLSVAIARNAASPLAPVFELTLEILWLI
ISNLRSEFKDEIPVFWDEIYFPVAEMKTSTPHQKRYLLSIIERLCNDSRCIIEFYLNYDC
D-SNMSNICEKLIDYLTKLSLARVEVTANQKAAYQENKRKGISVYDINK-------IANL
TTSTMTSKPPEPDIYNHFPLE---------YALKMTSISCSVAFLRSLYSWAQKGINS--
-NKKLENVS--------NGLLSNGRERSATVDSG------NSTANNSR-------NP-SF
IGTNNGTNEAVN---------------------E-TDDPEQFESLKQRKKQLLEGIKQFN
QKPKKGIKYFLDNEFIKRDDPREIAVFLLETDGLDKATIGEYLGEGDEKNIAIMHAFVDE
MEFTNAGFVDAMRRFLQSFRLPGEAQK-IDRFMLKFAERYVLGNPTVFRNADAAYILSYS
VI--LLNTDLHSPQIK-NRMTVESFIMNNSGINDGQDLPKELLTSIYDEIQLNEIKLQSE
QHAALLAGDLNVA---NNSNQSVGFFG--GRDLSREAYIHASKEMSTKTEKLVRNLGKKL
KSDD-ASGNSIFYAASHVHHVKSIFDTLWMSILAGLTPPFKEYDEDDVLKICLEGIKLSI
KIACMFDLDYARTSFIGALVQFENLNNYEEMKPKNVQAIYIMLDIAVSEGDNLK-NAWIQ
ILTSISQLERLQLIAQGVDQDSIPDVSVA-------------KLVN-RSSLESSAA-HAS
N--SSFFSSFT-NSTTASQNAANKFYNQHLTPQAAYLLSQTALEVSIDKVFTNSANLSGE
SMVDFVKALSEVSSEEIESSGQSANPRMFSLQKVVDICYYNMNRIRLEWSQLWSIMGETF
NKVGTHSNLAIVFFALDSLRQLSMRFLDIDELSHFKFQKEFLRPFEHIIIYNNSIEVKDM
VLECINNMILARATQIKSGWKTIFGVLTAASKEPR-------------------ESLVSK
TFKMA-SWINNEFADEVTNQE-SFADLVVCFTEIAKNEKFQRLSLLSLEVLLKLIKQVAD
LSFSK--------------HESNGKSLTVT--NKDGKN---DKND----------NLVRL
WFPVLFGFHDIIMTGEELEVRSRALTHLFDSLLEYGAYFENDFWDLICRQLLFPIFSVLS
NHWEL-NNIDESYTSAPGSPSSTSSMTPKDIDRLSVWLSTTLIQALRNMISLFTHYFESL
SRMIEGYLELVISCICQENDTIARIGRSCLYTLLIDNSTKFNNDQWSLISDAFENLFDLT
TAKELFTSDPL----K-------------------------QSNYIEDRED---------
---NDVGSTIDLNDPSSPKVNKLSSSIVDDTEARLRK---SRE-----------------
------------------------------------------------------------
KSLIVVKCVLQLLMIETLSELFENEIFYESIPYNYLIRLANLLNESYKFAKKFNDDYDLR
VRLWNAGVIERLPNLLKQESSSLAVYLNIMFRMYCDDDK-TSTQT-------KKDILNSI
IPLCTTIIERYTEFDETNQQRNISTWKPVIVEIYHGYVELDEDDFLKYTPVLYELTLSLF
SKSM---SSDLRAAVKGFLGR---------------------------------------
------------------------------------------------------------
------------------------VGDAFVNKAQE-------------------------
------------------------------------------------------------
-------------------------------------------------------
>XP_015464823_Debaryomyces_fabryi
------------------------------------------------------------
---------------------------------------------------------MAL
RNQ---------------------AESNEKNEHE-AEVNTKVEEKNLAGESETGLKEADN
GDHGSENAAIVS-G------------NPEIEVNDDDSAL-NTPIERQNESMESTSSPQ--
------------------------------------------------------------
-----------------LRVASTSISSRTP----TSTHNRRQSIMSVSSN---A-TVDNT
QIFKKVFESILSSKDAKKNEALKSAVQKGLDVIN-SGSK------------DYLTILSAI
KITCEKAN-SELKAKAIDLFLKLFDYAQIDD--------------------------ERE
KVE--------LTDSSVDIISSCFEGEGTDAEVELQVVRALMHCILLMP-----CHGASL
LKAVRQIYNVFIFSLNARNQSVAQGILTQVIAAIFQRINDASVM-RNTSS-KSDSTSNIK
SPLN-TSEEV---------VNSVEE----TTQ----------------------ERLTLE
NLE-------------------------KINDDTN----------DNDRVNEANKATE--
-----KDEDLVVKDAFLIFRAMCKLSVKPLESD-ALDMRSHSVRSKLLSLHIIHTVLKEH
IEIFLSHDVVILSSHSN----EQTRLINAVRQYVCLSLSRNAASSLAPVFELSLEIFWLI
ISNLRSEFKREIPVFWDEIYFPVAEMKTSTPHQKRYLLSIIEKLCNDSRCIIEFYLNYDC
D-SSMPNVCEKVIDYLTKLSLIRIEVTPQQKQAYINNRRKGISVYDISK-------IANL
TSSTMASKPPEPEIYNSFPLE---------YALKMTSISCSVAFLRSLYSWAQKGIRN--
-NTKLGNGTMN---QNGSHLSLNMEKTRSGGESS------ISTMNNSR-------NA-SF
V--NGSNTDAFS---------------------E-SDDPEQFENLKQRKKAFLEGVRQFN
QKPKKGLKYFLEQNFIASDEPKDIAIFLLETDGLDKAAIGEFLGEGDEKNVAIMHAFVDQ
MDFTNSGFVDSMRRFLQSFRLPGEAQK-IDRFMLKFAERYLLGNPTVFSNADAAYVLAYS
VI--LLNTDSHSPQIK-VRMTLDNFIMNNAGIDDGKDLPREMLEKIYDEIQVNEIKLQSE
QHAALLAGDINMP---QSTP-SMGFFG--GRDLNREAYIHASKEMSTKTEKLVRNLGKRL
KSDD-SNG-GVFYAASHVHHVKSIFDTLWMSILAGLTPPFKEYDEEYITKMSLEGIKLSI
RIACMFDLDYARTSFIGALVQFQNLNNFQEMKTKNVDAIYIMLELAVSECNSLK-SSWIQ
VLTSISQLERLQLIAQGVDQDSIPDVSIA-------------KLVN-RSSIDST----AA
S--AGFFSLFT-SSTTASQTASNKFHNQHLNQNVAQLLTRTELEVAMDKVFTNSANLSGE
SIVDFVKALSKVSSEEIESSGQSTNPRMFSLQKVVDICYYNMSRIRLEWSQLWSIMGETF
NKVGCHSNLAVVFFALDSLRQLSMRFLEIDELSHFKFQKEFLKPFEHIIRHNESLEIKDM
VLECINNMILAKANKIKSGWKTIFGVLTAAAKENK-------------------ESLVLK
SFKMA-NWINKEYIHEVRSQE-SFADLVVCFTELAKNERFQKVSLLALDVLLKLITQIAG
FSFKT--------------TDNETETLAVNKDDVDQQSVV--KND----------NLVKL
WFPVLFGFHDIIMTGGELEVRSRALNSLFDILLHYGEYFEYDFWDLICHQLLFPIFSVLS
NHWEL-HNVDNN-------------------DKLSVWLSTTLIQALRNMITLFTHYFDAL
SRMLGGYLNLLTSCICQENDTIARIGRSCLHTLLIDNASKFNSEQWEKITNAFSDLFDLT
TAKELFTLDPLRAKDQ-------------------------QSPKEEEYGI---------
---EEFGDE---SNTESPR--STSSRIFDDTEARLRK---SKE-----------------
------------------------------------------------------------
KSSIVVKCVLQLLMIETLSELYENDMFYESVPHDFSVKLATLLHDSYEFARKFNDDYDLR
VRLWNAGVIERLPNLLKQESSSAAVFINIMFRMYCDDDK-TNTHS-------KKSIMDSV
IPLCNSITERYSEFDETNQLRNITTWKPVIIEIFQGFVELDEDDFLEYTPHMYQLTLKLF
SKSM---TPDLRSAVKIFFAR---------------------------------------
------------------------------------------------------------
------------------------VGDTFITTRNT-------------------------
------------------------------------------------------------
-------------------------------------------------------
>XP_457387_Debaryomyces_hansenii
------------------------------------------------------------
----------------------------------------------------MSQDDNSM
RNNENLEEIKLDEPEKAVDGSENYEESKEIKEKE-IEVNTNPEEEETAEKRENDSQGEGP
GDHGSESVPESALG------------NPEIEVNDDDSAL-NTPIERQNESMESTSSPQ--
------------------------------------------------------------
-----------------SRVASTSISSRTP----TSSHNRRQSNMSVSST---A-TVDNT
QIFKKVFESILSSKDAKKNEALKSAVQKGLDVIN-SGSK------------DYLTILSAI
KTTCEKAN-SELKAKAIDLFLKLFDYAQIND--------------------------EKE
KVE--------LTDASVNIISSCFEGEGTDAEVELQVVRALMHCILLMP-----CHGASL
LKAVRQIYNVFIFSLNARNQSVAQGILTQVIAAIFQRINDASAM-RNKSS-KSDSNSNIK
SPQN-MSEEV---------VNSVEE----TTQ----------------------ERLTLE
NLE-------------------------KINDDTN----------DNDRVNEANKATE--
-----KDEDLVVKDAFLIFRAMCKLSVKPLESD-ALDMRSHSVRSKLLSLHIIHTVLKEH
IEIFLSHDVVILSSHSN----EQTRLINAVRQYVCLSLSRNAASSLAPVFELSLEIFWLI
ISNLRSEFKREIPVFWDEIYFPVAEMKTSTPHQKRYLLSIIEKLCNDSRCIIEFYLNYDC
D-SSMPNVCEKVIDYLTKLSLIRIEVTPQQKQAYINNRRKGISVYDISK-------IANL
TSSTMASKPPEPEIYNSFPLE---------YALKMTSISCSVAFLRSLYSWAQKGIRN--
-NTKLGNGTMN---QNGSHLSLNMEKTKSGGDSS------ISTMNNSR-------NA-SF
V--NGSNTDAFS---------------------E-SDDPEQFENLKQRKKAFLEGIRQFN
QKAKKGLKYFMEQNFLASDDPKDIAKFLLETDGLDKAAIGEYLGEGDEKNVAIMHAFVDQ
MDFTNSGFVDSMRRFLQSFRLPGEAQK-IDRFMLKFAERYLLGNPTVFSNADAAYVLAYS
VI--LLNTDLHSPQIK-VRMTLDNFIMNNAGIDDGKDLPREMLERIYDEIQANEIKLQSE
QHAALLAGDMNMP---QSTP-SMGFFG--GRDLNREAYIHASKEMSTKTEKLVRNLGKRL
KSDD-SNG-GVFYAASHVHHVKSIFDTLWMSILAGLTPPFKEYDEEYITKMSLEGIKLSI
RIACMFDLDYARTSFIGALVQFQNLNNFQEMKTKNVDAIYIMLDLAVSESNSLK-SSWIQ
VLTSISQLERLQLIAQGVDQDSIPDVSIA-------------KLVN-RSSIDST----VA
S--AGFFSSFT-SSATASQTASNKFHNQHLNQDVAQLLTKTELEVAMDKVFTNSANLSGE
SIVEFVKALSKVSSEEIESSGQSTNPRMFSLQKVVDICYYNMSRIRLEWSQLWSIMGEIF
NKVGCHSNSAVVFFALDSLRQLSMRFLEIDELSHFKFQKEFLKPFEHIIRYNESLEIKDM
VLECINNMILAKANKIKSGWKTIFGVLTAAARENK-------------------ESLVFK
SFKMA-NWINREYIHEVRTQE-SFADLVVCFTELAKNERFQKVSLLALDVLSKLITQIAG
FSFKT--------------TDNETETLAVDKDDVDQQSVV--KND----------DLVKL
WFPVLFGFHDIIMTGGELEVRSRALNSLFDILLNYGEYFEYDFWDLICHQLLFPIFSVLS
NHWEL-HNIDNN-------------------DKLSVWLSTTLIQALRNMITLFTHYFDAL
SRMLGGYLNLLTSCICQENDTIARIGRSCLHTLLIDNAGKFNSEQWDKITHSFSDLFDLT
TAKELFTLDPLRAKDQ-------------------------HSPREEEYGI---------
---EAFGDE---NNTDSPI--STSSHVFDDTEARLRK---SKE-----------------
------------------------------------------------------------
KSSIVVKCVLQLLMIETLSELFENDMFYESVPHDYSVKLAALLHDSYEFARKFNDDYDLR
VRLWNAGVIERLPNLLKQESSSAAVFINIMFRMYCDDDK-TNNHS-------KKSIMDSV
IPLCNDITERYSEFDETNQSRNITTWKPVIIEIFQGFVELDEDDFLEYTPFMYQLSLKLF
SKNM---TPDLRSAVRVFFVR---------------------------------------
------------------------------------------------------------
------------------------VGDTFITTKNK-------------------------
------------------------------------------------------------
-------------------------------------------------------
>XP_006689149_Yamadazyma_tenuis
------------------------------------------------------------
------------------------------------------------------------
------------------------------------------------------------
---------------------------MPTPETTSEAIT-PIIEEPDQANSIHSSEVP--
------------------------------------------------------------
-----------------------------PSSRDNVSHTRQTSTTSVFSA---AATLENS
NIFKRPFESILESKEAKKNEALRQAVQKGLDSINDSNSR------------DPHLVFGAL
KTVCESSH-PHLKSIAIDLFAKLFDYSQFED--------------------------EDD
KIK--------LTNDSVEVIASCFDGEGTDLEVELQVVRALLQSIVSMP-----CHGASL
LKAVRQIYNVFIFSLNPRNQSVAQGILTQVIGTVFQRVVDAGLT-KKGAS---DSVLNIK
TPANFSNEDV-------------GTVSEDASE----------------------QRLTLE
NLE-------------------------RLTNENI----------DLDTATNGH------
-----SHEDVVVKDAFLIFRAMCRLSVKDVETE-TLDMRSHSVRSKLLSLNIIHTILKQY
IDIFLSRDVVLPSSSTE----GQTRLINAVRQYLCLSLSRNSASPIAPVFELSLEIFWLI
ISNLRSEFKREIPVFFDEIYFPVSEMKTSTPHQKRYLLSIIERLCNDSRCIIEFYLNYDC
D-TNMPNICEKVIDYLTKLSLARVEVTQQQMIAFRENRGKGVSLYDPSK-------ISNL
ISTTMQSRPPASEIYTHFPLE---------YALKMTSINCSVAFLRSLYTWAQKGFNSST
PNGKTFRN------ISLSHLSLN-RHRSSTATSE------TPS-----------------
-----------N---------------------E-SDDPTQFESLKQRKKALLEGIKQFN
QKAKKGVQYFLANGFIESKEPQDVARFLLETDGLDKAVIGEYLGEGTDDCIATMHSFVDL
MDFANMSFVDAMRTFLQAFRLPGEAQK-IDRFMLKFAERYVSGNSGILANAESAYVLSYS
VI--LLNTDLHSPQIK-KRMTLESFIANNAGIDDGKDIPKDYLEVIYNEIAHNEIKLQSE
QHAALLAGDLQLP---QT--QSGGLFG--GRDLDREAYFYASKEMSTKTEKLVRDLGKKT
RDDS-QG--GVFYQATSVYHVKSIFDTLWMSILAGLTPPFKEYDEVDVTKICLEGIKLSI
KIGCMFDLDYGMKSFIGALVQFENLNNYEEMKPKNVDAIHILLEIAISEGNYLK-SSWIQ
VLTSISQLERLQLISRGIDQETIPDVSTA-------------KLVN-RASFETN-N-HRQ
S--GGFFRSFS-SSSTASQTASNKYHNQKLHPEVAELLLSSELSATTDKVFSNSASLNGE
SIVEFIKALSEVALEEIESSGQSVNPRMFSLSKMVDICYYNMTRIRVEWSQLWSAMGTVF
NQVGCHSNINVAVFAIDSLRQLSNRFFELEELSHFKFQKEFLSPFEYIVHHNDSLEIKDM
VLECLNNMILTKSANIKSGWKAIFTVLTVTAAENK-------------------ESLVNR
TYKLA-DWIYKNYLNEVRNQD-AFGDLINCFTELCKNGRYQRVNLLSLGVLQKINNQIAV
EYLNK---------------------------------PVEHRDE----------MLLKL
WFPVLFGFHKVIMHGEELEVRSRALTYLFDILLEYGENFDSSFWDSVCKELLFPIFEVLH
NRWGLSNFDDTN-------------------DNFSVWLSTTLIQALRNMIGLFTHYFESL
RSRTSDFLSLLISCVCQENDTIARIGRSCLHTLLIENAEKFNDDEWKLIIDCFRTLFQLT
EARELFDLDPLKT-----------------------------------------------
-------EEVSLEVEEDPN----VSEVVGGDTSQFSK---HQE-----------------
------------------------------------------------------------
KSSIVVKCVLQLLMIESLSELFENDVFYEAVPYEYLKDLADLLNESFKFSKNFNDDYDLR
VRLWNAGIIERLPNLLKQESSSSAVFINIMFRMYCDDDK-TNTES-------KEYIIDTI
VPLCTDIIQQYSEFDETNQQRNLSTWKPVIIEIFQGFYELDESDFRKHVPVMYESTLKLF
SRTL---SAELRGSIKTFFTR---------------------------------------
------------------------------------------------------------
------------------------VGELFIKET---------------------------
------------------------------------------------------------
-------------------------------------------------------
>XP_001486438_Meyerozyma_guilliermondii
------------------------------------------------------------
------------------------------------------------------------
------------------------------------------------------------
------------------------------------------------------------
------------------------------------------------------------
------------------------------------------------------------
------------------------------------------------------------
------------------------------------------------------------
------------------------------------------------------------
------------------------------------------------------------
------------------------------------------------------------
------------------------------------------------------------
------------------------------------------------------------
------------------------------------------------------------
------------------------------------------------------------
------------------------------------------------------------
------------------------------------------------------------
------------------------------------------------------------
------------------------------------------------------------
------------------------------------------------------------
--------------------------------MLKFAERYVQGNPSVFANAETAYVLSYS
VI--LLNTDLHSLQIK-NRMTVESFIKNNSGIDNDQDLPREFLEDIYREVQENEIVLVSE
QYAALLAGDIQV----QHSG-GLGLFG--GRDLNKEAYSHASKEMATKTEKLVRDLGKKL
KAEV-SK--GVFYAASNVYHVKSIFDTIWMSILAGLTQIFKEYDDSEISRVCLEGIRLSI
KISCMFDLDYARKSFLGALVQFENLHSYEEMKEKNVDAIYMMLDLAVSEGNYMK-SAWMQ
VLTSVSQLERLQLIAQGIDQNSIPDVSTA-------------KMVN-RTSTESN---QSA
A--TSFFSLFT-SHPTASQTASNKFHNQRLTPHISQLLTKTELEVAVDKVFTNSSNLSGE
AIAEFVKALSDVSSEEIDSSGQSSNPRMFSLQKIVDICYYNMGRIRLEWSQLWAIIGEIF
NRVGCHSNPAIVFFALDSLRQLSMRFFEIEELSHFKFQKEFLKPFEHIVRHNESLEVKDM
VLECINNMILARSTKIKSGWKTIFGTLSVTAKENK-------------------ETLVNK
SFKMA-NWINKEYIDTVRQQE-SFADLVVCFTELAKNERFQRISLLSLDVLRKLIKEIPG
YT------------------------------NTDANDVISDKND----------NLVKL
WFPILFGFYDITMTGEELEVRSRALNALFDILLEYGEHFENNFWDLVCRQLLFPIFGVLS
NHWEL-NNIDDN-------------------DKLSVWLSTTLIQALRNMVTVFTHYFDAL
NRMLDEYLNLFISCICQENDTIARIGRSCLHSLLIENASKFDQDQWNLVTKAIHDLYDLT
TAKELFTADPMHSVKE-------------------------H-PSIDDKAY---------
---SYMADEVETDDTESLK--PAPENHINDTEARLQR---SRD-----------------
------------------------------------------------------------
KSSIVVKCVLQLLMIETLSELFKNDDFYEAVPYTNLLQMAGYLRFSYDFAKRFNDDYELR
VRIWNAGVIERLPNLLKQESSSAAVFINIMLQMYCDDDK-TDNAA-------KAIIMKQI
IPLCNNIIDRFTEFDETNQQRNITTWKPVIIEIYQGYIELDEEDFVKYSPEMYQLTLQLF
TKSI---STDLRGAIRTFLTR---------------------------------------
------------------------------------------------------------
------------------------IGDTFVKTS---------------------------
------------------------------------------------------------
-------------------------------------------------------
>XP_018714043_Metschnikowia_bicuspidata
------------------------------------------------------------
-------------------MA---------------------------------------
------------------------------------------------------------
-------------------------------------------------------PAP--
------------------------------------------------------------
-------------------------------------------------GRPSHAKVDNT
AIFMKTFEAILQSKEAHKNALLKTATQKAIDSLNNSASR------------DPHVLFEAL
KLACETPN-TELKCKAVDLFAKLFDYALFDD--------------------------EAD
RTR--------LTDASVDVISACFEGEGTDPDLELQVVRALIHSIILMP-----THGASL
LKAVRQIYNVFIFSLTPRNQAVAQGTLTQVIATIFQRVGEAVSSAKSRAS-RLSSYVNIH
VGAV----------------AEPAEHAENGAG-----------------------KMTLE
QLQ-------------------------NLSGDSA----------DLARVSEANRASE--
-----KDEDLVVKDAFLIFRAMCKLSVKDLEAD-SVDMRSHSVRSKLLSLHIIHTILRNN
IDIFLSKDVVILSSSTD----EQTRLIDAVRSYLCQALIRNAASPLAPVFELTLETFWLL
IANLRSDFKMEIPVLWEQIYFPVSEMKTSTPHQKRYLLSVIERLCNDSRCIIEFYLNYDC
D-SSQPNICEIIIDYLTKLALSRVEVSLAQKDAFEENKRAGIALYEVSK-------IDNL
TTATMSSKPPEPDVYNLFPLE---------YSMKITSLSCSVAFLRSLHSWAQKGFVS--
-PQKLANAF--------PKLTLE-G-------SP------ISSHSNSR-------NP-SF
I--GNQQPAAES---------------------E-RDDPEQFETQKQRKRALVEGCRQFS
QKPKKGVAYFIENGFIKSDSPEDIALFLLNTESLDKAALGDYLGDGSDKNVAIMHAFVDQ
MNFQDNSFVDSLRTFLQLFRLPGEGQK-IDRFMLKFAERYVLGNPRVFSNADAAYVLAYS
TV--MLNTDQHSKQVK-NRMTVENFIMNNSGIDDGKDLPRQFLEQVFSEIQGNEIKLQSE
HHAALLAGDQTLA---ATQ--QSGFFG--SRDLNREAYIHASKEMSTKTEKLFKTLGKKS
RSED-SPN-QVYYAASNVQHVRSIFDTTWMSILAGLTGPFKEYDEPSVIKICLEGIKLSI
KISCLFDLEYAKQSFIGALVQFQNLNNIEDIRSKNVDAMHVMLEIAVSEGNYLH-KSWTA
VLTSISQLERLQLIAKGIDRDSIPDVSSI-------------KLVN-RNSIEST-----S
SQPSGFFSLFT-RETSASQSASIKYHNQQLSAESAQLLFRTELSVAIDKVFTNSSELSGE
AIKDFVEALSQVATEEIDSSGQSSNPRMFSLQKVVDICYYNMSRIRLEWSQLWVILGDVF
NRVGCNPNLAVDFFALDSLRQLSMRFMDIEELAQFKFQKEFLKPFQYIILHNNSFEVKDM
VLECVNNMVLAKANKIKSGWKTIFEVLTVAAKDKK-------------------DALVTK
AYKLA-FTINKDFSDEVIKQD-SFADLVTCFTEFAKNEQLQKVGLLSLEVLSRLIVRVAK
TSIEL--------------SSKDTISATRD--------FASEKYE----------NLMKL
WFPLLYGFYDIIMSGEELEVRSRTLTHFFDVLLKYGDHFETDFWDLIYQKLLAPIFGVIA
CPWGL-RYDDDGASAQYGVNMADN-------DKMSFWVSTTFIQALNGMVSLFSHYFDAL
TPRFDDLLNLLVSCICQENDTIARTGKSCFEEFLVQNCDKFLKGQWDAILKTFSLLFDLT
TAKELFTLDPLRE----------------------------DEENSDVNSL---------
---DIND----SEDMHTKD--------TEEV---------SGD-----------------
------------------------------------------------------------
KSSIVIKCVLQLLMIELVLELAVKDEFYEAVPDEHLTEICQLLYKSFDFAKRFNDDYDLR
VRLWNAGVIERLPNLLKQESMSAAVFLNVMFRLYCDDKKATSQES-------KETIVTSV
VPLSYSIVERFCELDESNQLKSIATWRPVITEIFEGFVEMDDDDFANHSPDLFKLTITLF
GRAT---GGDLRRALQMFLAR---------------------------------------
------------------------------------------------------------
------------------------VGSVFV------------------------------
------------------------------------------------------------
----KKPQSV---------------------------------------------
>XP_002615279_Clavispora_lusitaniae
-----------------------------------------------------MSQDPGI
ATSSEDNPGGASPSTECDVSAPNGVGEVPKDEKEEKSRENEAAEDKDETENGGGAEETNN
GSKDSETEKAIEAENATAEIPETSETSEKEAEEKDEEKDSEEPKELSEDSPKEQSQDSPK
ELSEDSPKEQSQDSPKELSEDSPKEQSQDSPKEQFQDSPKDSSQDSKSAQEPEAPQEPEE
AQKTEDSPQNGATDNSHADSHNEAQIQIKVTDEQAETKPHDEPAGPEKENAN--------
---GTLSADADTRGSRNTSISNSSIVSVAG-----SGRKASTSRPSVDSRRPLA-KVENY
QIFKKSLEGIGSSREASKNERLRSATERAVASLDNSASR------------DPHVIFEAL
KLACESGS-SALRSQAVDLFAKLFDYAIFED--------------------------ESD
RVA--------LTDSSVEVIAACFEGEGTDPDVEMQVVRALMHSILLMP-----THGASL
LKAVRQIYNVFIFSLSPRNQQVAQGTLTQVIGAIFGRVGEKEKE-RSLSEGTEASETEAA
SESANETSDA---NGTSDSNDAAQKTAKPKVS----------------------APVTLA
NLE---------------------------GGDSG----------DGQRVAEANSASE--
-----KDADLAVKDAFLIFRAMCKLSVKDLDTD-NVDMRSHSVRSKLLSLHVIHTILKNN
IDIFLSKHVVILSAGSD----DQTCLIDAVRSYLCQALIRNAASPLAPVFELSLEIFWLL
LANLRSEFKMEIPVFWEQIYFPVAEMKTSTAHQKRYLLSVMERLCNDSRCIIEFYLNYDC
D-SAQPNICEKLIDYLTRLSLARVEVSPAQKLAYRENKRNGISLYDVSK-------IANL
TSSTMSSRPPEPEIYASFPLE---------YAMKMTSLSCSVAFLRSLHSWAQKGLS---
-SKRMSV-------VKGSASSLP-------------------SRSTSR-------NA-SF
V--GSNSVQEPS---------------------D-PDAPEQFETQKQRKKAFLEGVRQFN
VKPKKGVAYFIEHGFIPSDSPRDIAVFLLECDALDKAAMGEYLGEGHDRNVAIMHEFVDQ
MDFRNTLFTDAMRTFLQAFRLPGESQK-IDRFMLKFAERYVLGNPGVFTNADAAYVLAYS
TV--MLNTDQHSPQVK-NRMTVDNFVANNAGIDDGKDLPRELLENIYYEIQRNEIKLQSE
QHAALLAGEQAVS---SG---PTGFFG--GRDLTREAYMHASKEMSTKTEKLVKSLGKKL
RSED-AN---VFHAASHVHHVRSIFDTVWMSILAGLTAPFKEFDDEDVTNLCLEGIKLSI
RISCMFELQYAKRSFIRALVQFQNLNNIEDIKQKNIAAIYIMLDVAVSEGNYLQ-KSWID
ILTSISQLERLQLIAQGVDQDSIPDLSTA-------------KLVN-RSSLESS-----S
SAPTGFF-SFA-TKESTFQTAANKFHNQHLSAEAASLLNRTALGVAMDKVFTNSAELTGE
AIQDFVEALSEVASEEIESSGQSANPRMFSLQKVVDICYYNMSRIRLEWSQLWSVMGEIF
NVVGCNRNVAVSFFALDSLRQLSMRFLDIDELSHFKFQKEFLKPFEHIFINNDAYDVKDM
VLECINNMMMAKADKIKSGWKAIFGVLIAAAKERK-------------------ESIVTK
AYKMA-FTINKEYCDEVRTQD-SFAELASCFTEFAKNERFQKVSLLSLEVLSKLIVQIAK
YTIEQ------------------EKTITIR--------EDGERSE----------YLSKL
WFPILFGFYDIIMSG-ELEVRSKTLTQFFDILLKYGEHFEADFWDLVYHKLLAPIFGVLS
NPWEL-KYED--------------------------------------------------
------------------------------------------------------------
------------------------------------------------------------
------------------------------------------------------------
------------------------------------------------------------
------------------------------------------------------------
------------------------------------------------------------
------------EFNPSNSTS-----------------EKDKLSF---------------
------------------------------------------------------------
------------------------------------------------------------
------------------------------------------------------------
------------------------------------------------------------
-------------------------------------------------------
>XP_025343464_Candida_haemuloni
------------------------------------------------------------
-------------------MSESEQPKVSDETSRADVEKVDQENQTAVEGEVSPKSDPIE
---DNTTKEDAVEEPKETEPEVAEEAADQAA-----------EET-SGEAKEEEAEAEPA
DSNPAEDVAQEGESSDQPQEPEKVEEGTSAEGQEEDNAE-GDAETSQENGFAHDKPLP--
------------------------------------------------------------
------------------------EINIAGSSTDNAAETDAPKEAELPAKKYFNATVDNI
HIFNKTFEQILGSKEAKKNDQLKNATQKAIDSLNNSSSR------------DPHVMYEAL
KMACELGS-HDLKRNAVDLFAKLFDYASFED--------------------------ESD
RVK--------LTDDSVDVISACFEGEGTDPEVELQVVRALMHSILLMP-----THGASL
LKAVRQIYNVFIFSLTPRNQAVAQGILTQVIGAIFQRVQESLAN-KSRMS-KSSSNFNLK
--------------------SDDSQQEESEPK----------------------EKLTLA
ALE---------------------------NNSSL----------DSERVNEANLASE--
-----NDEDLAVKDAFLIFRAMCKLSIKDLDTD-NVDMKSHSVRSKLLSLHIIHTILKEN
IDIFLSKDVVILSSNSD----DRTRLIDAVRSYLCQALIKNAASPLAPIFELSLEIYWLL
ISNLRSDFKMEIPVFWEQIYMPVAEMKTSTPHQKRYLLSIIERLCSDSRCLIEFYLNYDC
D-SEQPNICEKIVDLLTKLSLSRVEVTSTQKAAYRENGRRGISLYDISK-------IANL
TSSTISSKPPEPDIYNSFPLE---------YAMKMSSINCTVAFLRSLYSWAQKSISS--
-TSKL-NGF-------GSRTSLN-AGRSSNGESP------NSSQITSR-------NA-SF
V--APTSGSEPP---------------------EGSDDPEQFQNSKQRKKAFLEGIKQFN
QRPKKGVKALIENGFIKSDDPEDIAVFLLSTENLNKAAIGEFLGEGDEKNVAIMHAFVDQ
MNFNNTGFVDAMRTFLQAFRLPGEAQK-IDRFMLKFAERYVLGNPGIFSNADTAYVLAYS
VV--MLNTDQHSPQIK-NRMTVDGFVTNNSGIDDGKDLPRELLEKIYYEIQSNEIKLQSE
QHAALLAGDASVT---PAA--SVGFFG--GRDLTREAYLHASKEMSTKTEKLVKSLGKKM
KSDD-ASG-SVFHAASHVIHVRTIFETLWMSILAGLTPPFKEYDEEDVTNVCLEGIKLSI
KIACMFDIPYAKKSYISALVQFQSLTNMENIKPKNIAAVHIMLDIAISEGDHLK-SAWIQ
VLTSISQLERLQLIAQGVDQDSIPDVSAA-------------KMVN-RNSIDST-----A
S--SGFFSSFT-----PSQSASMKFHNQHLSPQAAQLLSRTQLSVAMDKVFTNSAELSGE
GIKDFIEALSKVVSEEIESSGSSTNPRMFSLQKVVDICYYNMSRIRLEWSQLWAIMGEVF
NVVGCNANINVSFFALDSLRQLSSRFMNIEELAQFKFQKEFLKPFEHIIVHNPSYDVKDM
VVECMNNLILANAPQIRSGWKTIFKVLTAAAREKK-------------------DGLVTK
AYKLA-FTINKEHSEEVRRQD-SFPDKVECFTQFAKNEKFQKVGLLSLEVLSKMIVKVAN
LTAEQ--------------EKNGKVVIG-----------GSENAD----------TLRKL
WFPVLFGFFDIIMTGEELEVRSRALTHFFDVLSKYGANFKEDFWNDICHKLLFPIFGVLA
NPWKL-NYQEDGS-------LSER-------DRISFWVSTTLIQALNSMVSLFTQYFDDL
TPMLKDFLDLLINCICQENDTIARTGKSCLQDFLIKNAGRLSEQQWDLIADAFESLFDLT
TANELFTLDPAKKQGA-------------------------EDDGIDV-PL---------
---DLNDSSRQSHEVASPV--------KDEAEERLQR---SKD-----------------
------------------------------------------------------------
KSSIVIKCVLQLLMIETLSELSVEEAFYDSISHHHLMKLAHLLESSYNFARTFNDDYDLR
LRLWNAGVIERLPNLLKQESMSSAVFLNIMFRLYCDNNK-VSGEV-------KETILKSV
VPLSNDIVDRFGQLDESNQQKSISTWKPVAIEILRGYVELDDADFSKHSPSMYKLLLKLF
DRGM---SQELRKAIQMFFSRVVLTDQNLYALLGNDVEDESALPPQAPREIVKNTTSSKK
SDVPPPKADPTRAKKNKKGPTGNEAALKNKTNNKDVAPPSNTASSKEKKPFDRHSRTGKT
DSKKKFKQGWGSNDKRELDDETNATGDALADLEQEGAEKGEPAPPAAKSLQDYLNELQLA
ENNLDGKRTVRSANQGAEAKWAEGEAVEKHTEDYFKATAARKQKQKATKEKKFLDFNAVF
ADEAPRPQNDSSRGGFKGSRGPKPARGGKGGNNANTNNKKAQPPAVNDKNFPSLK
>XP_024712492_Candida_pseudohaemulonis
------------------------------------------------------------
-------------------MSESEQPKVLNEESRPEEVPVVAETSTPQEEEVASKSDPIE
---EDQLESKDNEETEPTQSEDVKEAPEEND-----------EAVESAEAKAEQADDE--
-SSPAENGVQE-TLTPEVTKPE--EDGKPAEEAVAENAQ-DD-DASKENGFAHDKPLP--
------------------------------------------------------------
------------------------EINIAGTS-EQAQE--ATKEPEVPTKKYFNATVDNI
QIFNKTFEHILGSKEAKKNDQLKNATQKAIDSLNNLSSR------------DPHVMFDAL
KMACELGN-HELKKNAVDLFAKLFDYALFED--------------------------ESD
RVK--------LTDASVDVVSACFEGEGTDPEVELQVVRALMHSILLMP-----THGASL
LKAVRQIYNVFIFSLTPRNQAVAQGILTQVIGAIFQRVQESLAN-KSRMS-KSSSNFNLK
--------------------LDEAPTEDDEPK----------------------EKLTLA
ALE---------------------------NNSSL----------DLERVNEANLASE--
-----NDEDLAVKDAFLIFRAMCKLSIKDLDTD-NVDMKSHSVRSKLLSLHIIHTILKEN
IDIFLSKDVVILSSNSD----DRTRLIDAVRSYLCQALIKNAASPLAPIFELSLEIYWLL
ISNLRSDFKMEIPVFWEQIYMPVAEMKTSTPHQKRYLLSIIERLCSDSRCLIEFYLNYDC
D-SDQPNICEKIIDLLTKLSLSRVEVTSTQKAAYRENGRKGISLYDISK-------IANL
TSSTMSSKPPEPDIYNSFPLE---------YAMKMSSINCTVAFLRSLYSWAQKSIST--
-SNKLNNGL-----N-GSRTSLN-AGRTSNGESP------NSSQITSR-------NA-SF
V--GPSSSAEPS---------------------EINDDPEQFQNLKQRKKAFLEGVRQFN
QRPKKGIKQFIENGFIKSDDPEEIALFLLNSENLSKAAIGEFLGEGDEKNVAIMHAFVDQ
MNFNSTGFVDAMRTFLQSFRLPGEAQK-IDRFMLKFAERYVLGNPGIFSNADTAYVLAYS
VV--MLNTDQHSPQIK-NRMSVDSFVANNSGIDDGKDLDREFLEKIYYEIQQNEIKLQSE
QHAALLSGDPSVA---PVT--SVGFFG--GRDLTREAYLHASKEMSTKTEKLVKNLGKKM
KSDD-PLG-SVFHAASHVIHVRTIFETLWMSILAGLTPPFKEYDEDDITNVCLEGIKLSI
KIACMFDISYAKKSYISALVQFQSLTNMENIKPKNVAAVHIMLDIAISEGNHLK-SAWTQ
VLTSISQLERLQLIAQGVDQDSIPDVSAA-------------RMVN-RTSIDST-----T
S--SGFFSLFT-----PSQSASMKFHNQQLSPQAAQLLSRTELSVAMDKVFTNSAELSGE
GIKDFIEALSKVVSEEIESSGSSANPRMFSLQKVVDICYYNMSRIRLEWSQLWAIMGEIF
NTVGCNANINVSFFALDSLRQLSTRFMNIEELAQFKFQKEFLKPFEHIIVHNPSPDVKDM
VVECMNNLILANASQIKSGWKTIFKVLTAGAREKK-------------------DSIVTK
SYKLA-FTINKEYSEEVRQQD-SFSDKVECFTQFAKNEKFQKVGLLSLEVLLRMIVKIAG
LAEEE--------------EKNGKVVIR-----------GSENAD----------SLKKL
WFPVLFGFFDIIMTGEELEVRSRALTHFFDVLSKYGANFKEDFWDEICHKLLFPIFGVLA
DPWKL-KYDEDNS-------ASER-------DRISFWVSTTLIQALNSMVSLFTQYFDNL
TPMLKEFLDLLINCICQENDTIARTGKSCLQDFLLKNAERLNDQQWDLITDAFDSLFDLT
TANELFNLDPLKKHGA-------------------------EDDGIDV-PL---------
---DLNDSSMQSHEMASPI--------TDEAEERLQR---SKD-----------------
------------------------------------------------------------
KSSIVIKCVLQLLMIETLLELSVEEAFYDHISHQHLMKLAHLLESSYNFARSFNDDYELR
VRLWNAGVIERLPNLLKQESMSSAVFLNIMFRLYCDNSK-VSGEA-------KDTILKSV
VPLSNDIVSRFADLDESNQQKSISTWKPVAIEILRGYVEFDDSDFSKHAPAMYKLLLKLF
DRGM---SQELRKALQMFFTR------NLYALLGNDVEDELALPPQAPKEIVRNTTSSKK
SDVPPAKADPARAKKNKKGPTGNEAALKNKSNNKDVAPPSNTPSSREKKPFDRHSRTGKT
DSKKKLKQGWGSDDKRELDDETNATGDALVELEKEAAEKGEPAPPAAKSLQDYLNELQLA
ENNLDGKRTVRSANQGAEQKWAEGEVVEKHTEDFVKATHARKQKQKALKEKKFLDFSAVF
ADEAPRPQSDSARGGFKGSRGPKPARGGKGGNNA----KKAQPPAVNDKNFPSLK
>XP_025337492_Candida_duobushaemulonis
------------------------------------------------------------
-------------------MSESEQPKVSNEESRPEEVPAVPETSTPQDEEVTSKSDPIE
---EDQSESKDNEETEPTQSEEVEEAPEKND-----------ETVESAEANAEQADDE--
-SSLAENGVQE-ISTQEVTKPE--EDGKPAEEPVAENAQ-DD-DGSKENGFAHDKPLP--
------------------------------------------------------------
------------------------EINIAGTS-EQAQE--ATKEAELPAKKYFNATVDNI
QIFNKTFEHILGSKEAKKNDQLKNATQKAIDSLNNSSSR------------DPHVMFDAL
KMACELGN-HELKKNAVDLFAKLFDYASFED--------------------------ESD
RVK--------LTDASVDVVSACFEGEGTDPEVELQVVRALMHSILLMP-----THGASL
LKAVRQIYNVFIFSLTPRNQAVAQGILTQVIGAIFQRVQESLAN-KSRMS-KSSSNFNLK
--------------------SDEAPTEDDEPK----------------------EKLTLA
ALE---------------------------NNSSL----------DSERVNEANLASE--
-----NDEDLAVKDAFLIFRAMCKLSIKDLDTD-NVDMRSHSVRSKLLSLHIIHTILKEN
IDIFLSKDVVILSSNSD----DRTRLIDAVRSYLCQALIKNAASPLAPIFELSLEIYWLL
ISNLRSDFKMEIPVFWEQIYMPVAEMKTSTPHQKRYLLSIIERLCSDSRCLIEFYLNYDC
D-SDQPNICEKIIDLLTKMSLSRVEVTSTQKAAYRENGRKGISLYDISK-------IANL
TSSTMSSKPPEPDIYNSFPLE---------YAMKMSSINCTVAFLRSLYSWAQKSIST--
-SNKLNNGL-----N-GSRTSIN-TGRISNGESP------NSSQITSR-------NA-SF
V--GPSSSAEPS---------------------EINDDPEQFQNSKQRKKAFLEGVRQFN
QRPKKGIKQFIENGFIKSDDPEEIALFLLNSENLSKAAIGEFLGEGDEKNVAIMHAFVDQ
MNFNSTGFVDAMRTFLQSFRLPGEAQK-IDRFMLKFAERYVLGNPGIFSNADTAYVLAYS
VV--MLNTDQHSPQIK-NRMTVDSFVANNSGIDDGKDLDREFLEKIYYEIQQNEIKLQSE
QHAALLSGDPSVT---PAT--SVGFFG--GRDLTREAYLHASKEMSTKTEKLVKNLGKKM
KSDD-PSG-SVFHAASHVIHVRTIFETLWMSILAGLTPPFKEYDEDDITNVCLEGIKLSI
KIACMFDISYAKSSYISALVQFQSLTNMENIKPKNVAAVHIMLDIAISEGNHLK-SAWTQ
VLTSISQLERLQLIAQGVDQDSIPDVSVA-------------RMVN-RTSIDST-----T
S--SGFFSSFT-----PSQSASMKFHNQQLSPQAAQLLSRTELSVAMDKVFTNSAELSGE
GIKDFIEALSKVVSEEIESSGSSSNPRMFSLQKVVDICYYNMSRIRLEWSQLWAIMGEIF
NTVGCNANINVSFFALDSLRQLSTRFMNIEELAQFKFQKEFLKPFEHIIVHNPSPDVKDM
VVECMNNLILANASQIKSGWKTIFKVLTAGAREKK-------------------DSIVTK
SYKLA-FTINKEYSEEVRQQD-SFSDKVECFTQFAKNEKFQKVGLLSLEVLSRMIVKIAG
LAEEE--------------EKNDKVVIR-----------GSENAD----------SLKKL
WFPVLFGFFDIIMTGEELEVRSRALTHFFDVLSKYGANFKEDFWDEICHKLLFPIFGVLA
DPWKL-KYDEDNS-------ASER-------DRISFWVSTTLIQALNSMVSLFTQYFDNL
TPMLKEFLDLLINCICQENDTIARTGKSCLQDFLLKNAERLNDQQWDSITDAFDSLFDLT
TANELFNLDPLKKHGA-------------------------EDDGIDV-PL---------
---DLNDSSMQSHEMASPI--------TDEAEERLQR---SKD-----------------
------------------------------------------------------------
KSSIVIKCVLQLLMIETLSELSVEEAFYDHISHQHLMKLAHLLESSYNFARSFNDDYELR
VRLWNAGVIERLPNLLKQESMSSAVFLNIMFRLYCDNSK-VSGEA-------KDTILKSV
VPLSNDIVSRFADLDESNQQKSISTWKPVAIEILRGYVEFDDSDFSKHAPAMYKLLLKLF
DRGM---SQELRKALQMFFTR------NLYDLLGNDVEDESALPPQAPREIVRNTTSSKK
SDVPPAKADPARAKKNKKGPTGNEAALKNKSNNKDVAPPSNTPSSREKKPFDRHSRTGKT
DSKKKLKQGWGADDKRELDDETNATGDALVELENEAAEKGEPAPPAAKSLQDYLNELQLA
ENNLDGKRTVRSANQGAEQKWAEGEVVEKHTEDFVKATHARKQKQKALKEKKYLDFSAVF
ADEAPRPQSDSARGGFKGSRGPKPARGGKGGNNV----KKAQPPAVNDKNFPSLK
>XP_028891559_Candida_auris
------------------------------------------------------------
-------------------MSDTEQPKVSGEVASEAPRDEVSGTRSFANEAIEVQEAKIE
KSLEENAEEANQDKPGEAEGEVIEDTSANGADLNEKHEGDPNEEI-TGKSASDKPDNEEA
RGENHSDLNQS-TENDKSNDSE-------ADQTTEANEP-ND---FQQNGFAHDKPLP--
------------------------------------------------------------
------------------------KISIGN-------EEEAPKEQQLPAKKYFNASVDNI
QIFNKTFEQILSSKEAKKNENLKNATQRAIDSLNNSSSR------------DPHVIYEAL
KLACELGS-HEVKRNAVDLFAKLFDYASFED--------------------------ESD
RVK--------LTDDSVDVVSACFEGEGTDPEVELQVVRALMHSIVLMP-----THGASL
LKAVRQIYNVFIFSLNSRNQGVAQGTLTQVIGTIFSRVHETFAN-KSRMS-KSSSNINLR
--------------------PEDSTQEESGPK----------------------EKLTLA
ELE-------------------------RNTNSSI----------DSQRVNEANLASE--
-----NDEDIAVKDAFLIFRAMCKLSIKDLDTD-NVDMKSHSVRSKLLSLHIIHTILKNN
IDIFLSKDVVILSNNSD----DRTRLIDAVRSYLCQALIKNAASPLAPIFELALEIYWLL
ISNLRSDFKMEIPVFWEQIYMPVAEMKTSTPHQKRYLLSIIERLCNDSRCLIEFYLNYDC
D-SNQPNICEKIVDLLTKLSLSRVEVTSTQKAAYRDNGRKGISLYDISK-------ISNL
TSTAISSKPPEPDVYNLFPLE---------YAMKITSINCTVAFLRSLYSWAQKSLHT--
-SNKLSNGI-----NSASKTSLN-ASRSSNVESP------NDSQTNSR-------NA-SF
V----VSNNEPS---------------------EIHDDPEQFQNSKQRKKAFLEGVRQFN
SKPKKGIKSLIEHGFIASDDPLDIAKFLLNTETLNKAAIGEFLGDGDEKNVAIMHAFVDQ
MNFNNTGFVDAMRTFLQAFRLPGEAQK-IDRFMLKFAERYVLGNPGIFSNADTAYVLAYS
VV--MLNTDQHSPQVK-QRMTVDGFIANNGGIDDGKDLPREFLEKIYYEIQQNEIKLQSE
QHAALLAGDTSVA---PVS--SVGFFG--GRDLTKEAYLHASKEMSTKTEKLVKSLGKKL
KSDD-SSS-AIFHAASHVIHVRTIFETVWMSILAGLTPPFKEFDEEDITNVCLEGIKLSI
KIACMFDIPYAKKSYISALVQFQSLSNMENIKPKNISAIYIMLDIAINEGNHLK-SDWIQ
VLTSISQLERLQLIAQGVDQDSIPDVSVA-------------KLVN-RTSIDST-----T
S--SGFFSSFT-----PSQSASMKFHNQHLSPQAAQLLSRTELSVAMDKVFTNSAELSGE
GIKDFIEALSKVVSEEIESSGSSSNPRMFSLQKVVDICYYNMSRIRLEWSQLWAIMGEIF
NVVGCNPNVNVSFFALDSLRQLSSRFMNIEELAQFKFQKEFLKPFEHIIINNPSYDVKDM
VVECMNNLVLANASQIKSGWKTIFKVLTAAAREKK-------------------DSLVTK
AYKLA-FTINKEYSEEVRIQD-SFSDKVECFTQFAKNEKFQKVGLLSLEVLSKMIIRIAT
LTEEQ--------------GKSGKLMIA-----------GSENAD----------SSRKL
WFPVLFGFYDIIMTGEELEVRSRALTHFFDVLSNYGPNFKEGFWEEISQKLLFPIFSVLT
GPWKL-KYEENGS-------ISER-------DRLSFWVSTTLIQALNSMVSLFTQYFDNL
TPMLKEFLDLFINCICQENDTIARTGKSCLQDFLVRNANRFSEQQWNLVTDAFESLFKLT
TANELFNLDPLKKRGS-------------------------EDDSIDV-PL---------
---DLNDSSMQSQEVSSPI--------VDENEERLQR---SKD-----------------
------------------------------------------------------------
KSSIVVKCVLQLLMIETLSELSVEESFYDNVPHQHLMRLAHLLKSSYNFARTFNDDYDLR
VRLWNAGVIERLPNLLKQESMSSAVFLNIMFRLYCDNNK-VSGEA-------KDTILESV
VPLSNAIVEKFAEFDESNQQKSISTWKPVTIEILRGYVELDEADFNKHAPTMYKLLLALF
NRGM---SQELRKAYQMFLTR---------------------------------------
------------------------------------------------------------
------------------------VGDVFL------------------------------
--------------QG--------------------------------------------
-------------------------------------------------------
>NP_010454_Saccharomyces_cerevisiae
------------------------------------------------------------
---------------------------MSEQNSVVNAEKGD-GEISSNVETASSVNPSVK
PQNAIKE-----EAKETNGEDQKCKGPENA--GSTAETKETSNDATNGMKTPEETEDTND
KRHDDEGEDGDEDEDEDEDEDEDNGDEDDEDVDSSSSETSSEDGEDSESVSGESTESSSG
EDE-----------------------------ESDESDGNTSNSSSGDESGSEEEEEEEE
EEEEEENAGEPAIAHQDSVPTNDSTAPRSTHTRNI-----------SLSSNGS-NTNSTI
ILVKTTLETILNDKDIKKNSNAQKAIERTLQKFKEFDPQ---TTN-NPHYVDSILVFEAL
RASCRTKS-SKVQSLALDCLSKLFSFRSLDETLLVNPPDSLASNDQ-RQD-AADGITPPP
KQK--------IIDAAIDTISDCFQGEGTDDRVELQIVRALSSCILEED-SSSLCHGASL
LKAIRTIYNVFVFSLNPSNQGIAQATLTQIISSVYDKIDLKQSTSS--------------
---AVSLSTKNHQQQSAIELSEASEN-AETPA-----------------------PLTLE
NMD-------------------------KLNDDEERLM-------DAQQPDSI-------
---AITNQDLAVKDAFLVFRVMAKICAKPLETE--LDMRSHAVRSKLLSLHIIYSIIKDH
IDVFLSHNIFLP---GK----ERVCFIDSIRQYLRLVLSRNAASPLAPVFEVTLEIMWLL
IANLRADFVKEIPVFLTEIYFPISELTTSTSQQKRYFLSVIQRICNDPRTLVEFYLNYDC
N-PGMPNVMEITVDYLTRLALTRVEITQTQRSYYDEQISKSLSTYNFSQ-------LPLL
TSSNLSSSPDVGQVNLLFPLD---------FALKMVSLNCIVSVLRSLSSWAHKALNP--
---NTHTANKVLLNTTSS--ARQESRSSLS----------NDVRSSIM-------TS-ND
DFKP-TYEDEES-------------RSLSSQNID-ADDPTQFENLKLRKTALSECIAIFN
NKPKKAIPVLIKKGFLKDDSPISIAKWLLETEGLDMAAVGDYLGEGDDKNIAIMHAFVDE
FDFTGMSIVDALRSFLQSFRLPGEGQK-IDRFMLKFAERFVDQNPGVFSKADTAYVLSYS
LI--MLNTDLHSSQIK-NKMSLQEFLENNEGIDNGRDLPRDFLEGLFNEIANNEIKLISE
QHQAMLSGDTNLV---QQQQSAFNFFN--SRDLTREAYNQVSKEISSKTELVFKNLN--K
NKGG--P--DVYYAASHVEHVKSIFETLWMSFLAALTPPFKDYDDIDTTNKCLEGLKISI
KIASTFRINDARTSFVGALVQFCNLQNLEEIKVKNVNAMVILLEVALSEGNYLE-GSWKD
ILLVVSQMERLQLISKGIDRDTVPDVAQA-------------RVANPRVSYESSRS-NN-
T--SF-FDVWG-KKATPTELAQEKHHNQTLSPEISKFISSSELVVLMDNIFTKSSELSGN
AIVDFIKALTAVSLEEIESSENASTPRMFSLQKMVDVCYYNMDRIKLEWTPLWAVMGKAF
NKIATNSNLAVVFFAIDSLRQLSMRFLDIEELSGFEFQHDFLKPFEYTVQNSGNTEVQEM
IIECFRNFILTKSESIKSGWKPILESLQYTARSST-------------------ESIVLK
TQLLVSNDIVTNHFENVFSQEDAFSELVGVFREITKNKRFQKLSLHALESLRKMTQNVAD
ICFYN------------------------------ENKTE-EERKHNDALLRGKDIFQDV
WFPMLFCFNDTIMTAEDLEVRSRALNYMFDALVAYGGKFNDDFWEKICKKLLFPIFGVLS
KHWEV-NQFNSH-------------------DDLSVWLSTTLIQALRNLIALFTHYFESL
NRMLDGFLGLLVSCICQENDTIARIGRSCLQQLILQNVSKFNEYHWNQIGDVFDKLFDLT
TANELFDYDPLQQG-R-------------------------KSSVSHHQTT---------
-------NDTSQHSDDDSNDRRENDSNISETVERAHQEESSEDVGGDMVETLNGQ---TK
LNNGNSVPTVK----------DELNPKPASLSIPKKTKHMKR-----NESNEDIRRRINI
KNSIVVKCVLQLLMIELLNELFENEDFAHCIPYKEAIRITRLLEKSYEFSRDFNEDYGLR
TRLVEARVVDKIPNLLKQETSAAAVLLDIMFQLYLNDDE-K-----------KADLITRL
ITICIQVVEGYVSLDDRTMERSINAWRSVIVEILQGYYEFDDEDFRLYCPAMYALVIQIL
DKSV---PTELRHAIKQFLSR---------------------------------------
------------------------------------------------------------
------------------------VGELYLSTD---------------------------
------------------------------------------------------------
-------------------------------------------------------
>XP_018223729_Saccharomyces_eubayanus
------------------------------------------------------------
---------------------------MSEQNPGLSSETST-AGAPPNVETTSSTDHTVE
PHHGEKEGQEEKEVKPVNHEEQKHKDAKNASEGNGVNSREASGSRVSE----EDPEDTN-
--------DDDEDEDDDDDDDDDDDDDDDTDDDNSTSGSGSEGGEGSESISTESA----G
EDE-----------------------------GLEETDGNTSNDSSGDESAS--------
---EEEEGDEPVVSEQDHAPINNTAAPSASHTRNI-----------SLSSNGS-HTSSTI
ILVKTTLETILNDKDMKKHSNAQKAIERTLQKFKEFDPQ---STS-NSHYVDSILVFEAL
RASCRTKS-SRIQNLALDCLSKLFSFRSLDEKLLVNPPDSLASNDQ-QQD-VADGITPPP
KQK--------IIDAAIDTISDCFQGEGTDERVELQIVRALSSCILEED-SNSLCHGASL
LKAIRTIYNVFVFSLNPSNQGIAQATLTQIIGSVYDKVDLKQTASS--------------
---TLSLSAKNHQQPSTTELSELSDN-VETPV-----------------------PLTLE
NMD-------------------------KLNDDEERLM-------DSQQPDFN-------
---AITNQDLAVKDAFLVFRVMAKICAKPLETE--LDMRSHAVRSKLLSLHIIYSIIKDH
IDVFLSHNIFLP---GK----ERICFIDSIRQYLRLVLSRNAASPLAPVFEVTLEIMWLL
IANLRADFVKEIPVFLTEIYFPISELTTSTSQQKRYFLSVIQRICNDPRTLVEFYLNYDC
N-PGMPNVVEITVDYLTRLALTRVEITQTQRSYYDEQISKSLSTYDFSQ-------LPLL
TSSNLSSSPDVGQINLLFPLD---------FALKMVSLNCIVSVLRSLSSWAHKALNP--
---N-QSASKTALNSTPC--GPQESRSSLN----------DDVRSSAV-------VI-ND
DFRP-TYEDEES-------------KSLSSQNVD-TDDPTQFENLKLRKTALSECIAIFN
NKPKKAIPVLIQKGFMEDDSATSIAKWLLETEGLDMAAIGDYLGEGDDKNIAIMHAFVDE
FDFTGMSIVDALRSFLQKFRLPGEGQK-IDRFMLKFAERFVDQNPGIFSKADTAYVLSYS
LI--MLNTDLHSSRIK-NKMSLQEFLENNEGIDNGRDLPKEFLEGLFNEIAKNEIKLLSE
QHQAMLSGDTNVV--QQQQQSAFNFFN--SRDLTREAYNQVSKEISSKTELVFKNLNRSK
NKRS--P--DIYYAASHVEHVKSIFETLWMSFLAALSPPFKEYDDTDTTNKCLEGLKISI
KIASTFRINDARTSFVGALVQFCNLQNLEEIKVKNVNAMVILLEVALSEGNYLE-GSWKD
ILLVVSQMERLQLISKGIDRDTVPDVAQA-------------RFANPRVSYESSRS-NN-
T--SF-FDVWG-KKATPTELAQEKHHNQTLSPEISKFISSSELVVLMDNIFTKSSELSGN
AIVEFIKALTAVSQEEIESSENASTPRMFSLQKMVDVCYYNMDRIKLEWTPLWAVMGKAF
NKIATNSNLAVVFFAIDSLRQLSMRFLDIEELSGFEFQHDFLKPFEYTVQNSGNTEVQEM
IIECFRNFILTKSERIKSGWKPILESLQYTARSST-------------------ESIVLK
TQLLVSNDIVTNHFEDVFSQEDAFSELVGVFREITKNKRFQKLSLHALESLRKMTQNVAE
ICFYN------------------------------ENKAE-EERKHNNALLRGKDIFQDV
WFPMLFCFNDTIMTAEDLEVRSRALNYMFDALVAYGSKFNDEFWEKICKKLLFPIFGVLS
KHWEV-NQFNSH-------------------DDLSVWLSTTLIQALRNLIALFTHYFESL
NKMLDGFLGLLVSCICQENDTIARIGRSCLQQLILQNVTKFNEYHWNQIGDVFDKLFDLT
TANELFDYDPLQQG-R-------------------------KPSVSHHQTT---------
-------NDISQQSDNDNNDGSENESNISETVERAHQEESSEDVGGDMVGTLNGQNGGTK
LNNDNSEPVVK----------EESNLKAATLNVPKRTKNMKR-----NESNEDIRRRINV
KNSIVVKCVLQLLMIELLNELFENEDFAHCIPYKESIRITRLLEKSYEFSRDFNEDYGLR
TRLVEARVVDKIPNLLKQETSAAAVLLDIMFQLYLNDDE-K-----------KADLIVRL
IGICIQVVEGYVSLDDRTMERSINAWRSVIVEILQGYYEFDDEDFKLYCPAMYALVIQIL
DKSV---PTELRQAVKQFLSR---------------------------------------
------------------------------------------------------------
------------------------VGELYLSTD---------------------------
------------------------------------------------------------
-------------------------------------------------------
>XP_033765409_Saccharomyces_paradoxus
------------------------------------------------------------
---------------------------MSGQNSAVNAEKSD-AETSPKVE-AASVNQAVK
PQNDVKE-----EINETNEEDQRRKEPESV--GNTAKTEESSNDATRETQVPEGTEDTND
SSTSDEGEDEDEESDED-DEDEDE-DENDEDADSNSSETSSEDGEDSESVSGESAGSSSG
EDE-----------------------------ESDESDGNTSNSSSGDESGS---EVEEE
EEEEEENIDEAVIAHQDSVPTNNSTAPRSTHTRNI-----------SLSSSGS-NTNSTI
ILVKTTLETILNDKDIKKNSNAQKAIERTLQKFKEFDPQ---TTN-NPHYVDSILVFEAL
RASCRTKS-SKVQSLALDCLSKLFSFRSLDETLLVNPPDSLASNDQ-QQD-AADGITPPP
KQK--------IIDAAIDTISDCFQGEGTDDRVELQIVRALSSCILEED-SSSLCHGASL
LKAIRTIYNVFVFSLNASNQGIAQATLTQIISSVYDKIDLKQTASS--------------
---TVSLLTKNHQQQSATELSEFSEN-VETPA-----------------------PLTLE
NMD-------------------------KLNDDEERLM-------DAQQPDSN-------
---AITNQDLAVKDAFLVFRVMAKICAKPLETE--LDMRSHAVRSKLLSLHIIYSIIKDH
IDVFLSHNIFLP---GK----ERVCFIDSIRQYLRLVLSRNAASPLAPVFEVTLEIMWLL
IANLRADFVKEIPVFLTEIYFPISELTTSTSQQKRYFLSVIQRICNDPRTLVEFYLNYDC
N-PGMPNVMEITVDYLTRLALTRVEITQTQRSYYDDQISKSLSTYNFSQ-------LPLL
TSSNLSSSPDVGQVNLLFPLD---------FALKMVSLNCIVSVLRSLSSWAHKALNP--
---NPHNSNKVSLNTTSS--GPQESRSSLS----------NEVRSSIM-------TS-ND
DFKP-TYEDEES-------------RSLSSQNID-ADDPTQFENLKLRKTALSECIAIFN
NKPKKAIPVLIQKGFLKDDSPTSIAKWLLETEGLDMAAVGDYLGEGDDKNIAIMHAFVDE
FDFTGMSIVDALRSFLQSFRLPGEGQK-IDRFMLKFAERFVDQNPGVFSKADTAYVLSYS
LI--MLNTDLHSSQIK-NKMSLREFLENNEGIDNGRDLPREFLEGLFNEIANNEIKLISE
QHQAMLSGDTNLV---QQQQSAFNFFN--SRDLTREAYNQVSKEISSKTELVFKNLN--K
NKGA--P--DVYYAASHVEHVKSIFETLWMSFLAALTPPFKDYDDIDTTNKCLEGLKISI
KIASTFRINDARTSFVGALVQFCNLQNLEEIKVKNVNAMVILLEVALSEGNYLE-GSWKD
ILLVVSQMERLQLISKGIDRDTVPDVAQA-------------RVANPRVSYESSRS-NN-
T--SF-FDVWG-KKATPTELAQEKHHNQTLSPEISKFISSSELVVLMDNIFTKSSELSGN
AIVDFIKALTAVSLEEIESSENASTPRMFSLQKMVDVCYYNMDRIKLEWTPLWAVMGKAF
NKIATNSNLAVVFFAIDSLRQLSMRFLDIEELSGFEFQHDFLKPFEYTVQNSGNTEVQEM
IIECFRNFILTKSERIKSGWKPILESLQYTARSST-------------------ESIVLK
TQLLVSNDIVTNHFENVFSQEDAFSELVGVFREITKNKRFQKLSLHALESLRKMTQNVAD
ICFYS------------------------------ENKTE-EERKHNNALLRGKDIFQDV
WFPMLFCFNDTIMTAEDLEVRSRALNYMFDALVAYGGKFNDDFWEKICKKLLFPIFGVLS
KHWEV-NQFNSH-------------------DDLSVWLSTTLIQALRNLIALFTHYFESL
NKMLDGFLGLLVSCICQENDTIARIGRSCLQQLILQNVTKFNEYHWNQIGDVFDKLFDLT
TANELFDYDPLQQG-R-------------------------KSSVSHHQTT---------
-------TDTSQHSDNENNDRSENDSNISETVERAHQEESSEDVGGDMVETLNGE---TK
LNNGNSIPTVK----------DELSSKPATLSAPKRTKHMKR-----SENNEDIRRRINI
KNSIVVKCVLQLLMIELLNELFENEDFAHCIPYKEAIRITRLLEKSYEFSRDFNEDYGLR
TRLVEARVVDKIPNLLKQETSAAAVLLDIMFQLYLNDDE-K-----------KADLITRL
ITICIQVVEGYVSLDDRTMERSINAWRSVIVEILQGYYEFDDEDFRLYCPAMYALVIQIL
DKSV---PTELRHAVKQFLSR---------------------------------------
------------------------------------------------------------
------------------------VGELYLSTD---------------------------
------------------------------------------------------------
-------------------------------------------------------
>XP_003674781_Naumovozyma_castellii
------------------------------------------------------------
-----------------------------MTEQDNVISDEA-SMTSVPIETDTEN---IK
P-------------------------------TEAATDELQSQNEVNEAPQVTDEQLNAK
IQTSENEPSEQHQIDQQMSDGPQAADSNSNPNSDSELESV-----------------PIN
E-------------------------------PSSETQQQQQTTNEDHDEQE--------
---EEDITPSIQISEAVPHTEQP--LPSS-----P--SHKRT-ESILSTNTIASNTKSTL
LLAKNTFETILQEKEIKKYPNAQKIIESTMSRVEQTMGQ---SGSFTLDSIDSILIFEAL
RASCRTKS-SHIKRKALDCLSKLFSFRALDESLLINPPDSMASNDQNQ-N-TQDGITPPP
KQL--------LIDAAIDTIADCFDGEGTNEKLELQIVRALSSCILAED-ATSLCHGQSL
LKAIRTIYNIFVFSLNPSNQGIAQATLTQVISYVFERVDVKKLE----------------
---ANAALQSQRQSA-SNIDVTGG-S-PTEDT----------------------APLTLE
NIN-------------------------RINADMETTL-------DDQEDQDIEQ-----
----NNPQALAIKDTFLVFRTMAKICAKPLEAD--LDMRSHAVRSKLLSLHIIYSIIKEH
IDLFLSPVVYLP---GK----DGVTLLESIRQYLCLSLSRNAASPVSPVFEITLEIMWLL
ISNLRAEFKREIPVFLNDIYFPIAELKASTAQQKRYFLSIIQRICNDPRTLIEFYLNYDC
N-PGMPNVMELMVDYLTKLSLTRVEITQTQRSYYEEQLAKPLATYNLSQ-------LPLL
TTSNIASSVDAGQSTLYFPLD---------FALKMQALNCVVSVLRSLNSWAQKALNP--
----------TEPATEGLTKSRSNQSLSVSSFVN------DKRASLLR-------EP-NA
N----NLGDDES-------------KSILSQGLE-MDDPMQFENLKQRKTELSSCINLFN
NKPKKAIPVLIEKGFLKDDSPIEIAKWLLQQDGLNLATVGDYLGEGDEKNIAVMHAFVDE
LDFAGLSIVDALREFLQKFRLPGEGQK-IDRFMLKFAERFVEQNPGIFSKADTAYVLSYS
LI--MLNTDLHSAQVK-NRMTLNDFLENNEGIDNGNDLPREFLVNLYNEIDNNEIKLLSE
QHEALLSDNGALV----HQQPAFNFFS--SRDSNREAYMQVSKEIASKTELVFKNLQNSK
DKTS--S--DVYYAASHVEHVKSIFETLWMSFLAALTPPFKEYDDVETTNKCLEGLKISI
KISSIFAIADARKSFIGALVQFCNLQNLDEIKMKNVNAMVFLLEVSLTEGNYLK-ESWTD
VLIVVSQLERLQLISKGIDRESVPDVAQA-------------RVTNPRHSLDSTRS-SAV
Q--SSIFDIWG-KKVTPAELAQEKHHKQTLSPDIMKFISSSDLVVLMDNLFTKSSELSGT
AIVDFIKALTHVSLDEIESSQYATTPRMFSLQKMIDVCYYNMDRIKLEWTPIWAVMGETF
NKICTNPNLTVVFFAIDSLRQLSMRFLDIEELTGFEFQNDFLKPFEYTVENTTNNEVQEM
IIDCLGNFIKTKADKIKSGWKPILESLRITAKSNN-------------------EVIVSN
TLDLVSKEIIANYFEQVFCQDTAFANLVGILEEITKNKKFQKLALHSLEVLKRLTQKIAK
ICFED------------------------------KD----------ETLLHGKDIFQDV
WFPMLFCFNDTIMTSDDLEVRSSALNFMFDSLVAYGSHFDKPFWENICTRLLFPIFGVLS
KHWEV-NQFNSH-------------------NDLSVWLSTTLIQALRNLIALFTHYFEAL
NDMLDGFLGLLVSCICQENDTIARIGRSCLQQLILQNVAKFNDNHWELIGEVFEKLFALT
TATELFDYDPLHQG-R-------------------------KSSVTQQVI----------
--------------------RNTTASSEDETVERAHQEEASQDVGNEMADQDSEIRGSKG
EDTENNTVLP----------------------PLNES---KTSLVRTDLGSEDPNRRLNV
KNSIVVKCVLQLLMIELLNELFENEEFSHHLPYKQAIKMTELLEKSYTFSRDFNEDYGLR
TRLAEARVVDKIPNLLKQETSAAAVLIDIMFKLYLNDDE-K-----------KTDLLSRL
VNICMGVVKAYVSLDDRTMERSINSWRPVIVEILQGFYEFDDEDFRKYCPEVYELVIEIL
GKSV---PTDLRSAVKSFLAR---------------------------------------
------------------------------------------------------------
------------------------VGELYLAIDEVE------------------------
------------------------------------------------------------
-------------------------------------------------------
>XP_003667524_Naumovozyma_dairenensis
------------------------------------------------------------
---------------------------MPSQEQDPEGTPQL-KPTHSHASATSSN---IE
T-------------------------------SQNVTVEV-DQPDIGEDEPSTNEPPSER
LATPDDDAISSELSDVDISSGHEAIDMSNTHNNDDETEQVGDESPLSRDDATEENVTPPN
EQVDDVDISSAHESENEVNNNQGEEAHNVEQLAENETQQEDTTVTAEVESQV--------
---E---TPSIQISE--PATEQDSVIQSSLQTDRPAVSHTRN-ASILSSNTINANAKSTI
ALVKTTLEAIMKEKSMKKYPNAQKIIERTIARLDEEAAQ---T---ELQSIDSILIFEAL
RAACRTKS-SKIKIKALDCLSKLFSFRALDESVLINLPDSLASDVQTQDD-ANNGITPPP
KQK--------LIEAAIDTIAECFEGEGTNEKVELQIIRSLSSCILAED-STSLCHGVSL
LKAIRTIYNAFVFSLNPSNQGIAQATLTQVISYVFDRIDIK-------------------
------ALENQNSTKISNKDNTGVLE-KEENN----------------------VPLTLE
NIN-------------------------KLNDAAENGN-------DLKDTEDLEPENK-E
TLDINTSQDLAIKDAFLVFRTMAKICAKQLEAD--LDMRSHAVRAKLLSLHIIYSIIKDH
IDLFLSPYVYFH---GK----ESSTLLESVRQFLCLSLTRNAASPISPVFEITAEIMWLL
IANLRAEFRREIPVFLTEIYFPITELKTSTSQQKRYFLSIIQRICNDPRTLIEFYLNYDC
N-PGMPNIMEMIVDYLTRLTLTRVEITPTQRSYYEDQLSKPLATYNLGQ-------LPLL
TTSNIASSTDQGQAALYFPLE---------FALKMTSLNCIVSVLRSLNSWAHKALNPII
NSNTNNNNLNSTGDANTITASRSNNSLAISS---------------VQ-------DM-NS
NI---NIGDEEN-------------KSIFSQN-Q-SDDPTQFENLKLRKTQLSDCIAVFN
SKPKKAIPLLLQKGFIKDDSPKEIAKWLLNTDGLDLAVVGDFLGEGDEKNIAVMHAFVDE
MDFTGLSIVDGLREFLQEFRLPGEGQK-IDRFMLKFAERYVDQNPGMFSKADTAYVLSYS
LI--MLNTDLHSSQVK-NRMTLNDFLENNEGIDNGNDLPRDFLVGLYNEIANNEIKLLSE
QHDALLADGKGTV----EAAPSFSLFG--YRDYNREAYMQVSKQIASKTELVFKNLNESK
DKTT--D--DIYYAASHVEHVSSIFENLWMSFLAALTPPFKEYDEVETTNKCLEGLKLSI
RIASIFSISDARTSFIGALVQFCNLQNVDEIKMKNINAMVILLEVSLSEGNYLK-ESWTD
VLFVVSQLERLQLISKGIDRETVPDVAQA-------------RLANPRQSFDSTRS-TAV
A--PSIFDLWG-KKATPTELAQEKHHNQTLSPDISKFISSSDLVVLMDNIFTKSSELTGS
AIVDFIKALTHVSLDEIESSQNASTPRMFSLQKMVDVCYYNMDRIKLEWTPIWTIMGNAF
NKIATNPNLAVVFFAIDSLRQLSMRFLDIEELTGFEFQHDFLKPFEYTVQNTTNVEVQEM
IIECYRNFILTKSEKIKSGWKTILESLQFTAQSKS-------------------ESIVKK
TQELISNDIIPDHFESVFCQDNAFAELVTVFKEITKNKKFQKLALHALESLKKMTQKIAK
ICFDD------------------------------KD----------ETLLHGKDIFQDV
WFPMLFCFNDTIMTAEDLEVRSRALNYMFDALVAYGGEFDDQFWENICTRLLFPIFGVLS
KHWEV-NQFNSH-------------------DDLSVWLSTTLIQALRNLIALFTHYFESL
NRMLDGFLGLLVSCICQENDTIARIGRSCLQQLILQNVTKFNEEHWEHIGDVFKRLFELT
TASELFDYDPLHQG-R-------------------------RRSILHKKII--APPLKSE
---NNNNSDVTKKHYMNDANVKSTDSEINNTVERAQKEEASEDVGNEIPDVESNSTPAES
NSSTKAMITPR--------ETSPVTAEDNGSTAMNSSTMAKTKLMDIQPGPDAMRRRISV
KNSIVVKCVLQLLMIELISELFENEEFSRCIPYKQSMRMLGLLESSYEFSRDFNEDYGLR
TRLVEARVVDKIPNLLKQETSSAAVLIDIMFKLYLNDDE-K-----------KSELLLRL
VNVCTNVVEGYVSLDDRTMERSINSWRPVIVEILQGYYEFDDEDFKQYCSSMYGHIMQIL
EKSV---PSDLRHAMKLFLTR---------------------------------------
------------------------------------------------------------
------------------------IGEIYVYPGDDETI----------------------
------------------------------------------------------------
-------------------------------------------------------
>XP_003956030_Kazachstania_africana
------------------------------------------------------------
---------------------------MSEQEQHSEEMSED-NLSSVNIESESQETEQVE
SEND--------DVNNTNQTEPP---------VITIQSENDIVEAIGENEV---------
--------TGDEIAQEDSVDEEN------------------------KSIGG-------S
QVV-----------------------------NANETLGHTNLTSEEHETGE--------
----------------------------STDRQNAQQLDANN-TIFSVSSAMSTSTRSTL
ALVKNVFEDILEAKDLKKHPNCQKVIERAVTRIQESQKD---ASA-ASQVIDSILIFEAL
RAACRTKS-SRMQVKVLDCLSKLFSFRALDESILINPPDALASIDQVQED-SAAGITPPP
KQK--------LIDAAIDTIADCFQGEGTDDRVELQIIRSLSSCILVED-SISLCHGVSL
LKAVRTIYNIFVFSLNASNQGIAQATLAQIIGSVFDRVNVRTLSSS--------------
---TKV------NEPIEGSLNNGGTN-----------------------------PVTLE
NMK-------------------------NLNDEEERRV-------DAQENDNSLEQED--
--EISSGDDLAIKDAFLVFRAMAKICAKPLEAE--LDMRSHAVRSKLLSLHIIYSIVRDH
VDVLASSNLYLP---GQ----EKTTLLDSIRQYLCLSLSRNAASPISPVFEITLEIMWLL
IANLRAEFMREIPVFLTEIYFPVAELKTATSQQKRYFLTVIQRICNDPRTLIEFYLNYDC
N-PGMPNIMEIMVDYLTRLALTRVDITPSQRSYYEDQKGKPLATFNLNQ-------LPLL
TTSNLSSNSDSSQVVLPFPVD---------FALKTTSLSCIVSVLRSLSSWAHKALNT--
---A-------SVVNSSS--KPRRSSQSMSISSG------TNDRGASL-------NG-DS
SFA----NDDET-------------RSNLSQSQD-YDDPSQFESLKQRKTQLSDYINLFN
TKPKKALPLLVSKGFLKDDSPTSIAKWLLETEGLDLATVGDFLGEGDAHNIAVMHAFVDE
MDFKDLSIVDALREFLQKFRLPGEGQK-IDRFMLKFAERFVEQNPGVFSKADTAYALSYS
LI--MLNTDLHSSQIK-NKMTLQEFLENNEGIDNDKDLPRDFMVGLFDEIANDEIKLLSE
QHQAMLSGDDTLQ---SQQPSAFSFFS--SRDLAREAYMQVSKEISSKTELVFKNLS--K
AKTD--S--DVYYAASHVEHVKSIFENLWMSFLAALTPPFKEYDDLETSSRCLEGLKLSI
KISATFGIDDCRQSFIGALVQFCNLQNLEEIKLKNINAMIDLLEVALSEGNYIK-ESWKD
ILLVVSQMERLQLISKGIDRETVPDVAQA-------------RLANPRVSYDSNKS-N--
---AYFFDIWS-KKATPIEVAQEKHHNQVLSPEISKYISSTELVVLMDNIFTKSAELSGS
AIVDFIKALTKVSLDEIESSQNASTPRMFSLQKMIDVCYYNMDRIRLEWSPVWAVMGGAF
NKIATNENLAVVFFAIDSLRQLSMRFLDIEELVGFEFQHDFLKPFEYTVQNTSSVEVQEM
IIECFKNFILTKSSRIKSGWKPILESLQYTAQSTN-------------------ESIVAK
TQKLVSHDITVNHFESVFQQEGSFSELVNVFKEITKYKKSQKLALHALESLKHITQNIAD
ICFAP------------------------------SDAAD-YEHK--KSLLRGKDVFQDI
WFPMLYCFNETIMTAEDLEVRSRALNYMFDALVAYGKEFDETFWANICNKLLFPIFSVLS
KHWEV-NQFNSH-------------------DDLSVWLSTTLIQALRNLVALFTHYFESL
NSMLDGFLDLLVSCICQENDTIARIGRSCLQQLILQNVNKFNDEHWRQLGRVFNKLFEST
TATELFDYDPLHQG-R-------------------------KPSITQESSH---------
-------S----------------NADVHETVQRAHEEEASEDVGNEFAATY--ENNTTS
---------------------------------VDSLKNARKSPLNVNKNGGDARRRLNV
KNSIVVKCVLQLLMIELLSELFENEEFTRYLPYTEALIMLGLLEKSYEFSHDFNEDYGLR
TRLVEARVVDKIPNLLKQETSAAAVLIDVMFKLYLNDEE-K-----------KSDLLTRL
VTICMQVVKSYTLLDDRTMERSINSWRPVIVEILQGYYEFDDDDFRQHCAFMYNLVIQLL
DKSV---PSDLRHATKLFLSR---------------------------------------
------------------------------------------------------------
------------------------VGELYLSTAE--------------------------
------------------------------------------------------------
-------------------------------------------------------
>XP_022462405_Kazachstania_naganishii
------------------------------------------------------------
---------------------------MSQQSNISDDAAADESITSVNLQSESPTLQ---
--------------------------------GEQVDETSDHSSIVEETSETAAQENIPE
IQIAPMDNEAEDDADEGIDGDETVPVVQDTVTGEQQPLQDQPNDRGEDAVSQTNDDSVIH
EQK-----------------------------AASHNLTMEQISIADSNKRS--------
------------------------------------VDGVRT-IASAAVSVPSTSVKATL
SLVKNTLTTILEEKEVKKNPNTQKTIERTIARLEEDLNS---ESQ-LDVTADSILIFEAL
RDSCRLKS-SKVQRSALDCLSKLFSFRALDESLLVNPPNSAATNDQNQEQDVATGITPPP
KQK--------LIDAAIDTISSCFQGEGTSEKVELQIIRALSSCILVED-SISLCHGVSL
LKAIRTIYNIFLFSLSASNQGIAQATLIQVVSSVFDKIDIKK------------------
---NIILSNATTSPNEDSQTRVVPTA-ALSTD----------------------QSITLE
NMV-------------------------QLNDDDERRV-------DAQQDTEDSEISD--
--RAISSQELLIKDAFLVFRTMAKICSKPLDSE--LDMRSHAVRSKLLSLHIIYTIMKEH
VDVLLSPNVILP---EK----EQRTLLNAIKQYLCLSLSRNAASPISPVFEITLEIMWLL
MANLRAAFMREIPVFLTEIYFPITELKTSTNQQKRYFLNVIQRVCNDPRALIEFYLNYDC
N-PGMPNIMEMIVDYLTRLVLTRCVITPAERSYYEEQLSKPLFTFNFDQ-------LPLL
TTSNLSSSSN-AQVVLPFPVE---------FALQMSALSCIVSVLRSLSSWAHRALNP--
--------NKTQVGKNNVDATESLASSSIHNETQ------TNSSLHIA-------ST-N-
-------ADDET-------------RSMLSQ--D-LDNPTQFENLKQRKTQLSDCVVVFN
TKPKKAIPLLVAKGFIADDLPQAIAKWLLATDGLDMAAIGDYLGEGDEKNIEIMHAFVDE
FDFTGLSIVDALREFLQKFRLPGEGQK-IDRFMLKFAERFVEQNPGIFSKADTAYVLSYS
LI--MLNTDLHSSQIK-RKMTLEEFLENNEGIDNGNDLPKDFMIGLFNEIANNEIKLLSE
QHQAMLQDDTAAP-FNAQPQSAFNFFS--SRDLEREAYMQVSKEIASKTELVFKNLSKSK
EKSE--P--EVYYAASHVEHVKSIFETLWMSFLAALTPPFKDYADLDTSNKCLEGLKISI
KIASIFGIEDARKSFLGALVQFCNLQNVEEIRVKNVNAMVDLLEVALAEGNYLK-ESWKD
ILLVISQIERLQLISKGIDRETVPDVSQA-------------RVANPRSSYDSIRT-A--
Q--PYFFDIWS-KRATPLELAQEKYHNQTLSPKMAKYISASELVVLMDNIFTKSSELSGN
AIVDFIKALTSVSLEEIESSQYASTPRMFSLQKMIDVCYYNMDRIRLEWTPIWAVMGDAF
NKITTNPNLAVVFFAVDSLRQLSMRFLDIEELSGFEFQHDFLKPFEYAIQNTDSVEVQEM
IVECFRNFILVKANHIRSGWKPILESLSFTAQSSN-------------------EAIVSK
TQMLL-NEIIKTSFDGIFIQDNAFGQMVDVLKEISKNKKYQKLSLHALETLKSMVQYIAK
ISFSH------------------------------NKDYN-AENS--ERLLRGKDVFEDV
WFPILYSFNDTIMTAEDLEVRSRALNYMFDALVAYGSEFDEAFWKKICDKLLFPIFDVLA
RHWEV-NQFNSH-------------------DDLSVWLSTTLIQALRNLIALFTHYFESL
SGMLDGFLALLVSCICQKNDTIARIGRSCFQQLILQNVNKFQDSHWGKISDVFETLFEMT
TANELFDSDPLHQGRR-------------------------KSGRASGNQT---------
----------------------PTEPPLNETVQRAQREEGSEDVGNET--SSIEATGVNE
LLPVNNAVAQRGFG-----------------------------------SNEDLHEKVNT
KNSIVIKCVLQLLLIELVSDLFEDEEFEHQIPYTDSVKLTHLLENSYEFARDFNDDFKLR
TRLVEARVVDKIPNLLKQETSAAAVLIDITFKLYLNSDE-K-----------VPELLARL
VNICGRIVASYNSLDERSMEKNILAWRPVIVEILQGYYEFDDEDFKNCCPSMYGLVICVL
DKSV---PTDLSFAIKRYLAR---------------------------------------
------------------------------------------------------------
------------------------VGELYLSVDIDE------------------------
------------------------------------------------------------
-------------------------------------------------------
>XP_445724_Candida_glabrata
------------------------------------------------------------
---------------------------------------------MADIE-----DPVVA
P-------------------------------GVSAEPDVVAADANG-------------
--------DGEVQEQEQQQEQEQ------------------------------------V
HEE-----------------------------IQEEQDGDVSRLGTG-------------
----------------------------KMHSRNP-----------SSVSAGSVNVQSSS
PLSKTILETILQERDIKKYPNVQKSIERALDKLKE--------TG-ATNPIDSILVFEAL
RSTCRTGS-SRIQSKALDGLSKLFSFHALDETVLVNPPDSNASNDQ-TTA-QQEGVTPPP
KQK--------LIDAAIDTIADCFQGESTDERVELQIVRALSGCILVED-AHSNCHGASL
LKAIRTIYNIFIFSLNPSNQGIAQATLTQLVGAVFDKIEVKHIDPS--------------
---SSALNVSNW------------DD-SKSPA----------------------PPLTLA
NLE-------------------------NIDKETDKKLVSGENNGDDNDKEVNETVGE--
--EAQTNQELNIKDAFLVFRTMAKICAKPLDAE--LDMRSHAVRSKLLSLQLIYSMLRDH
IDVFLSHHIYLP---GK----EKVTLLDSIRQYLCLSLSRNAASPLSAVFETTLEIMWLM
IANLRADFKREIPVFLTEIYFPITELKTSTAQQKRYFLHIIQRLCTDPRALIEFYLNYDC
D-PGMPNITEMLVDYLSKLALTRVEISQTQRSYYEDQLSKPLATYNFDQ-------FPLL
TTSTLSSGPDSSQTPLPFPLE---------YALKMTSLNCVVAVLRSLSLWAHKALNS--
---NSGLQGQIS-SFSDM--NRSESNTSLS----------NAGRSSMT-------RI-DE
SVG----EDSEA-------------QSLNKQ-LE-ADDPTQFENLKIRKTKLSNCVNAFN
LKPKRAIPLLLQNGFINDESPESIAKWLLETDGLDLAMVGDYLGEGDEKNIAVMHAFVDQ
FDFTGQSIVDALRDFLQKFRLPGEGQK-IDRFMLKFAERFVDQNPGVFSKADTAYVLSYS
LI--MLNTDLHSSQIK-NKMTLQEFLENNEGIDNGNDLPKEFMVNLFNEIANNEIKLLSE
QHQAMLNDETTMT--APPTPSAFNFFS--SRDLAREAYMQVSKEISSKTELVFKNLNKTK
GKNG-----DVFYAASHVEHVKSIFVTLWMSFLAALTPPFKDYDDLETTEKCLEGIKTSI
KIASIFGIDDARTSFIGALVQFCNLQNLEEIKIKNVNAMIVLLEVALSDGNFFK-KSWKD
VLLVVSQIERLQLISKGIDRNTVPDVAQA-------------RVANPRPSYESTRS-AN-
T--SYIFDIWS-KKATPMELAQEKHHNQQLSPEISKFISSSQLVVLMDNIFTKSAELSGN
AIIDFIKALTEVSLEEIESSQYASTPRMFSLQKMVDVCYYNMDRIKLEWSPVWAVMGNAF
NRIATNPNLAVVFFAVDSLRQLSMRFLDIEELSGFEFQHDFLKPFEYTIQNSGNVEVQEM
IIACFRNFILTKSSKIKSGWKTILESLQYTAQSGN-------------------ESLVVK
TQSLISDDIVDAHFESIFVQEDSFAELVGVFREITKNKKFQKQALHALESLRKITQRIAK
ICF-D------------------------------ENGES-KEKN----LLQGKDIFQDI
WFPLLYCFNTTIMTAEDLEVRSRALNYMFDSLVAYGNQFDEQFWENICKKLLFPIFGVLS
KHWEV-NQFNSH-------------------DDLSVWLSTTLIQALRNLIALFTHYFDSL
NNMLEGFLDLLVSCICQENDTIARIGRSCLQQLILQNVSKFNEKHWEQIGNVFEKLFELT
TASELFEYDPLHQG-R-------------------------QNS----SKT---------
-------NDPKNAAD---------DGNVHETVQRAQQEESSEDVGNETMDSVKKEDGTTS
---------------------------------PSAVRSAK--------TFEDLRPKISI
KNSIVVKCVLQLLMIELLSELFQNEELEHHIPYKQYIQITKLLEKSYEFSRDFNADYGLR
TRLVEARVVDKIPNLLKQETSAAAVLIDIMFKLYLNDDN-K-----------KDELASRL
IKICTGVVQGYVTLDDRTMERSIISWRPVIVEILQGYYEFDDDDFKKFCAPMYGFIIQIL
DKSV---PTELRHAIKLFLGR---------------------------------------
------------------------------------------------------------
------------------------VGELYLQIED--------------------------
------------------------------------------------------------
-------------------------------------------------------
>XP_004177737_Tetrapisispora_blattae
------------------------------------------------------------
-MATPTEATDAPPVEPLQDPANVSSINKDSVEDSVKDSLKDSTTNSLKDSTNNSLNDSID
LNEEHDNDSQ----------------------GADATDTVLDEDKDENNEQEEKKVEEEK
NGSIDDKNEKEEDPEEDTKKDQEEDTKEDQEAGKEEDQEDQEEATKEDNQSDSAEALAEV
ADD-----------------LNSVKETPLENLDDNESVKQTRLDENQDNTEP--------
---------------------SDTPVSNASESETSKQQQKQQ-PVIDKPKKQTPNLTSNI
SLIKDTLTDLLEEKDLKKNTAVQKVVEHALSKHKDLTKF---NTD----TIDSISIFEAL
RACCRSSS-TKLQFKALDCLSKLFSFRALDETILINPPDCSASNDQTED--SLSGVTPPP
KQK--------LIDAAIDTISDCFQGESTDPKVELQIVRALSSCILVED-VDSLCHGASL
LKAVRTIYNVFILSLSSSNQGIAQATLIQIVGGIFSKIDLKKTSSSNDN-----------
---SSSKNQMTTQESLSNVEVDIDTNISTSSA----------------------APLTLQ
NMS-------------------------KLNDEDEKIV-------DSQQTSHD-------
---IPNSQELIIRDAFLVFRTMVKMSAKTLEAD--MDMRSHSVRSKLLALHLIHSMLRDH
IDVFLSDISFKL---GK----NRITLVDAIRQYLCLSLTRNASSPISSVYEITLEIMWIL
ISNLRVAFRREIPVFLTEIYFPISELKTSTSHQKRYFLYVMQRLCNDPRTLIEFYLNYDC
N-TGMPNIMEILVDYLTRLALTRVEVSSTQKRAFDEQVNKSLATYNLSQ-------LPLL
SISNLSSSTE-NQDVLPFPVD---------YALKMSSLNCIVSILRSLSSWAHKALHP--
----------VSELLNNSIMKNVRASRSLSVLSS------SERRD----------QS-NL
SLENSNMDDGTS-------------SLSHSQ--D-VEDPMQFDNLKQRKTDLSECVRIFN
MKPKRAIPKLISKGFLTDDTSQSIAKWLLETDGLDLAKVGDYLGEGNDENIAIMHAFIDE
FDFSGLSIVDALRAFLQKFRLPGEGQK-IDRFMLKFAERFCDQNPGVFSKADTAYVLSYS
II--MLNTDLHSSQIK-NRMTLQEFLENNEGIDNGNDLPKEFLVGIFDEISANEIKLLSE
QHEAMLNNDENLI--HQQPQSAFNFFS--SRDMVREAYMQVSKEISSKTELVFKNLNKTK
KDGS--D--DVFYGASHVEHVKSIFETLWMSFLAALTPPFKEYDDIESTSKCLEGLKISI
KISTIFGIDDARKSFIGALVQFCNLQNVEELKVKNINAITILLEEALSEGTFFK-DSWKD
VLLVISQVERLQLISKGIDRNTVPDVSQA-------------RVAGHRGSIDSTRT-AN-
---ASIFDIWS-KKATPAELAQEKHNNQTLAPEISKSIVSSELVVLMDNIFTRSAELSGD
AIVDFITAMTDVALDEIESSQDASTPRMFSLQKMVDVCYYNMDRIKVEWTPIWAVMGSAF
NQIATNANLAVVFFAIDSLRQLSMRFLDIEELSGFEFKCDFLQPFKYTIQHTSSNEVQEM
ILECYTNFIKLKAPKIKSGWKPILESLQFTARSKN-------------------EHIVGR
TFKLAYSNIVANHLEDVFIQDDTFGELTEVFKEISKNKKYQKLSLHALESLRSITKEVAR
ICYST------------------------------KEEDMVKR----EKLLHGKDVFQDI
WFPLLFCFNDTIMTAEDLEVRSRALDYMFDSLVTYGSDFSDEFWGNVCTKLLFPIFGVLS
KHWEV-NQFNSH-------------------DDLSVWLSTTLIQALRNLISLFTHYFESL
NKMLDGFLGLLVSCICQENDTIARIGRACLQQLILQNILKFDKTHWEEIGKVFERLFELT
TASELFDYDPLHKG-R-------------------------QPSVTKYVED---------
-------------AIVTLPEGEDNNSTIEETVQRAHDEESSEDVGKDMETVTNKAAPTDG
DNDTNENTLVS--------------------SPIIERQVVKKLPNVPTNKKEELRHRINV
KNSIVVKCVLQLLMIELLSELFENDDFLSHIPDEQSFKVTGLLEKSYEFARDFNEDYELR
TRLVGARVVDKIPNLLKQETSAAAVLIDILFKLYLNGDE-K-----------KDELIRRL
ISICVGVVKGYIALDDRTMERSINTWRPVIVEILQGYYEFDDEDFKKYCPVMYKLVMNIL
DKSV---PTELRQAVKRFLGR---------------------------------------
------------------------------------------------------------
------------------------VGHSYLSGMDAN------------------------
------------------------------------------------------------
-------------------------------------------------------
>XP_003684644_Tetrapisispora_phaffii
------------------------------------------------------------
---------------------------MSDLEDIPVDSSNK-NDVERSLDHTEEQGSVQD
G-------------------------------GASDSAESVEISESESDSEVEDLNSVVA
TEEEEEEEEEEEEEEEEEEEEEEEEEEEEEEEEEEEEEEEEEEEEEEEDSAIDAAVEAAV
KEE-----------------------------RAIEDDVEEVQRAAEAAAAA--------
----------------------------GVEA-AI----EKS-IYASTQTATTANIKSTY
TLVIDTLKNILENRDIKKYPNTQKDVERVLSKLEDTLKQ---TNN-DPKVLDSIQVFESL
RSCCRTES-DKIQLSALDCLSKLYSFKALDESILVNPPDCQAANDQEQNA-ESNGITPPP
KQR--------LIDASIDAISDCFQGESTDEKIELQIVRALSSCVLSET-SESLCHGASL
LKAVRTIYNIFIFSLSSSNQVIAQATLIQIVGSIFDKIDLTELK----------------
---ADGTEYSNSLRNDVDMDSLRKDK-EENTE-----------------------SLTIS
NMD-------------------------HLNEEADQAA-------DDQDDEASVSNIA--
---LLDIEELAIKDAFLVFRAMAKISAKPLVSD--LDMRSHAVRSKLLSLHIIHSIINDH
IDIFLSTTTYLP---GR----DHVLLVDAIRQYLCLSIARNAASPISPVFEITLEIMWLL
ISHLRAQFKREIPVFLIEIYFPISELITSTNHQKRYFLYVVQRICNDPRTLIEFYLNYDC
N-QGMPNLMELMLEYLSKLAITRVDITSTQRGYYQEQLAKPLATYDLNQ-------LPLL
SISNISSTPDDTQASLGYPIE---------YALKIAALNSIVFVLKSLSTWAHRALKP--
---M------SSLLNKNS--TRDDHSSSVASSIH------ERRTSALP-------SS-N-
SISS-------S-------------LNDNLQ--D-IDDPTQFENLKQRKIQLSDCIRIFN
SKPKRAIPALLDKGFIDNNSPSCIAKWLLNTEGLDLAKVGEFLGEGDDENIAIMHAFVDE
FEFTGLSIVDALREFLQKFRLPGEGQK-IDRFMLKFAERYVDQNPEVFSKADTAYVLSYS
LI--MLNTDLHSAQVK-NRMTLKEFLENNEGIDNGNDLPEEFMVGLFNEIANNEIKLLSE
QHQALLSDDSTLI---PQQPSAFNFFS--SRDLVREAYIEVSKEISSKTELAFKNLNKSK
SGDD-VF--DVYYAASHVEHVKSIFENLWMSFLASLTPPFRDYDDLETTNKCLEGLKLSI
KISSIFGIEFAKKSFIGALVQFCNLQNLREIKLKNVNAIIILLEEALAEGTFLK-ESWKD
VLFVVSQVERLQLISKGIDRDTLPDVAQA-------------RYTNHRSSMESTRS-VT-
T--TSIFDMWS-KKASPAEIAQEKHHKQKLSNEISKYISSSELVVLMDNIFTKSADLPGD
AIIDFIKALTDVSLEEIESSQDASTPRMFSLQKMVDVCYYNMDRIKVEWTPIWAVMGRAF
NKIATNANLAVVFFAIDSLRQLSMRFLNIDELSGFEFQSDFLKPFEYIIQNSGNIEVQEM
IIECFRNFILTKSEKIKSGWKPILESLQYTSQSPH-------------------EIIVKK
TYLLVSNDIVANNFESIFSQDESFSELNNVFREISKHKRFQKLSLHALEALKETTKKVAT
ICFAA------------------------------PDDPN-YEHY--QQILRGKDTFQDI
WFPMLFCFNDTIMTAEDLEVRSRALNYLFDCLVTYGKNFDDVFWEKICTKLLFPIFGVLS
KHWEV-NQFNSH-------------------DDLSVWLSTTLIQALRNLVALFNHYFEAL
NKMLDGFLGLLVSCICQENDTIARIGRSCLQELILQNVSKFQDSHWTEIGDVFDKLFGLT
TANELFEYDPLKRG-R-------------------------KPS--SANIK---------
------------TEGNIT-----------DTIQRANEEEASEDVGNDM---LENED----
-DSKNETQLTK--------------------TTDDQSSQYSQKPLSTARSAEDVRGRLFV
KNSIVVKCVLQLLMIELISDLFDNEDLINHIPLKQSMKLATILEKSYEFARDFNADYELR
TRLVEARVVDKIPNLLKQETSAAAVLINIFFMLYLNDDE-K-----------KPELISRL
ISISTDVLKNYVELDDRTMERSIKSWRPVIVEILQGYYEFDDEDFHKYCSSIYTLVIQIL
DKTV---PSDLRSAVKLFLIR---------------------------------------
------------------------------------------------------------
------------------------VGELYLNQEVNQN-----------------------
------------------------------------------------------------
-------------------------------------------------------
>XP_001647208_Vanderwaltozyma_polyspora
------------------------------------------------------------
---------------------------MSDLEEIPVDSTAA-SIVSDNVPGTPGDVDAVD
G-------------------------------SSTAAIKSAGSGLNDSAEESNDTNNLDT
EENNDNEEEQEEEEEEEDDDDEDNDEDADEDDDEDEDEDEDEDEDEDEDDDDDDDEDDDE
DED-----------------------------DEDEDEDEEEDDDEEEEETE--------
----------------------------SNESLSV----NNN-IPDAMSGAKTANVKSTF
GLVKDTLKEIIENKDMKKSTTNLKIVERTYTRMEEVLAQ---SNN-DPQYLDSILVFEAL
RAACRTNS-TKIQLKVLDCLSKLFSFRSLDEGILVNPPDCHATNDQTE---EDNGITPPP
KQK--------LIDAAIDTIADCFQGESTDEKIELQIVRALSSCILVED-ADSLCHGASL
LKAIRTIYNIFIFSLSSSNQGIAQATLIQIVSSIFDKIDLSKLPPEES--------AIVT
ATLASTKDEQTSDEQEIVSEELKIDD-VSVSQ----------------------PPLTLE
TMD-------------------------KISPENEVSA-------DIPDEQDSMDTDG--
---TTTEQELAIKDAFLVFRAMAKISAKPLEAE--LDMRSHAVRSKLLSLHIIHSIIKDH
IDVFLSHTAYLP---GK----NRVNLVDSVRQYLCLSLARNAASPISPVFEITLEIMWLL
ISSLRADFKREIPVFLTEIYFPISELTTSTPHQKRYFLNVIQRLCNDPRTLIEFYLNYDC
N-PGMPNIMELMIDYLTKLALTKAEVSSTQRAHYHENSSKPLATYDLSQ-------LPLL
SISNLSSTPDVAQTTTSFPLD---------YALKITALDCIVSVLKSLSSWAHKALKP--
---V------SSILN-NT--GSQNRNSMITSPQH------ERKPSSIF-------NS-NH
SITSSNIDGNGS-------------FSNQSQ--D-VDDPTQFENLKQLKTQLSDCIEIFN
NKPKKAIPELVKKGFIPDDSPKSIAKWFLETDGLDLAKVGDFMGEHDEANVAVMHAFVDE
FDFTGLSIVDALREFLQKFRLPGEGQK-IDRFMLKFAERYVDQNPHVFSKADTAYVLSYS
LI--MLNTDLHSSQIK-HKMSIEEFLENNEGIDNGNDLPKEFLIGLFNEISNNEIKLLSE
QHQALISDDTTLVQQQQQQQSAFNFFS--SRDLVREAYMQVSKEISSKTESVFKNLSKSK
NGKS--F--DIYYAASHVEHVKSVFENLWMSFLAALTPPFKEYDDLETTNKCLDGLKISI
KISSIFGIDYAKKSFIGALVQFCNLQNLEEIKIKNVNAIIVLLEEALAEGTFFK-ESWKD
VLLVISQVERLQLISKGIDRNTVPDVAQA-------------RITGHRSSMDSTRS-AA-
A--GSIFDMWS-KKATPMELAQEKHHNQKLSPEISKFISSSELVVLMDNIFTRSGDLPGD
AIVDFIKALTDVSLEEIESSQDASTPRMFSLQKMIDVCYYNMDRIKVEWSPIWQVMGSTF
NKIATNPNLAVVFFAIDSLRQLSMRFLDIEELSGFEFQHDFLKPFEYIIQNTGNIDVQEM
IIECFRNFILTKSMKIKSGWKPMLESLQYTAQSSN-------------------ERIVMK
TYSLVSNDIVANHFESVFSQDEAFGELNNVFREISKNKRLQKMSLHALESLKKTTQKVAT
ICFCK------------------------------PDDPN-YEHN--KAMLRGKDIFQDI
WFPMLFCFNDTIMTAEDLEVRSRALNYMFDALVAYGGEFDDAFWEKICTKLLFPIFGVLS
KHWEV-NQFNSH-------------------DDLSVWLSTTLIQALRNLIALFTHYFESL
NKMLDGFLGLLVSCICQENDTIARIGRSCLQQLILQNVTKFKDTHWDQIGEVFDRLFELT
TATELFDYDPLHQG-R-------------------------KSSVPKVNNK---------
------------KETSIKEDNESANESIDETVKRANQEESSEDVGNDV--DTSNQE----
-NQGNEDQDRI--------------------ISASHEDNASLKKSATHKSSEELRQRLSI
KNSIVIKCVLQLLMIELLSELFENEEFIHCIPYKQCIKVTSLLEKSYDFARDFNEDYDLR
TRLVEARVVDKIPNLLKQETSAAAVLINILFMMYLNDDE-K-----------KPELIKRL
ISISTAVIEGYVSLDDRTMERSIKTWRPVIVEILQGYYEFDDEDFRVHCPIMYGLVMQIL
DKSV---PTDLRQAIKLFLTR---------------------------------------
------------------------------------------------------------
------------------------VGDLYLSSN---------------------------
------------------------------------------------------------
-------------------------------------------------------
>XP_003682514_Torulaspora_delbrueckii
------------------------------------------------------------
---------------------------MSNEE-----TPQD-SVAS------------IA
P-------------------------------DSTVSL------------------S-SS
VEAVVPEPQQPEEVPERSQEEEHENENQDEQTNLNVVVDSP------------PKQEPVS
K-T-----------------------------SK---------HTRNISTVS--------
----------------------------SVA--------------------GHSNIKSTI
SLVKGTLQAIQEERDLKKHPNAQKMVERTLSRLSETMTQ---SNN-DPHYLDSLLVFEVL
RSTCRTKS-TRIQLKALDCFSKLFSFRALDESLLVNPPDSSASNDQSQET-STTGITPPP
KQK--------LIDAAIDTIAECFQGEGTDHRIELQIVRALSSCILVED-ASSLCHGASL
LKAVRTIYNIFIFSLSGSNQGIAQATLTQIVSSVFDKIDLQKLSEAPI------------
---ASHKENSNA-----SVEVEAGKE-ESPAQ----------------------TPLTLR
TMA-------------------------AINDEDDERI-------VEADPQENGTGGG--
---SSSTDDLFIKDAFLVFRAMAKISAKPLEAD--LDMRSHAVRSKLLSLHIIHSIIKDH
VDVFLCRTAYVP---GT----ENVTFLESVRQYLCLVLSRNAASSVFPVFEITSEILWLL
ISNLRAEFKREIPVFFTEIYFPISELTTSTPQQKRYFLSIVQRLCNDPRTLIEFYLNYDC
N-PGMPNVMEMMVDYLTRLALTRVEINQTQRSYYEEQLGRPLSTFSTGQ-------VPLL
SITNMSAATDVSQAVLPFPLE---------FALKMTSLNCIVSVLRSLSSWAHRALNT--
---N------LSLDNG----TPRNLSRSVSSFGH------AKRASSVF-------DS-SN
SIKS-IAADELS-------------TSAQSQ--D-IDDPTQFDNLKQQKTELSACIKIFN
NKPKKAIPELIKKHFLQDDSPKSIAEWLLNTDGLDLAAVGDYLGEGDETNIAIMHAFVDE
FDFTGLSIVDALRNFLQKFRLPGEGQK-IDRFMLKFAERFVDQNPGVFSKADTAYVLSYS
LI--MLNTDLHSSQIK-NKMTLQEFLENNEGIDNGNDLPKDFMIGLFNEIAKNEIKLQSE
QHQAMLSDDKTFV-QQQQAPSAFNFFS--SRDIVREAYMQVSKEISSKTELVFKNLNKTK
EKNN--I--GVFHAASHVEHVKSIFETLWMSFLAALTPPFKDYDDLETTNKCLDGLKISI
RISATFGIEYARKSFIGALVQFCNLQNLEEIKIKNVNAVIVLLEVALAEGNFFR-ESWKD
VLLVVSQVERLQLISKGIDRESVPDVAQA-------------KFASHRVSFESTRS--N-
S--TSFFEKWT-KKATPSELAQEKHYNQSLSPEISKFISSSELVVLMDNIFTQSSKLSGN
AIVDFIKALTDVSLEEVESSQDARTPRMFSLQKMIDVCYYNMDRIKVEWTPIWAVMGAGF
NKIATNPNLAVVFFAIDSLRQLSMRFLDIEELSGFEFQSDFLKPFEYIVQNSGNTEVQTM
IIECFRNFILTKSSKIKSGWKPILESLQYTAQSPN-------------------EAIVYK
TYTLACNDIVANHFESVFAQESAFGELVAVFKEITKNQKSQKLSLHALEALKKMTQKIAA
ICFDK------------------------------KESKEVRESH--ALLLRGKDVFHDI
WFPMLFCFNDTIMTANDLEVRSRALNYMFDSLVAYGGEFDDEFWGKICTKLLFPIFGVLS
KHWEV-NQFNSH-------------------DDLTVWLSTTLIQALRNLIALFTHYFDSL
NKMLDGFLGLLISCICQENDTIARIGRSCLQQLILQNVTKFDKSHWRDIGDVFNKLFDMT
TATELFEYDPLHQGRR-------------------------KSSVHQVSTS---------
-------------GSESTQTENGANGNIEETVQRAHQEEASEDVGNDM--QAEQEE--TA
ADNNAKADLGR----------TESAPEADH--VPQNNNLRPARRLVQTKSSEDLRRRITV
KNSIVIKCVLNLLMIELLSELFENEDFARCIPHKEAAKITRLLEKSYEFARDFNEDYDLR
TRLVEARVVDKIPNLLKQETSAAAVLINILFKLYLNDDD-K-----------KTELSERL
IHICTNVVHGYVSLDDRTMERSINSWRPVIVEILQGYYEFDDDDFQQYCSVMYDLVLKIL
DKSV---PTDLRHAIRIFLAR---------------------------------------
------------------------------------------------------------
------------------------VGELYIR-----------------------------
------------------------------------------------------------
-------------------------------------------------------
>XP_037145624_Zygotorulaspora_mrakii
------------------------------------------------------------
---------------------------MSNEE----DAQQE-SVVS------------IA
P-------------------------------TSEASL------------------S---
---------------ERTDEEPLEQEQQ-----------TV------------APAEPLA
P-T-----------------------------ETTETQSVDIDHTLPHPEIP--------
----------------------------AAT--------------------NISNVKSSI
VLIKSTLQAIVDEKDIKKFPNVQKIVERVIIRLESSDLQ---SVN-------SIAIFEAL
RSSCRTKS-TRIQLKSLDCLSKLFSFRALDEAILVNPPDSMASNDQNQED-STTGITPPP
KQK--------LIDAAIDTISECFEGEGTDEKIELQIVRALSSCILVED-ANSVCHGAAL
LKAIRTIYNIFIFSLSGSNQGIAQATLTQIVSAVFDRIDLQEAQSSHLKNQHSSFSSIDV
SSPASITANANG-----NSTNSASTE-NPSSQ----------------------APLTLK
NMD-------------------------VLNDEDDKFV------------EENQKNGS--
---PITKQELFIKDAFLVFRAMAKISAKPLDTE--LDMRSHAVRSKLLSLHIIHSIIKDH
IEVFLSRSTFLP---GK----ERLTLLDSIRQYLCLLLSRNAASSISPVYEITLEIMWLV
ISNLRAEFKREIPVFFTEIYFPISDLKTSTPHQKRYFLSIVQRLCNDPRTLIEFYLNYDC
N-QGMPNIMEMMVDYLTRLALTRAEITQSQRAYYKEQLNKPLATYNIGQ-------VPLL
SVSSISSSVDTNQTALPFPLE---------FALKMTSLDCIVSVLRSLSSWAHRSLNP--
---S------LSHSNN----I--NRSRSGSSFTR------NRRSSSVF-------EA-NS
NMTN-GFNDEVG-------------S---IQ--D-EDDPTQFENLKHQKTELTACIRLFN
TRPKKAIPELIKKNFLKDDSPESIAKWLIVTDGLDLAAVGDYLGEGDERNVAVMHAFVDQ
FDFTRLSIVDALRNFLQKFRLPGEGQK-IDRFMLKFAERFVDQNPGVFSKADTAYVLSYS
LI--MLNTDLHSSQIK-NKMTLQEFLENNAGIDNGKDLPEDFMVGLFNEIANNEIKLQSE
QHQALLSDDQNLV-PSQGSQSAFNFFS--SRDIVREAYMQVSKEISSKTELVFKNLNKSR
NKSD--V--DIFHAASHVEHVKSIFDTLWMSFLAALTPPFKEYDDIETTNKCLDGLKISI
KISATFGIEYAEKSFIGALVQFCNLQNLEEIKVKNVNAVIVLLEVALSEGNFIR-DSWRD
ILYVISQVERLQLISKGIDRDSVPDVSQA-------------RLANHRVSFESSRS--A-
S--TSFFDKWT-KRSSLTEIAQEKYYNQTLPPEITKFISSSELVVLMDNIFTQSSKLSGN
AIIDFIKALTDVSLDEIESSQDATTPRMFSLQKMIDVCYYNMDRIKVEWTPIWAVMGTAF
NKIATNSNLAVVFFAIDSLRQLSMRFLDIEELSGFEFQHDFLKPFEYIVQNSGSSEVQEM
ILECFRNFILTKSSKIKSGWKPMLESLQYTAQSNV-------------------ESIVYK
TYSLASNDIVASHFESVFSQEGAFGELVSVFKEITKSKESQKLSLHSLEALKKITQKIAE
ISFAH------------------------------KDEKS-KEKL--AVMLRGKDIFQDI
WFPMLFCFNDTIMTADDLEVRSRALNYMFDALVAYGGEFDDEFWSKICTKLLFPIFGVLS
KHWEV-NQFNSH-------------------DDLTVWLSTTLIQALRNLIALFTHYFESL
NSMLDGFLGLLVSCICQENDTIARIGRSCLQQLILQNVTKFNATHWKDIGDVFEKLFDLT
TATELFEYDPLHKG-R-------------------------KTSVSQEPI----------
--------------ADNATAPDGL--NLEETVQRAHEEESSEDVGNQM--SAENEE--GT
TTNGKQQQQQQHLQHLNPNMNTKARPQGSHSVISSNGNSRSAKRLAQTKSSEDLRRRITV
KNSIVVKCVLHLLMIELLSELFENEEFARSIPYTQSIEITDLLEKSYEFARDFNEDYQLR
TRLVEARVVDKIPNLLKQETSAAAVLINVLFKLYLNDEE-K-----------KAELGERL
TRVCHSVVLGYVALDDRTMERSINSWRPVIVEILQGYYEFDDEDFKKYCSLMYNLVLQIL
DKSV---PTELRHAIKIFLSR---------------------------------------
------------------------------------------------------------
------------------------VGELYFVPS---------------------------
------------------------------------------------------------
-------------------------------------------------------
>XP_002497828_Zygosaccharomyces_rouxii
------------------------------------------------------------
---------------------------MSDHELAAGDSNQA-TVTS------------IG
P-------------------------------ASTVSL------------------SIES
RDESGPKDSSQQVEQEETKESKLEPEHNSEINGIEKPKEAAESEPEKQQSKQQKPEEPEE
PET-----------------------------KKPEELGPSEQKGENTEEVD--------
----------------------------ARTV---------------RNFVGGSNAKSTI
GLVKETLKVILEDKDVKKYPNVQKICERSWEKLQEISIQ---GA----YILDSITIFEAL
RSCCRTNS-IRIQLRALDCLSKLFSFRALDEEILVNPPDSMASNDQTPEDAAASGITPPP
KQR--------LIDASIDTISDCFQGEGTDERVELQIVRALSNCILTEDPSSSLCHGASL
LKAIRTIYNIFIFSLNSSNQGIAQATLTQIVGTVFDRIDLSQLPATPA------------
---VELTEVDDN-----DSSVQ---------H----------------------APLTLQ
NMD-------------------------VLNEDDEQVM------------EDTSKPGALD
EAEGQNIQELLIKDGFLVFRAMSKISAKPLETE--LDMRSHAVRSKLLSLHIIHSIIKDH
IDIFLSRTAYIP---GK----ERITLLDSMRQYLCLTLSRNAASSIAPVFEVTLEIMWLM
ISNLRAEFKREIPVFLTEIYFPISDLKTSTPHQKRYFLSVIQRLCNDPRTLIEFYLNYDC
N-QGMPNIMEMMVDYLTRLALTRVEITPTQKVYYAEQAFMPLATYNVNQ-------VPLL
STSNLSSSFESNQSTLPFPVE---------FALKMTSLSCIVSVLRSLSSWAHRSLNP--
---S------LSVNNNGSASTRSRRSGSGVSLQP------GKRKDSEL-------NS-SN
ASLS-SMNGDES-------------ESMASQ--D-VDDPSQFESLKQQKTELTACVRLFN
YKPKRAIPELINKKFIKDDSPESIAKWLLSTDDLNLATVGDFLGEGEDKNIETMHAFVDA
FDFTGLSIVDAIRNFLQKFRLPGEGQK-IDRFMLKFAERYVDQNPGVFSKADTAYVLSYS
II--MLNTDLHSSQIK-NKMTLQEFLENNTGIDNGNDLPKEFMVNLYNEIANNEIKLLSE
QHQAMLADDGNLIHQQQQQQSAFSFFS--SRDLVREAYMQVSKEMSSKTELVFKNLNKSR
SKGG--T--DIFYAASHVEHVKSVFETLWMSFLAALTPPFKEYDDLDTTNKCLEGLKISI
KISASFGIEYAKKSFIGALVQFCNLHNLNEIKIKNVNAIIVVLEVALSEGTFFK-ESWKD
VLLVISQVERLQLISKGIDRESVPDVTQA-------------RVATQKVSFDSTRS--N-
S--TSFLDKWT-RRATPLELAQEKHYNQTLSPEISKFISSSELVVLMDHVFTRSSNLSGN
AIVDFIKALTDVSLEEIESSQDASTPRMFSLQKMVDVCYYNMDRIKVEWTPIWAVMGTAF
NKIATNPNLAVVFFAVDSLRQLSMRFLNLEELSGFEFQHDFLKPFEYIIQNTSSTDVQEM
IIECFRNFILTKSSKIKSGWKPILESLQYTAKSPQ-------------------ESIIYK
TYMLVTNDIVTNHFESVFCQDDAFGELVSVFREITKNHRSQKLSLHSLEGLRRMTQKIAD
MCFYK------------------------------GSDEEKRTHY--ETILRGKDIFQNI
WFPMLFSFNDTIMTADDLEIRSRALNYMFDALVAYGNEFDDLFWEKICTKLLFPIFGVLS
KHWEV-NQFNSH-------------------DDLTVWLSTTLIQALRNLIALFTHYFKSL
NKMLDGFLGLLVSCICQENDTIARIGRSCLQQLILQNVTKFDANHWQDIGGVFDRLFELT
TATELFEYDPMHQGRR-------------------------KSVSHHPRASHGNDMNNSN
---NDNNNNSTNEGPQVGTNGNDTNGNIGETVQRAHEEECSEDVGNDM--VTEGSEIASA
AKNLNSPQFNR-------------APTPSS-IQNAATNTKPSKRLVHTKSSEDLRRRITV
KNSIVVKCVLHLLMIELLSELFENEEFARSMPHDQAIGITVLLEKSYEFARDFNEDYQLR
TRLVEARVVDKIPNLLKQETSAAAVLINILFKLYLNDEQ-K-----------KPQLSQRL
IGICTAVMEGYVLLDDRTMERSINSWRPVIVEILQGYYEFDDDDFKEYCPGMYSLVMSIL
DKSV---PADLRKAVKIFLSR---------------------------------------
------------------------------------------------------------
------------------------VGELYLNTNS--------------------------
------------------------------------------------------------
-------------------------------------------------------
>XP_003646090_Eremothecium_cymbalariae
------------------------------------------------------------
----------------------------------MVEELKDVEGVSPHVKLEEHGKTSEA
V-------------------------------GNKDVMLGRVKEDAISEVSLEEVSANQV
SEEDGNG---KEVSEEENVE-TTEAVLQKEEQEQKQEEQLEFEVSPADESLP--------
--------------------------------AATEEVAVSELH----------------
-----------------INSKGTKN-----------QNHHRS-YSVMS--LGPSDIKSTI
QYVKAVLEGLHKMKLMQKHPSCDKLVEKTIKKLEDTLVQ---SNG-NPQFLDSLVVFEAL
RACCRTKV-PEIQISALDCLSKLFSFKALDETVLVNPPDSTASNDQTNVT-NNNGITPPP
RMK--------LVDAAMDTIVDCFDGEATDSKVELQVVRALASCILTDD-PASNCHGASL
LKAVRQIYNIFILSLSSSNQGIAQATLTQIVNTIFDRIKV-VSP----------------
---NP---RSASRNSLKKDQSEAPTPTLEQTQ----------------------QPLTLQ
NFE-------------------------TLNEEEVMQI-------DDNDNDNSTDQET--
--SAASEQSLIVKDAFLVFRVMAKLSIKPLGDN--MDMRSYGVRSKLLSLHIIHSIIRDH
IDVFLSHSITIS---GK----SQTSFVDSIKQYLCLALARNAASPISPVFEVTLDIMWLL
ISNLRSAFRREIPVFLTEIYFPISDLKTSTSHQKRYFLSIIQRLCNDPRTLIEFYLNYDC
A-SNMPNVMESIVDYLTRLALTRVDITPSQRAYYDEQLSKPLATYNLSQ-------LPLL
SISNIVSSYPANQ-PLLFPVE---------FALKMTSLNCMVAVLRSLSSWAHKALGP--
----------------ATTLKTNNRVSVDSAFVD------GKRSSTFS---SLSCIN-NN
SANNIANGDDES-------------LHQSEASEE-VDDPTQFENLKLRKTELQRCILLFN
FKPKKGMEELLQKGFIKDKSPQVISKWLLNTSGLDLAAVGDYLGEGSDENIEILHAFVDA
LDFNGLTLVDALRLFLQKFRLPGEGQK-IDRFMLKFAERYVDQNPSKFTSL-TAYTLSYS
II--MLNTDLHSTRIK-NKMTLEEFINNNRGIDNGKDLPREFMIEVFNEIAANEIKLQSE
QHQAMLAGDINPV---QQQ-SAFAFFS--GKDLEREAYMQVSKEISSKTELVFKNWDKSK
PDHK------VYYAASHFEHVRSIFETLWMSFLAALTPPFRDYNDLETTNICLEGLKISI
KIAASFGIDYARTSFIGALIQFANLQNVQELQPKNVNAIIVLLEVAISEGNFFR-ESWKD
VLIIASQVERLQLISKGVDGESVPDVTQA-------------RLANHRSSFDSTRS-TS-
---MSFFERWT-KKSTPIEIAQEKHHNQTLSPEIYKYISSSKLVVLIDRIFTNSAKLSAQ
GILDFIKALIQVSREEIESSQDAATPRMFSLQKMVDVCYYNMDRIRLEWSPLWAVMGEAF
NWTATNSNLAVVFFAIDSLRQLSIRFLDIEELPGFEFQHDFLKPFQHIVANTTNTDVQEM
CMECFHIFILTKCDKIRSGWKPILESLQYCAKSSK-------------------ESVVMK
TYQLVTVDIMKDHFESVFVQEDAFAELVGVLREITKNKKFQKLSLHALKSMKKVYQQVAV
ICF-K------------------------------KNS---------AHLLHTKDMFEDI
WFPVLYSFNDTIMTAEDLEVRSRALNFMFDALVEYGGDFGEAFWMQICNRLLFPIFGVLS
RHWEV-NQFNSH-------------------DDLSVWLSTTLIQALRNMVALFTHYFESL
NQMVGGFLDLLVSCICQENDTIARIGRSCLQQLILQNMTKFKENHWEKITGSFSKLFELT
TATELFDYDPLKRG-R-------------------------QAS-----TD--GP-----
------------------DTTVS--PDIDKEVERAQREENSVDVGNDT-------T----
-----------------------------------DVEK-SVKRLVRTKSSEDIRHRISV
KNAIVVKCVLQLLMIESLSELFSDEKFINSIPLPQAIQLTNLLETSYEFARDFNDDFDLR
NRLVNSRIVDKIPNLMKQETSSAAVLIDILFKLYLNDES-ASTET-------KENLLKRL
LSNCTQIISRYIALDEGTMERTISTWRPVIVEILLGYYEFDDDDFKKNSLAVYNLVLQIL
DKPC---PTELRNAIRIFLSR---------------------------------------
------------------------------------------------------------
------------------------IGELYLSID---------------------------
------------------------------------------------------------
-------------------------------------------------------
>NP_986520_Eremothecium_gossypii
------------------------------------------------------------
----------------------------------MASSVDRVNEVSP----------PES
V--------------------------------QKENMSNNSTEDVAEHV---QVGKEVI
SGTNANGVAQKKTFDEPVIEISTPASVQKENMSSNSVEDVAQHVQMGADAIPDTSANSSD
QNN-----------------------------ALGESTKVEQTSEDGDERFV--------
--------------KGPVEATGNSTAPSPPTSQDNLKRHTRA-YSNVS--GSPWTMKSAV
HLVKTTLEGILQAKSMHKHPNNEKLVEKTVKNLTEQLLQ---SEN-DPKFLDSLLVFEAL
RACCRTNV-PEIQVSALDCLSKLFAFKALDENVLVNPPNSAASNDQGTTL-PDSGVTPPP
RMR--------LIDAAVDTITDCFDGEATDGKVELQVVRALASCILTDE-PYCNCHGASL
LKAVRQIYNIFILSLSSSNQGIAQATLTQIVNATFEKINV-VSL----------------
---YP---PSFSQNSLRKEPLEHYSPTSVEDQ----------------------PPLTLQ
NLE-------------------------SFNEEHEGQL-------DSMD----TEHDA--
--STTDEQSLIVKDAFLVFRVMSKLSVKPLDDN--LDMRSYAVRSKLLALHIIHSIMRDH
IDVFLSHNVLLP---GK----QNTTLLNGVKQYLCLALARNAASPIAPVFEITFEIMWLL
VSNLRSEFKREIPVFLTEIYFPISHMKSSTPHQKRYFLSVIQRLCNDPRTLIEFYLNYDC
D-SSMPNIVETVVDYLTRLALTRVDITASQRAYYDEQVNKPLATYNLSQ-------LPLL
SISNVSSMSVAPQ-QLQFPVE---------FALKMTSLKCMLAVLRSLNSWADKATAP--
----------------NGTL-NHNRASVGSSTIE------RKHSSAFS---SFS-----H
TMNTTPVGDQNS-------------VQQSEASED-IDDPTQFENLKLRKTELQKCIRLFN
FKPHKGIQDLLKLGFIKDTTPNAIAKWLLYTPGLDLAAVGDYLGEGSEENIAIMHAFVDE
LDFSNLSLVDALRVFLQRFRLPGEGQK-IDRFMLKFAERYVDQNPDRFATL-TAYTLSYS
II--LLNTDLHSSQIK-NKMTLDEFVDNNRGIDNGKDLPRELLAQLFNEIAQNEIKLQSE
QHQAMIAGDLNPV---HQQ-SAFAFFS--GKDLEREAYMQLSKEISSKTELVFKNWEKAK
SGDK------VFYAASHVEHVRSIFETLWMSFLAALTPPFKEYDDLETTMMCLEGLKMSI
KISTRFGIDYARASFIGALIQFANLQNIQEIQPKNVNAIIALLEVALSEGNFFR-DSWRD
VLVIASQVERLQLISKGVDGESVPDVAQA-------------RLANHRSSFDSTRS-MS-
---MSFFERWT-KKSNPIEIAQEKHHNQSLSPEIYDYISSSKLVVLIDRIFTNSSKLSGQ
GIMDFIKALIQVSREEIESSQDAATPRMFSLQKMVDVCYYNMDRIRVEWTPIWAVLGEAF
NWTATSPNLAVVFFAIDSLRQLSIRFLDIEELPGFEFQHDFLKPFQHIIQNTTNTDVQEM
CMECFRNFILVKSTTLKSGWKPILESLQFCARSSK-------------------ESIVLK
TYQLITVDVMKDHFESVFVQEDAFIELVGVLREITKNRKYQKLSLHSLKSLKKIYQKVAE
LCF-K------------------------------KEN---------QHLLHGKDIFEDI
WYPVLYSFNDAVMTADDLEVRSRALNFMFDALVEYGGEFGISFWESVCTRLLFPIFGVLS
KHWEV-NQFNSH-------------------DDLSVWLSTTLIQALRNMVALFTHYFDSL
NEMLDGFLVLLVSCICQENDTIARIGRSCLQQLIIQNTNKFGTTHWEQVTNSFARLFELT
TATELFESDPLKRG-R-------------------------KPSVATINTN--GT-----
------------------AETQSCASDVDREVERAQREEKGEDVGNAS-------T----
-----------------------------------EEDK-PMSRLVRTKSSEEIGHRVSI
KNTIVVKCVLQLLMIESLSELFADENFANAIPFKNAIRLTSLLESSYWFARDFNDDFELR
NRLVNARIVDKIPNLMKQETSSSAVLIDILFKIYLNDET-PDSET-------SADLLARL
VGICTQIVVRYVALDEATMERTIATWRPVIVEILLGYHELDDDDFRSQSPAMYKLVLQVL
DKAC---PLDLRHAIKVFLSR---------------------------------------
------------------------------------------------------------
------------------------VGDLYLV-----------------------------
------------------------------------------------------------
-------------------------------------------------------
>XP_453828_Kluyveromyces_lactis
------------------------------------------------------------
------------------------------------------------------------
------------------------------------------------------------
------------MSEEPVDRTNPAIAEERDIQALDSTTTVDINV---------N-SVTDA
DAN-----------------------------VENNTPDVPDVDVTPSPSAN--------
--------------KTVNSNTEGAA-------------HARN-ASIVS--MNNANIKSVV
LFVKSTLESIMKSKELKKLTSCQKDIERTLKSLEQTSAA---PTG-TSVEIDSLLVFEAL
RSCCRSKI-IDIQIKALDCFAKLFSFQALDESLLVNPPDSMASNDQNP---ENIGITPPP
KQK--------LIDAVIDTICDCFEGENTDSRVELQVVRGLASCILIDE-ATSCVHGASL
LKAIRQIYNIFIFSLHSSNQGIAQATLTQIVTTVFDRIDV---K----------------
---SLNQQRSLSTISLKNAASTNGGTSTPSSE----------------------HPLTLQ
NLD-------------------------TLNDETERLV-------D--EEENFQKPDD--
--SITDEQALTIKDAFLLFRAMAKISAKPLEDS--LDMRSHVVRSKLLSLHTLHSILKDH
IDVFLSQNVRVP---GK----EQVSLVHAVNQYLCLSLARNAASPIAPVYEITLEIMWLI
ISNLRSEFKREIPVFLTDIYFPIADLKSSTNHQKRYFLSIIQRVCNDPRTLIEFYLNYDC
D-SHMPNVVELIINYLTKLALTRVDVTTSQRAYYNDSLSKPLATFSYTQ-------VPLL
SISNIPSSS-DSS-QLPFPVD---------YALKQMALTCMVAFLTSLSSWAHKAL----
----------------NSSSINTVGSSQSKALSQ------RADSSTLL--SSNRPRS-TS
ALSSVSNTDTNS-------------VSESTTNEE-VDDPLQFETAKLRKTELLNCVKLFN
YKTKKGIAESIKKGFIEDDSSVAIAKWLLNTDGLDLSAVGEYLGEGNEKNISIMHAFVDQ
FEFTNLSIVSALRLFLQKFRLPGEGQK-IDRFMLKFAERFVDQNPNVFSKADTAYVLAYS
II--LLNTDLHSTQIK-KKMTLEEFIENNSGIDNGKDLPREYMEQIFEEISNHEIKLLSE
QHQAMISGDATAA---LPQQSSFGFFN--GKDYEREAYIQVSKQISSKTELVFKNLSKNK
DT--------VYYAASHVEHVKSIFETLWMSFLAALTPPFKEYNDIETSDLCLKGIKTSI
KIAATFGIDYARASFVGALIQFANLQNLEEIKIKNVYAIITLLEIAVSEGNYMK-DSWKD
ILVIVSQVERLQLISKGVDRETVPDVTQA-------------RLANHRSSFESTRS-SS-
T--QNFFDRWT-RKATPGEIAQEKHYNQTLSPNISKFITSSELVVLIDKIFTNSSALSGS
AIVDFIKALTEVSFEEIESSQNATTPRMFSLQKMVDVCYYNMDRIRLEWTPIWNVMGEAF
NRIATESNLAVVFFAIDSLRQLSMRFLDIEELTGFEFQLDFLKPFEHTVENTRDIDVQEM
CIECFHNFILTKSGKIKSGWKPILKSLQYTAQSPN-------------------ERIVTR
TYELVSYDIVKDHFYDVFALDDSFVDLVVVFKEITKNQKHQKLALHSLETLKRITNQVAD
LCF-K------------------------------NHD---------HQLLQGKDEFEDV
WLPLLFCFNDTIMTAVDLEVRSRALNYMFDALVANGAEFDEEFWNKICTQLLFPIFGILS
KHWEV-NQFNSH-------------------DDMSVWLSTTLIQALRNMVALFTHYFESL
NGLLDGVLGLMVSCICQENDTIARIGRSCLQQLILQNMSEFNDTHWHQVTEAFSTLFQLT
TANELFESDPLKQG-R-------------------------RKSVPNTA-------GTDS
---TTPTNN---------TTKESNNSNVEEEVERAIAEENGQDVGNEQ-GTISNG-----
-----------------------------------DIDALPPRRLVETKSTEELKQKVSV
KNTIVVKCILQLLMIESLSELFEVEQFINSIPFDEAIKLTTLLERSYEFARDFNDDYELR
TRLVEARVSNKIPNLAKQETSSSAVLINILFKLYLNRES-SENGSTKEIKKNQKNLLQRL
VGICVSIVQRYVAMNDGVSERAANNWRPVIVEIIQGYSEFDDNDYKQQCKTMYDLILQIL
DKPC---PDDLRHVIRLFLTR---------------------------------------
------------------------------------------------------------
------------------------TRDIFLDSEKV-------------------------
------------------------------------------------------------
-------------------------------------------------------
>XP_022676991_Kluyveromyces_marxianus
------------------------------------------------------------
------------------------------------------------------------
------------------------------------------------------------
------------MPEEATESTGPVVSVEPDVQIPESPKTVAMKI---------DESHSEN
GSN-----------------------------RETKPPSVHNLAVNTSKTA---------
--------------------TNG---------------HARS-LSVVSNNVNNTNIKSVV
LFVKSTLQEVTKAKEMKKLTSCQKDIDRTLSSLDQSLESVGNATN-VSIEMDSLLVFEAL
RSCCRSKV-VDIQIKALDCLSKLFSFQALDESLLVNPPDAMASNDQNQ---ETAGITPPP
KLK--------LVDAVIDTICDCFEGENTDPRVELQVVRGLASCILTDE-PTSSVHGASL
LKAIRQIYNIFIFSLNSSNQGIAQATLTQIVSTVFDRIDI---K----------------
---GLNQQRSLSTISLRNGGSTNEESSTPASE----------------------HPLTLE
NLD-------------------------TLNAETERLV-------D--EEENTRKVDE--
--YITDEQALTIKDAFLVFRAMAKISAKPLEDS--LDMRSHAVRSKLLSLHTLHSILKDH
IEVFLSHNVRVP---GN----DQSTLVHAINQYLCLSLARNAASPIAPVYEITLEIMWLI
ISNLRSEFKREIPVFLTDIYFPIADLKTSTNHQKRYFLSIIQRVCNDPRTIIEFYLNYDC
D-TQMPNVVELIVNYLTNLALTRVDITSSQRAYYTESLSKPLATFTYTQ-------VPLL
SISNIPSAS-DSS-QLPFPVD---------YALKQTALTCMVAFLKSLSSWAHKAL----
----------------NAATMSSVGSGQLKSLSQ------RADSTSFL--STNRPRS-SS
ALSAVSNADTNS-------------VSESTVNDE-TDDPQQFENAKLRKTELLNCVKLFN
YKSKKGINEAIKKGFIKDDSNDAIATWLLNTDGLDLSVVGDYLGEGDEKNIAIMHAFVDQ
FDFTGLTIVNALRQFLQKFRLPGEGQK-IDRFMLKFAERYVEQNPHVFSKADTAYVLSYS
II--MLNTDLHSNQIK-KKMTLEEFIENNAGIDNGKDLPREYMEQLFDEIANNEIKILSE
QHQAMVSGDASAV---LPQPSSFGFFN--GKDYEREAYIQVSKQISSKTELVFKNLSKNQ
DT--------VYYAASHVEHVKSIFETLWMSFLAALTPPFKEYNDIETSELCLKGITTSI
KIAANFDIDYARASFVGALIQFANLQDLEEVKVKNIYAIRNLLEIAISEGNYMK-DSWKD
ILVIVSQVERLQLISKGVDRETVPDVAQA-------------RLANHRSSMDSTRS-SA-
N--QSFFDRWT-RKATPVEIAQEKYQNQTLSPNIAKLITSSELVVLIDKIFTNSSALSGS
AIIDFIKALTEVSLEEIDSSQNATTPRMFSLQKMVDVCYYNMDRIRLEWTPLWNVMGEAF
NKIGTESNLAVVFFAIDSLRQLSIRFLDIEELSGFEFQLDFLKPFEHIVENTKDIDVQEM
CIECFHNFILTKSGKIKSGWKPILKSLKFTAQSPN-------------------EKIVTR
TYELVSQDIVKDHFYDVLAIDDSFVDLVLVLKEITKNQKHQKLALHSLETLRKITGQVAE
LCF-K------------------------------DSE---------NPILQGKDEFEDI
WLPLLFCFNDTIMTAVDLEVRSRALNYMFDALVANGSEFSVEFWNKICTQLLFPIFGILS
KHWEV-NQFNSH-------------------DDMSVWLSTTLIQALRNMVALFTHYFDSL
NGLLSGILGLMVSCICQENDTIARIGRSCLQQLILQNMSEFTDTHWHQVTEAFGTLFQLT
TANELFESDPLKQG-R-------------------------RKSVPNTATT--SASATTA
---TAPSTNGTATGSTADTTSEAENSKAEEEMERAIAEENGQDVGNEQEGAMGSGE----
-----------------------------------DIDVLPPQRLVVTKSSEALKQKVSV
KNTIVVKCILQLLMIESLSELFEVEAFMNTIPFDDAIKLTKLLESSYEFARDFNDDYELR
TRLVEARVSNKIPNLAKQETSSAAVLINILFKLYLNRDP-PESDA---VAKHQA-LLERL
VSICVTIVQRYVAMNDGVSERAVNNWRPVIVEIIQGYSEFDDSDYKVQCKTMYDLILQIL
EKPC---PDDLRYAIRVFLTR---------------------------------------
------------------------------------------------------------
------------------------IRETFLEDDQSEETPVA-------------------
------------------------------------------------------------
-------------------------------------------------------
>XP_022627704_Lachancea_lanzarotensis
------------------------------------------------------------
------------------------------------------------------------
------------------------------------------------------------
-------------------------MPQGE----SSQ----------------NRSDSAG
EET-----------------------------ASVASLSFQQTSSSTPDTPT--------
--------------RNNGAAHET---------------HSRKLSTTSS--VGQNNVRSTI
GLVKATFENILQQKDMKKRVDVQKSIERSLKALDDSLAS---TNN-EPRFLNSIVVFEPL
RLCCRTKS-TQIVLSALDCLSKLFSFQALDGNTMVNPPNSMASNDQNDA--TNSGITPPP
KQR--------LIDAAIDTVTDCFEGEGTDSRVELQVLRALASCILTDA-SVTVCHGQPL
LKAIRQIYNIFIYSLNSSNQGIAQATLTQIVNLVFDKVGRGLNS----------------
---GPSLTTSASRAT---LPVTASET----SI----------------------RPLTLQ
NLE-------------------------NLNAEQERIV-------D--------EDSD--
--ELEDEKALLIKDAFLVFRAMTKISAKPLEDN--TDMRSHAVRSKLLSLHIIHSIIRDH
IDVFLSQDIILP---GK----DQTSLVNSIKQYLCLLLSRNAASPVAPVFEVTLEIMWLM
ISNLRSEFKREIPVFLTEIYFPISDLKSSTPHQKRYFLSVIQRICNDPRTLIEFYLNYDC
D-PHLPNTVEIIVDYLTRMALTRIEITPSQRAYYDEQRSKPLASYNLAQ-------LPLL
STSNLSSSS-ASD-NLNFPVE---------FALKMKSLSCMVAVLRSLSSWAHKALKS--
----------------NGSGANFTQARTRST-------------STFAVANGRKTLS-AR
SSSTDVNGDANGDSRTASID-----QSQTDAAQD-GDDPAQFENLKLRKTELQDCINIFN
YKPKRGLKELIERGFIPDDTPPSIAKWLLDTEGLDLAAVGDYLGEGDDKNIAVMHSFVDR
FEFKALSLVDALRIFLQKFRLPGEGQK-IDRFMLKFAERFAEQNPGQFAKADTAYVLSYS
II--MLNTDLHSSQIK-NKMTLQEFIENNAGIDNGNDIAEEYMVKLFHEIAENEIKLQSE
QHQAMLSSDASTT---QQQPSAFSFFS--SRDLNREAYMQVSKEISSKTELVFRNFPKTK
GNES-----VVYHAASHIEHVKSVFDTLWMSFLAALTPPFKEYDDFASTDMCLDGIKLSI
KISATFGNDYARASFVGALVQFANLQNLQELKIKNINAIIVLLELSLTEGNFLK-DSWKD
VLLLVSQVERLQLISKGIDGQFLPDVKQA-------------RLANSRSSFDSNRS-AS-
---MGFFERWT-KKYTPIELAQEKHHNQILSPEISKHISSSQLVLLIDRIFTNSSSLTGS
AIVDFIKALTEVSFEEIDSSHNAASPRMFSLQKMVDVSYYNMDRIRVEWTPIWAVMGDAF
NKIVTNSNLAVVFFAIDSLRQLSMRFLDIEELSGFEFQLDFLKPFKYATYNTLNPEVQEM
CIECFKNFILTKSSKIKSGWKPILESLQFTAKSSH-------------------ETIVVK
TYQLVANDIVKYHFESVFAQDNSFTDLVDVLREITKSQKFQKLSLHSLEVLKGIIEKVAD
LCFSN------------------------------EES---------SNLLHGKDLFHDV
WFPVLFCFNDTIMTAEDLEVRSRALNYMFDALVAYGGKLSDEFWTSICTKLLFPIFGALS
KHWEI-NQFNSH-------------------DDLSVWFSTTLIQALRNMVALFTHYFDSL
KDMLDGFLGLLVSCICQENDTIARIGRSCLQHLIIQNASKFSDEHWDQITAAFGSLFELT
TANELFDLDPLHQG-R-------------------------RPSHSTTEVD--GE-----
------------------IS-------IEEEIARAHQEEHGEDVGNAD-------T----
-----------------------------------EVEK-PTRRLVQTKSSENLKRTIST
KNAIVVKCVLQLLMIESLSELFEDEGFSNNIPYKEAIKMTNLLEKTFAFARDFNDDFGLR
SRILSARLVDRIPNLVRQETSASAVLINIMFKLLLNSER-QSEEE-------RKQLSERL
VAISVGIIQKYVKLDDRTMEHIIVSWRPVVVEILQGYVEFDDKDFKENRSVMFDLALQIL
DKSL---STDLRLALKEFLSR---------------------------------------
------------------------------------------------------------
------------------------FGQTYL------------------------------
------------------------------------------------------------
-------------------------------------------------------
>XP_002554603_Lachancea_thermotolerans
------------------------------------------------------------
------------------------------------------------------------
------------------------------------------------------------
-------------------------MTQNEAHSASSE----------------TPSAPAG
EDN-----------------------------ASIASVSVQQGVSPTSDSYA--------
--------------R---SANGG---------------HSRQ-TSTAS--VGQHNLRSTV
VLVKTTFESILQQKEIKKFSDTQKSLERSVKKLDETIAS---TNN-DPKFLDSILIFEPL
RLCCRTKA-TNIVIKALDCLSKLFSFQALDHSIMVNPPNSMASNDQSNA--PAAGITPPP
KQR--------LIDAAIDTITDCFEGESTDSRIELQMLRALASCILTDN-AISMCHGQSL
LKAIRQIYNIFIYSLSSTNQGIAQATLTQVVNSVYDKLNDGLST----------------
---APVPNRSTSKVSLKGLPSEGSETQSPDSS----------------------KPLTLQ
NLE-------------------------NLNDEQERIV-------D--------EQQE--
--EIEDEKALLVKDAFLVFRAMAKISAKPLEND--TDMRSHAVRSKLLSLHIIHSIIKDH
IDVFLSQELILP---GK----ENSSLVDAVRQYLCLLLSRNAASPISPVFEITLEIMWLL
ISNLRSEFKREIPVFLTEIYFPISELKTSTAHQKRYFLSVMQRVCNDPRTLIEFYLNYDC
D-AHLPNVVEIIVDYLTRMALTRVEITPSQRAYYDEQRTKPLATYNLAQ-------LPLL
SISNLSSSN-TTE-NANFPVE---------FALKMTSLSCMVAVLRSLSSWAHKAL----
----------------NPKDLNSTGSRLRATSV-----------STFG---GRRPLS-AR
SSTVEVNGEG----VTANLDLERGEQQQNETFEE-GDDPMQFENLKLRKNELQDCINIFN
YKPKKGIKELVEKKFIPDDSPASIAKWLLETDGLDLAAVGDFLGEGDDRNIAIMHAFVDE
FNFSKMSLVEALRIFLQKFRLPGEGQK-IDRFMLKFAERYVDQNVGQFAKADTAYVLSYS
II--LLNTDLHSSQIK-NKMTLQEFIENNAGIDNGNDLPEEYLVQVFNEIAEDEIKLQSE
QHQAMLTGDVNPV---QQQQSAFNFFS--SRDLNREAYMQVSKEISSKTELVFKNLTKHR
GKEN-----NTYYAASHIEHVKSVFDTLWMSFLAALTPPFKEYDDSVTTDMCLEGIRISI
KISATFGNDYARTSFVGALVQFANLQNVQEIKAKNINATIVLLELALTEGNFLK-ESWKD
VLLVVSQVERLQLISKGVDGQTLPDVSQA-------------RLANSRSSFDSTRS-AS-
---MGFFERWT-KKSTPIELAQEKHHNQILTPEISKYISSSHLVVLIDRIFTNSSNLTGA
AIVEFIKALTEVSFEEIESSQNAASPRMFSIQKMVDVCYYNMDRIRLEWTPIWAVMGEAF
NRIGTNPNLAVVFFAIDSLRQLSMRFLDIEELSGFEFQHDFLKPFEYITYNTTDTEVQEM
CVECFKNFILTKSSKIKSGWKPILESLQYAAKSPK-------------------ETIVVK
TYQLVADDIVRNNFESVFSQDNSFNDLVAILKEITKNQKFQKLALHALEVLKKITQKVAD
VCF-K------------------------------KDA---------AALLHGKDLFHDV
WFPVLFCFNDTIMTAEDLEVRSRALNYMFDALVAYGGEFDDSFWTSICTKLLFPIFGVLS
KHWEV-NQFNSH-------------------DDLSVWLSTTLIQALRNMVALFTHYFSCL
NKMLDGFLGLLVSCICQENDTIARIGRSCLQHLILQNISKFDDTHWSQITAAFSRLFELT
TAHELFDMDPLHQG-R-------------------------RQSESAAKSE--NA-----
------------------AT-------VEEEVERAHQEEEGEDVGNVD-------T----
-----------------------------------EAEK-PSKRLVKTKSSEDLRRRLSA
KNAIVVKCVLQLLMIESLSELFEDDGFSNHIPYKESIKLTNLLQNTYEFARDFNDDFELR
TRLLNARLVDKIPNLTKQETSASAVLINIMFKLFLNSEK-ESKDE-------KKKLSERL
ISISVRVVQKYVSLDDRSTERDINAWRPVVVEILQGYYEFDDSDFKENCPVMYELAMQIL
DKSV---PTDLRLAIKDFLTR---------------------------------------
------------------------------------------------------------
------------------------VGELYL------------------------------
------------------------------------------------------------
-------------------------------------------------------
>XP_020056151_Aspergillus_aculeatus
------------------------------------------------------------
---------------------------MAEVENGSV---NE-PAQTSPVVPQADNKDAAA
-AVLTR-SD-DDSVP----HD-KQTLPAESERQQI-GTDQPDENAQSSTEPESTA--DTE
SADQIATPTDAAVP-----QDPHVQHDSESNLNVKAPESQPEDSATNVEKEAPSER----
------------------------------------------------------------
-------------------HDVASIPPRDELGPDTR-MRSDSRSTTATVATHRSVTLSST
VFIVSALDAIGASKEARRSKQLEDAVKSALSNVKQSDGQ----------PIDPEVIFRPL
QLATKSFS-IPLQVTALDCIGKLITYSYFAFPSAH--ESKTSENEG-----------TPE
QPP--------LIERAIDAICECFENEATPVEIQQQIIKSLLAAVLNDK---IVVHGAGL
LKAVRQIYNIFIYSKSSQEQQIAQGSLTQMVSTVFDRVNVRLELKELRLRE---GDKGHG
SSSDNVTLE---------AADAPQ--EDEHVHDEVHGAS----SDHPVSKEPG-EKLTLQ
SFESNK--EVTTVNDNAPTMVTRAR-N-QRPARTSSGTFT-----EES---DSTADDD--
-----E-DEIYVKDAFLVFRALCKLSHKNLNHDQQQDLKSQNMRSKLLSLHLIHYLLNNQ
ANAFASPLLTIKNSSTSSGTSDAMTFLQAVKPHLCLSLSRNGSSSVPRVYEVCCEIFWLM
LKHMRVMMKKELEVFLKEIYLTILEKRNSPAFQKQYFMEILERLAGDPRALVEIYLNYDC
DRTALENIFQNIIEQLSRYASIPVTVTHAQQQQYQEHHVKVSSVG--SDWHQRGSFPPSL
TTANVANVPQPS--LQNVPPE---------YTQKNQAVVCLVEILQSLDNWASQRLVD--
--------------QSA--SIPHSSSQKSIDNPR------DSIDMNTASFLSSPRIE-GI
EGI-T---TPVA-----------------------EDDPSQIEKVKQRKTAFTNAVQQFN
FKAKRGIKLFIQEGFVRSSSPEDIAAFLYRNDRLDKAMLGEYLGEGDAENIAIMHAFVDQ
MDFSKRRFVDALRQFLQNFRLPGEAQK-IDRFMLKFAERYVTQNPNAFANADTAYVLAYS
VI--MLNTDQHSAKIKGRRMNKEDFIKNNRGINDNQDLPDEYLCSIFDEIAQNEIVLDTE
REHAANLGIPTS-APAGLATRAGQVFATVGRDIQGEKYAQASEEMANKTEQLYRSLIRAQ
RKTAVKEALSRFIPATSIRHVGSMFNVTWMSFLSGLSAPMQDTQYLELIRLCMEGMKLAI
RISCAFELETPRVAFVTALAKFTNLGNVREMVAKNVEALKALLDVALSEGNHLK-GSWRE
ILTCVSQLDRLQLLTDGVDEGSLPDVSRA---RIVPQP----SSDGSRKSMQAARR-PRP
RSLNGPSA-FR--------------------TEVAMESRSVEMIRGVDRIFTNTANLSHE
AIIDFIRALSEVSWQEIQSSGQTDSPRTYSLQKLVEISYYNMTRVRIEWSKIWEVLGQHF
NQVGCHSNTTVVFFALDSLRQLSMRFMEIEELPGFKFQKDFLKPFEHVMANSSAVTVKDM
ILRCLIQMIQARGDNIRSGWKTMFGVFTVAAREPY-------------------EGIVNM
AFEHV-TQIYNTRFGVVITQG-AFPDLVVCLTEFSKNSRFQKKSLQAIETLKSTVSKMLR
TPECP----------------------LSHR-GTSSEGAHED-ATNLTQQLTRQSKEEQF
WYPILIAFQDVLMTGDDLEVRSQALTYLFETLIRHGGEFPQEFWDVLWRQLLYPIFVVLQ
SKSEM-SKVPNH-------------------EELSVWLSTTMIQALRNMITLFTHYFDAL
EYMLDRILELLTLCICQENDTIARIGSNCLQQLILQNVTKFKQEHWNKVVGAFVELFTKT
TAYDLFTAAASITS-K-PSSTQAKPANGETATGE-DS----ANESAETSSVQETSSVDPS
---KINGSQ-NV-------ASEHEEGDM--PTA------SNAA-----------------
-----------------------------------LEDYRPQT-EAQQQPAAVTVARRRF
FNRIITNCVLQLLMIETVHELFSNDKVYSQIPSNELLRLMGLLKKSYQFAKKFNEDKELR
MQLWRQGFMKQPPNLLKQESGSAATYVHILFRMYHDERD-ERKSS-------RAETEAAL
IPLCADIIRSFVLLDEDSQHRNVLAWRPVVVDVIESYTNFASEGFNKHIETFYPLAVDLL
GRDM---NPEVRLAVQSLFRR---------------------------------------
------------------------------------------------------------
------------------------VGEVKLGLPPRP-QS---------------------
----PAGHRNSV-------------TS--QLSRKHSSGR---------------------
-------------------------------------------------------
>XP_001273408_Aspergillus_clavatus
------------------------------------------------------------
---------------------------MAEVENGSS---QE-PNQPSMVVSQGDNKDNIV
-DVSTH-SDPPVTAD----KD-KPSLPLESERLKI-DIDQVADSIPPEIRIESSE--DTE
TPPRPSSPPNDAAETQDTENSSASQLDLRPDVADDSEN-VQAETL---ERNAPVDK----
------------------------------------------------------------
-------------------PD-GGFPAQYELTPDAR-QRSDSRSTTATYATHRSVPVSSA
VFIVTALDTIGSSKEAKKSKELEDAVKSALANVKQSDRQ----------SIDPEAIFRPL
QLASKTMS-IPLQVTALDCIGKLITYSYFAFPSSQ--ERRESEAEP-----------TAD
QPP--------LIERAIDAICDCFENEATPIEIQQQIIKSLLAAVLNDK---IVVHGAGL
LKAVRQIYNIFIYSKSSQNQQIAQGSLTQMVSTVLDRVRVRLELKELRMRE---AERGQD
NTPDA--LE---------TPEMSQPTDQDQASDAASVAASVVIPDQPVIKEPG-EKLTLQ
SFESSK--DVTSVADNAPTMVTRAKLG-QKRAHSLSSVSM-----EDREDGDATTDDD--
-----E-DEIYIKDAFLVLRALCKLSHKILSHEQQQDLKSQNMRSKLLSLHLIHYLINNH
VAVFTSPLLTIRNSSNS---SDAMTFLQAVRPHLCLSLSRNGSSSVPRVFEVCCELFWLM
LKHMRVMMKKELEVFLKEIYLAILEKRNSPAFQKQYFMEILERLADDPRALVEIYLNYDC
DRTALENIFQNVIEQLSRYSSIPVTISTMQQQHYQEHHVKISRVG--ADWHQSGTLPPTL
TTAHIASTQQAA--AQSVPSD---------FVLKNQALECLVEILRSLDNWASQRIVD--
--------------PTP--AVATALSQKSIDNSR------DSLDTNAPTFVSSPKIE-GV
DGS-TGQSTPVA-----------------------EDDPSQIERIKQRKTALMNAIQQFN
FKPKRGIKLFIQEGFVRSDSPEDLGSFIFRNDRLDKAMIGEYLGEGDAENIAIMHAFVDQ
MEFSKRRFVDALRQFLQHFRLPGEAQK-IDRFMLKFAERYVTQNPNAFANADTAYVLAYS
VI--MLNTDQHSAKIKGRRMTKEDFIKNNRGINDNQDLPDEYLGSIFDEIANNEIVLDTE
REHAANIGIPTS-TTGGLASRAGQVFATVGRDIQGEKYAQASEEMANKTEQLYRSLIRAQ
RKTAVREALSRFIPATSVRHVGSMFNVTWMSFLSGLSAPMQDTQNLEIIRLCMEGMKLAI
RISCAFDLETPRVAFVTGLAKFTNLGNVREMVPKNVEALKVLLDVALNEGNNLK-SSWRE
VLTCVSQLDRLQLLTDGVDEGSLPDVSRA---RIVPQA----LSENSRRSMQSSRRPPRP
RSVNGPTA-FR--------------------SEVAMESRSAEMIRGVDRIFTNTANLTHE
AIIDFVRALSEVSWQEIQSSGQTESPRTYSLQKLVEISYYNMTRVRIEWSKIWEVLGQHF
NQVGCHTNTTVVFFALDSLRQLSMRFMEIEELPGFKFQKDFLKPFEHVMANSNAVTVKDM
ILRCLIQMIQARGDNIRSGWKTMFGVFTVAAREPY-------------------EGIVNM
AFEHV-TQIYNTRFGVVITQG-AFPDLIVCLTEFSKNSRFQKKSLQAIETLKSTVTKMLR
TPECP----------------------LSHR-GAVSEGIQDE-STNLAKQLSRQSQEEQF
WYPILIAFQDVLMTGDDLEVRSRALTYLFDTLIRYGGDFPQEFWDVLWRQLLYPIFVVLH
SKSEM-SKVPNH-------------------EELSVWLSTTMIQALRNMITLFTHYFDAL
EYMLGRILELLTLCICQENDTIARIGSNCLQQLILQNVGKFKQEHWTKVVGAFVELFSRT
TAYELFTAAASISS-K-PN----KTANGDISGNE-DG--SQSSESAEKVPDQDAHS-DAP
---KTNGSQ-TM-------THEHEDGDM--PAA------SNPE-----------------
-----------------------------------LEDYRPQA-DAQQQPAAITVARRRF
FNRIITNCVLQLLMIETVHELFSNDKVYAEIPSRELLRLMGLLKKSYQFAKKFNEDKELR
MQLWRQGFMKQPPNLLKQESGSAATYVHILFRMYHDERE-ERKSS-------RGETEAAL
IPLCADIIRSFVRLDEESQHRNILAWRPVVVDVIEGYTNFPSEGFDKNVEIFYPLAVDLL
GRDL---NPEIRLSLQSLLRR---------------------------------------
------------------------------------------------------------
------------------------IGEAKLGIPA-A-QT---------------------
----PISPRSSI-------------SQ--QYARRHSRDS---------------------
-------------------------------------------------------
>XP_001261517_Aspergillus_fischeri
------------------------------------------------------------
---------------------------MADVENGSS---QE-PNRTSVVLPQGDNKENTV
-DTSTP-VESENVVE----EDSKPSLPLESQRQKI-DIEEVTDSSSPQIKVDSSE--VTE
TADKPPSPPNDAADAEHPEKHGSPQPESKANDVASSGN-DQAEAP---PGDSAGDK----
------------------------------------------------------------
-------------------QD-DGAVPQFELTPDTR-LRSDSRSTTATYATQRSVPVSSA
VFIVNALETIGASKEAKKSKELDDAVKSALANVKQSDRQ----------PIDPELIFRPL
QLATKSFS-IPLQVTALDCIGKLITYSYFAFPSSQ--DRKGSETEA-----------TPE
QTP--------LIERAIDAICDCFENEATPLEIQQQIIKSLLAAVLNDK---IVVHGAGL
LKAVRQIYNIFIYSKSNQNQQIAQGSLTQMVSTVFDRVRVRLELKELRLRE---GERGQE
NTPDAATAE---------TVEVPLSTDQDQASDAASVVA----PDQPVAKEPG-EKLTLQ
SFESGK--DVTSVADNAPTMVTRAKLG-QKRTQSLSSTSG-----EEKEDGDGTTDDD--
-----E-DEIYIKDAFLVFRALCKLSHKILSHEQQQDLKSQNMRSKLLSLHLVHYLINNH
VAVFTSPLLTIRNSSNS---SDAMTLLQAVRPHLCLSLSRNGSSSVPRVFEVCCEIFWLM
LKHMRVMMKKELEVFLKEIYLAILEKRNSPAFQKQYFMELVERLADDPRALVEIYLNYDC
DRTALENIFQNIIEQVSRYSSVPVAVSAVQQQHYQEHHVKVSKVG--ADWHQSGTLPPTL
TTAHIASIQQPT--FQNVPSE---------YILKNQSLECLVEILQSLDNWASQRIDD--
--------------PAA--GVTNLLSQKSIDNSR------ESIDTNAATFLSSPRVE-GT
DGS-TGRSTPVA-----------------------EDDPSQIEKVKQRKTALMNAIQQFN
FKAKRGIKLFIHEGFIRSDSPEDIASFLFRNDRLDKAMIGEYLGEGDAENIAIMHAFVDQ
MDFSKRRFVDALRQFLQHFRLPGEAQK-IDRFMLKFAERYVTQNPNAFANADTAYVLAYS
VI--MLNTDQHSAKIKGRRMTKEDFIKNNRGINDNQDLPDEYLGSIFDEIANNEIVLDTE
REHAANLGIATSATTGGLASRAGQVFATVGRDIQGEKYAQASEEMANKTEQLYRSLIRAQ
RKTAVREALSRFIPATSVRHVGSMFNVTWMSFLSGLSAPMQDTQNLETIKLCMEGMKLAI
RISCAFDLETPRVAFVTGLAKFTNLGNVREMVPKNVEALKALLDVALTEGNNLK-SSWRE
VLTCVSQLDRLQLLTDGVDEGSLPDPSRA---RIVPQT----PSDGSRKSMQASRRPPRP
RSVNGPTA-FR--------------------SEVAMESRSAEMIRGVDRIFTNTANLTHE
AIIDFVRALSEVSWQEIQSSGQTESPRTYSLQKLVEISYYNMTRVRIEWSKIWDVLGQHF
NQVGCHTNTTVVFFALDSLRQLSMRFLEIEELPGFKFQKDFLKPFEHVMANSNAVTVKDM
ILRCLIQMIQARGDNIRSGWKTMFGVFTVAAREPY-------------------EGIVNM
AFEHV-TQIYNTRFGVVITQG-AFPDLIVCLTEFSKNMRFQKKSLQAIETLKSTVTKMLR
TPECP----------------------LSHR-GTTSEGVQED-GTNLAKQLSRQSQEEQF
WYPILIAFQDVLMTGDDLEVRSRALTYLFDTLIRHGGDFPQEFWDVLWRQLLYPIFVVLH
SKSEM-SKVPNH-------------------EELSVWLSTTMIQALRNMITLFTHYFDAL
EYMLGRILELLTLCICQENDTIARIGSNCLQQLILQNVAKFQQEHWTKVVGAFVELFSRT
TAYELFTAAASISS-K-PASI--KNGNGEAS-NE-DDLHKPEQETAESTPVRETPS-DAP
---RVNGSQ-PV-------TSEHEEGDM--PAA------STPE-----------------
-----------------------------------LEDYRPQA-EPQQQPAAVTVARRRF
FNRIITNCVLQLLMIETVHELFSNDKVYAEIPSHELLRLMGLLKKSYQFAKKFNEDKELR
MQLWRQGFMKQPPNLLKQESGSAATYVHILFRMYHDERE-ERKSS-------RGETEAAL
IPLCADIIRSFVRLDEDSQHRNIVAWRPVVVDVIEGYTNFPSEGFDKHVETFYPLAVDLL
GRDL---NPEIRLALQSLLRR---------------------------------------
------------------------------------------------------------
------------------------IGEARLGIAA-V-QT---------------------
----PISPRSSI-------------SQ--HHSRRYSRDH---------------------
-------------------------------------------------------
>XP_041141433_Aspergillus_flavus
------------------------------------------------------------
---------------------------MAEVENGSA---NE-PTQTPPALSQADNKEHGV
-DVSTH-SDASDAVE----ED-KPTLPQDMERQKI-DVNDSQGHKEVQSELDSIE--PTE
PIETSSDPSKDAVEPPAPEDKPSLQSEAKDENTDNTQDGSQEVSP---EQGSPAEN----
------------------------------------------------------------
-------------------PDRDSVPPQDVPVPDPR-VRSDSRSTTATFATHRSVPVSST
VFIVTALDTIGASREARRTKELEDAVKSAIANVKQSDGQ----------PIDPEVIFRPL
LLATKTLS-VPLQVTALDCIGKLITYSYFAFPSAH--DGNTSQTEP-----------TQE
QPP--------LIERAIDAICDCFENEATPNEVQQQILKSLLAAVLNDK---IVVHGAGL
LKAVRQIYNIFIYSKSSQNQQIAQGSLTQMVSTVFDRVRVRLELKELHIRD---GEKAQG
SSSDTVTLD---------PAENPQTNEEDQGSDVASAAV----PDQPVAKEPT-EKLTLQ
SFESNK--DITSVNDNAPTTVTRAKAR-QTPVR-SLSISG-----EEREDGEG-LDDD--
-----E-DEVYVKDAFLVFRALCKLSHKILSHEQQQDLKSQNMRSKLLSLHHIHYLINTH
ITVFTSPLLTIRQSSNS---SDAMTLLQAVRPHLCLSLSRNGSSSVPRVFEVCCEIFWLM
LKHMRVMMKKELEVFLKEIYLAILEKRNAPAFQKQYFMEILERLADDPRALVEIYLNYDC
DRTALENIFQNIIEQLSRYASVPVSITAAQQHQFQEHHVKISRLG--LEWHQRGTLPPTL
TTANVSNIQQPN--LQGVPSE---------YTLKYQSVESLVEILQSLDNWASQRMAD--
--------------Q-A---VTNITSHKSIDNSR------ESLDTNAGAFLSSPRVD-AT
EGS-TGRSTPVA-----------------------EDDPSQMEKVKQRKIALMNAVQQFN
FKPKRGIKLFIQEGFIKSD-PAEIASLLYRNDRLDKAMVGEYLGEGEAENIAIMHAFVDM
MDFTKRRFVDALRGFLQNFRLPGEAQK-IDRFMLKFAERYTTQNPNAFANADTAYVLAYS
VI--LLNTDLHSSKMKGRRMTKEEFIKNNRGINDNQDLPEEYLTSIYDEIAGNEIVLDTE
REHAANVGMPTG-TPGGLASRAGQVFATVGRDIQGEKYAQASEEMANKTEQLYRSLIRAQ
RKTAVREALSRFIPATSVRHVGSMFNVTWMSFLSGLSAPMQDTQNLEMIKLCMEGMKVAI
RVSCSFDLETPRVAFVTALAKFTNLGNIREMVGKNVEALKALLDVALTEGNYLK-SSWRE
ILTCVSQLDRLQLLTDGVDEGSLPDVSRA---RIVPQA----SSEGSRKSFQSSRR-PRP
RSINGPTA-FR--------------------TEAAMESRSAEMIRGVDRIFTNTANLSHE
AIIDFIRALSEVSWQEIQSSGQTDSPRTYSLQKLVEISYYNMTRVRIEWSKIWEVLGQHF
NLVGCHSNTTVVFFALDSLRQLSMRFMEIEELPGFKFQKDFLKPFEHVMANSNAVTVKDM
ILRCLIQMIQARGDNIRSGWKTMFGVFTVAAREPY-------------------EGIVNM
AFEHV-TQIYNTRFGIVITQG-AFPDLVVCLTEFSKNSKFQKKSLQAIETLKSTVSKMLR
SPECP----------------------LSHR-GSSAEEFHDE-NTNLAKQLSRQSKEEQF
WYPILIAFQDVLMTGDDLEVRSRALTYLFETLIRYGGDYPQEFWDVLWRQLLYPIFVVLQ
SKSEM-SKVPNH-------------------EELSVWLSTTMIQALRNMITLFTHYFDAL
EYMLGRILELLTLCICQENDTIARIGSNCLQQLILQNVMKFKQEHWEKVVGAFVELFSKT
TAYELFTAAAAIST-K-SSEPH-KSINGEVASNE-GG----THETAEPSSARESLT-DSS
---KTNGLQ-NV-------AHEHEEGDM--PTA------ANSE-----------------
-----------------------------------LEDYRTQA-EVQQQPAAVTAARRRY
FNRIITNCVLQLLMIETVHELFSNDKVYAQIPSHELLRLMGLLKKSYQFAKKFNEDKELR
MQLWRQGFMKQPPNLLKQESGSAATYVHILFRMYHDERE-ERRNS-------RAETEAAL
IPLCADIIRSFVLLDEDSQHRNVIAWRPVVVDVLEGYTNFPSEGFDKHIQTFYPLSVDLL
GRDL---NPEIRMALQSLLRR---------------------------------------
------------------------------------------------------------
------------------------IGEAKLGIPA-S-QA---------------------
----PVNPRSSV-------------S----R-RKDSVGR---------------------
-------------------------------------------------------
>XP_748940_Aspergillus_fumigatus
------------------------------------------------------------
---------------------------MADVENGSS---QE-PNQTSLVLPQGDNKENTV
-DTSTP-VETEDAVE----EDSKPPLPLESQRQKI-DLDEVTDSNSPQIKVDSSE--ITE
TADRPPSPPNDAADAERPEEHGSPQRDLKANDVTNSGN-DQAEAP---PGDS-GDK----
------------------------------------------------------------
-------------------QD-DGAVPQFELTPGTR-LRSDSRSTTATYATQRSVPVSSA
VFIVNALETIGASKEAKKSKELDDAVKSALANVKQSDRL----------PIDPELIFRPL
QLATKSLS-IPLQVTALDCIGKLITYSYFAFPSSQ--DRKGSEIEA-----------TPE
QTP--------LIERAIDAICDCFENEATPFEIQQQIIKSLLAAVLNDK---IVVHGAGL
LKAVRQIYNIFIYSKSNQNQQIAQGSLTQMVSTVFDRVRVRLELKELRLRE---GEKGQE
NTPDAATAE---------TVEVPLSTDQDQTSDAASVVA----PDQPVAKEPG-EKLTLQ
SFESGK--DVTSVADNAPTMVTRAKLS-QKRTQSLSSTSG-----EEKEDGDGTTDDD--
-----E-DEIYIKDAFLVFRALCKLSHKILSHEQQQDLKSQNMRSKLLSLHLLHYLINNH
VSVFTSPLLTIRNNSNS---SDAMTLLQAVRPHLCLSLSRNGSSSVPRVFEVCCEIFWLM
LKHMRVMMKKELEVFLKEIYLAILEKRNSPAFQKQYFMELVERLADDPRALVEIYLNYDC
DRTALENIFQNIIEQVSRYSSVPVAVSAVQQQHYQEHHVKISKVG--ADWHHRGTLPPTL
TTAHITSIQQPT--SQNVPSE---------YILKNQSLECLVEILQSLDNWASQRIDG--
--------------PAA--GVTNLLSQKSLDNSR------ESMDTNAATFLSSPRVE-GT
DDS-TGRSTPVA-----------------------EDDPSQIEKVKQRKTALMNAIQQFN
FKAKRGIKLFIQEGFIRSDSPEDIASFLFRNDRLDKAMIGEYLGEGDAENIAIMHAFVDQ
MDFSKRRFVDALRQFLQHFRLPGEAQK-IDRFMLKFAERYVTQNPNAFANADTAYVLAYS
VI--MLNTDQHSAKIKGRRMTKEDFIKNNRGINDNQDLPDEYLGSIFDEIANNEIVLDTE
REHAANLGIATSTTTGGLASRAGQVFATVGRDIQGEKYAQASEEMANKTEQLYRSLIRAQ
RKTAVREALSRFIPATSVRHVGSMFNVTWMSFLSGLSAPMQDTQNLETIKLCMEGMKLAI
RISCAFDLETPRVAFVTGLAKFTNLGNVREMVPKNVEALKALLDVALTEGNNLK-SSWRE
VLTCVSQLDRLQLLTDGVDEGSLPDPSRA---RIVPQT----PSDGSRKSMQASRRPPRP
RSVNGPTA-FR--------------------SEVAMESRSAEMIRGVDRIFTNTANLTHE
AIIDFVRALSEVSWQEIQSSGQTKSPRTYSLQKLVEISYYNMTRVRIEWSKIWDVLGQHF
NQVGCHTNTTVVFFALDSLRQLSMRFLEIEELPGFKFQKDFLKPFEHVMANSNAVTVKDM
ILRCLIQMIQARGDNIRSGWKTMFGVFTVAAREPY-------------------EGIVNM
ALEHV-TQIYNTRFGVVITQG-AFPDLIVCLTEFSKNMRFQKKSLQAIETLKSTVTKMLR
TPECP----------------------LSHR-GITSEGVQED-GTNLAKQLSRQSQEEQF
WYPILIAFQDVLMTGDDLEVRSRALTYLFDTLIRHGGDFPQEFWDVLWRQLLYPIFVVLH
SKSEM-SKVPNH-------------------EELSVWLSTTMIQALRNMITLFTHYFDAL
EYMLGRILELLTLCICQENDTIARIGSNCLQQLILQNVAKFQQEHWTKVVGAFVELFSRT
TAYELFTAAASISS-K-PASI--RNENGEAS-NE-DGLHKTEQETAESTRVQETPS-DAP
---KVNGSQ-PV-------TSEHEEGDM--PAA------STPE-----------------
-----------------------------------LEDYRPQA-EPQQQPAAVTVARRRF
FNRIITNCVLQLLMIETVHELFSNDKVYAEIPSHELLRLMGLLKKSYQFAKKFNEDKELR
MQLWRQGFMKQPPNLLKQESGSAATYVHILFRMYHDERE-ERKSS-------RGETEAAL
IPLCADIIRSFVRLDEDSQHRNIVAWRPVVVDVIEGYTNFPSEGFDKHIETFYPLAVDLL
GRDL---NPEIRLALQSLFRR---------------------------------------
------------------------------------------------------------
------------------------IGEARLGIAA-V-QT---------------------
----PISPRSSI-------------SQ--HHSRRYSRDH---------------------
-------------------------------------------------------
>XP_664313_Aspergillus_nidulans
------------------------------------------------------------
---------------------------MAEAENDPT---NE-LNQTS--VTQAD-KQNGV
-DVATE-PHAPEVVA----ES-KPALTDESERQEIPTIKENEDTMANNRLND-SK--NNL
PHEPSVTSPDTTTDSNEPTDEPE-QPHTEGDQLETLQQDQPPA-----SDEQLNEA----
------------------------------------------------------------
-------------------PDAPST-RDEQLAQDMR-QRSDSRSTTATFATNRSSVVSST
VFIVTALDAIGASREARKSKELEDAVKNALANVKQSDRQ----------PIDPEILFYPL
LLASRTLS-IPLQVTALDCIGKLITYSYFAFPSAQ--EAKPSEADA-----------TAE
QPP--------LIERAIDAICDCFENEATPIEIQQQIIKSLLAAVLNDK---IVVHGAGL
LKAVRQIYNMFIYSKSSQNQQIAQGSLTQMVSTVFDRLRVRLDLRELRIRE---GEKAQA
GSSESVTIE---------PVVSPPSAEDDQASDVASVAA-----DQPVSKEPT-EKLTLE
SFESNK--DVTTVNDNVPTMVTRANIN-QKRTQSYSGTSS-----EEKEAEDASSNED--
-----DVDEIYVKDAFLVFRALCKLSHKVLSHEQQQDLKSQNMRSKLLSLHLIHYLINNH
VIIFTTPLLTLKNSSGN---LEAMTFLQAIRPHLCLSLSRNGASSVPKVFEVCCEIFWLM
LKHMRVMMKKELEVFMKEIYLAILEKRNAPAFQKQYFMEILERLADEPRALVEMYLNYDC
DRTALENIFQNIIEQLSRYASIPTVVNPLQQQQYHELHVKASSVG--NEWHQRGTLPPNL
TSASIGNNQQPP--THSVPSE---------YILKHQAVECLVVILESLDNWASQRSVD--
--------------PT----AARTFSQKSVDNPR------DSMDSSAPAFLASPRVD-GA
DGS-TGRSTPVP-----------------------DDDPSQVEKVKQRKIALTNVIQQFN
FKPKRGVKLALQEGFIRSDSPEDIAAFILRNDRLDKAMIGEYLGEGDAENIATMHAFVDM
MDFSKRRFVDALRSFLQHFRLPGEAQK-IDRFMLKFSERYVTQNPNAFANADTAYVLAYS
VI--LLNTDQHSSKMKGRRMTKEDFIKNNRGINDNQDLPDEYLGSIFDEIANNEIVLDTE
REQAANAAHPAP-VPSGLASRAGQVFATVGRDIQGERYAQASEEMANKTEQLYRSLIRAQ
RKTAVKEALSRFIFATSVQHAGSMFNVTWMSFLSGLSAPMQDTQNLKTIKLCMEGMKLAI
RISCTFDLETPRVAFVTALAKFTNLGNVREMVAKNVEAVKILLDVALSEGNHLK-SSWRD
ILTCVSQLDRLQLLSDGVDEGSLPDMSRA---GVVPPS----ASDGPRRSMQAPRR-PRP
KSITGPTP-FR--------------------AEIAMESRSTEMVKGVDRIFTNTANLSHE
AIIDFVRALSEVSWQEIQSSGQTASPRTYSLQKLVEISYYNMTRVRIEWSKIWEVLGQHF
NQVGCHSNTTVVFFALDSLRQLSMRFMEIEELPGFKFQKDFLKPFEHVMSNSNAVTVKDM
ILRCLIQMIQARGDNIRSGWKTMFGVFSFAAREPYD-----------------TEGIVNM
AFEHV-TQIYNTRFGVVITQG-AFPDLVVCLTEFSKNTRFQKKSLQAIELLKSTVAKMLR
TPECP----------------------LSHR--SSTEAFHED-STNLTQQLTKQSKEEQF
WYPILIAFQDILMTGDDLEARSRALTYLFDTLIRYGGSFPQEFWDVLWRQLLYPIFVVLQ
SKSEM-SKVPNH-------------------EELSVWLSTTMIQALRHMITLFTHYFDAL
EYMLGRVLELLTLCICQENDTIARIGSNCLQQLILQNVEKFQKDHWNKTVGAFIELFNKT
TAYELFTAATTMATVT-LKTPSAPTANGQLADTH-DT----VQDPTESSPAQETST-EPP
---KLNGTQ-DT-------TAEHEDGDM--PAA------SNTE-----------------
-----------------------------------LEDYRPQS-DTQQQPAAVTAARRRY
FNRIITSCVLQLLMIETVHELFSNDKVYAQIPSHELLRLMGLLKKSYQFAKKFNEDKELR
MQLWRQGFMKSPPNLLKQESGSAATYVHILFRMYHDERE-ERKSS-------RSETEAAL
IPLCVDIISGFVRLDEDSQHRNIVAWRPVVVDVIEGYTNFPAEGFDKHIDTFYPLAVDLL
GREL---NSEIRLAIQGLFQR---------------------------------------
------------------------------------------------------------
------------------------IGEARLGLPVRPTPT---------------------
----PVSPRHSV-------------SE--HPSRKHSVGRR--------------------
-------------------------------------------------------
>XP_001391305_Aspergillus_niger
------------------------------------------------------------
---------------------------MAEVENGSV---NEPPTQTSTTLPPVDNKEEDA
GDVLAH-TEPP--VD----GD-EPELPEASDPQGI-DVQESEQAHSPLEQSGTTE--NAE
SPDQAASSPEGAVASSESKADTEPESTSKPDTQDQSADTSPAVPAVNVEEESSADK----
------------------------------------------------------------
-------------------QDVASIPHQDELPSDSR-MRSDSRSTTATFATHRSVTVSST
VFIVTALDTIGASKEARRSKELEDAVKNALANVKQSDGQ----------PIDPELIFRPL
QLATKTFS-IPLQVTALDCIGKLITYSYFAFPSSH--DGKTSESEA-----------NPE
QPP--------LIERAIDAICDCFENEATPVEIQQQIIKSLLAAVLNDK---IVVHGAGL
LKAVRQIYNIFIYSKSSQNQQIAQGSLTQMVSTVFDRVQVRLDLKELRLRD---GEKGQT
SSSDTVTLD---------TAETPQATEEDHDSDAPSAVA----SDQPVTKEPV-EKLTLQ
SFESNK--DVTSVNDNAPTMVTRARGN-QRSARSMSAASA-----EDI---DGTTDDD--
-----E-DEIYVKDAFLVFRALCKLSHKILSHDQQQDLKSQNMRSKLLSLHLIHYLMNNH
VVTFTSPLLTIRNSSNS---PDAMTLLQAVRPHLCLSLSRNGSSSVPRVFEVCCEIFWLM
LKDMRVMMKKELEVFLKEIYLTILEKRNSPLFQKQYFMEILERLAGDPRALVEMYLNYDC
DRTALENIFQNVIEQLSRYASIPVTVTAFQQQQYQEHHVKVSTIG--SDWHQRGTLPPNL
TTASVASGHQPN--LQHVPPD---------YILKNQAVECLVEILQSLDNWASQRLVD--
--------------QAA--PVLNSSSQKSIDNPR------DSMETTAPTYLSSPRIE-ST
DGS-T---TPVA-----------------------EDDPSQIEKVKQRKIAFTNAIQQFN
FKPKRGVKLFIKDGFVRSSSPEDIAAFLFRNDRLDKAMLGEYLGEGEAENIAIMHAFVDM
MEFSKRRFVDALRQFLQHFRLPGEAQK-IDRFMLKFAERYVTQNPNAFANADTAYVLAYS
VI--MLNTDQHSAKIKGRRMTKEDFIKNNRGINDNQDLPDDYLGSIYDEIAKNEIVLDTE
REHAANLGIPTSAPSGGLASRAGQVFATVGRDVQGEKYAQASEEMANKTEQLYRSLIRAQ
RKTAVKEALSRFIPATSVQHVGSMFNVTWMSFLSGLSAPMQDTQYLEIIRLCMGGMKLAI
RISCAFELETPRVAFVTALAKFTNLGNVREMVAKNVEALKALLDVALTEGNHLK-GSWRD
ILTCVSQLDRLQLLTDGVDEGSLPDVSRA---RIVTQP----PTDGSRKSMQASRR-PRP
RSINGPTA-FR--------------------TEVAMESRSAEMIRGVDRIFTNTANLSHE
AIIDFIKALSEVSWQEIQSSGQTESPRTYSLQKLVEISYYNMTRVRIEWSKIWEVLGQHF
NHVGCHSNTTVVFFALDSLRQLSMRFMEIEELPGFKFQKDFLKPFEHVMANSNVVTVKDM
ILRCLIQMIQARGDNIRSGWKTMFGVFTVAAREPY-------------------EGIVNM
AFEHV-TQIYNTRFGVVITQG-AFPDLIVCLTEFSKNSKFQKKSLQAIETLKSTVTKMLR
TPECP----------------------LSHR-GASPEGFHED-ATNLSQQLTRQSKEEQF
WYPILIAFQDVLMTGDDLEVRSQALTYLFETLIRHGGEFPQEFWDVLWRQLLYPIFVVLQ
SKSEM-SKVPNH-------------------EELSVWLSTTMIQALRNMITLFTHYFDAL
EYMLDRILELLTLCICQENDTIARIGSNCLQQLILQNVTKFQLEHWKKVVGAFVELFSKT
TAYELFTAAASISS-K-SPGSL-KPANGDSASNE-ES----GQESSETASDQEQVA-EAQ
---KANGTQ-NV-------TSEHEEGDM--PAA------STPA-----------------
-----------------------------------LEDYRPQA-DAQQQPAAVTVARRRF
FNRIITNCVLQLLMIETVHELFSNDKVYAQIPSHELLRLMGLLKKSYQFAKKFNEDKELR
MQLWRQGFMKQPPNLLKQESGSAATYVHILFRMYHDERE-ERRSS-------RAETEAAL
IPLCADIIRSFVRLDEDSQHRNVVAWRPVVVDVLEGYTNFPSEGFDKHIGTFYPLAVDLL
ARDL---NTEIRISLQSLLRR---------------------------------------
------------------------------------------------------------
------------------------IGEAKLGIPV-G-QTS--------------------
---LPSGHRNSV-------------SS--QFSRKHSGGH---------------------
-------------------------------------------------------
>XP_015407390_Aspergillus_nomiae
------------------------------------------------------------
---------------------------MAEVENGSA---NE-PTQTSPALSQADNKEHGA
-DVSTH-SEAPDAIE----ED-KPTIPEETERQNI-DVDASKHHKLVHSELDSTE--PAE
LVETSSAP-KDAVETPTSELKPSLQSDAKEENADNSQDGSEEVGP---EQSSPDET----
------------------------------------------------------------
-------------------PDRDSVPPQDVPVPDPR-VRSDSRSTTATFATHRSVPVSST
VFIVTALDMIGASREARRTKELEDAVKSAVANVKQSDGQ----------PIDPEVIFRPL
LLATKTLS-VPLQVTALDCIGKLITYSYFAFPSAQ--DGNVSQTDP-----------TQE
QPP--------LIERAIDAICDCFENEATPIEVQQQILKSLLAAVLNDK---IVVHGAGL
LKAVRQIYNIFIYSKSSQNQQIAQGSLTQMVSTVFDRVRVRLELKELHMRD---GEKAQG
SSSDTVTLD---------PAETPQTNEEDQASDVASATV----PDQPVAKEPT-EKLTLQ
SFESNK--DITSVNDNAPTTVTRAKAR-QTPAR-SLSISG-----EEREDGEI-LDED--
-----E-DEVYVKDAFLVFRALCKLSHKILSHEQQQDLKSQNMRSKLLSLHHIHYLINTH
IAVLTSPLLTIKQSSNS---SDAMTLLQAVRPHLCLSLSRNGSSSVPRVFEVCCEIFWLM
LKHMRVMMKKELEVFLKEIYLAILEKRNAPAFQKQYFMEILERLADDPRALVELYLNYDC
DRTALENIFQNIIEQLSRYASVPVSITAAQQHQFQEHHVKISRLG--LEWHQRGTLPPTL
TTANVANIQQPN--LQGVPSE---------YTLKHQSVESLVEILQSLDNWASQRMAD--
--------------Q-A---VPNISSQKSIDNPR------ESLDTNAGAFLSSPRVD-VV
EGS-TGRSTPVA-----------------------EDDPSQMEKVKQRKIALMNAVQQFN
FKPKRGIKLFIQEGFIKSD-PVEIASLLFRNDRLDKAMVGEYLAK---------------
--FTKRRFVDALRGFLQHFRLPGEAQK-IDRFMLKFAERYTTQNPNAFANADTAYVLAYS
VI--LLNTDLHSSKMKGRRMTKEEFIKNNRGINDNQDLPEEYLTSIYDEIAGNEIVLDTE
REHAANVGMPTG-APGGLASRAGQVFATVGRDIQGEKYAQASEEMANKTEQLYRSLIRAQ
RKTAVREALSRFIPATSVRHVGSMFNVTWMSFLSGLSAPMQDTQNLEMIKLCMEGMKLAI
RISCSFDLETPRVAFVTALAKFTNLGNIREMVAKNVEALKALLDVALTEGNYLK-SSWRE
ILTCVSQLDRLQLLTDGVDEGSLPDVSRA---RIVPQA----SSDGSRKSFQSSRR-PRP
RSINGPTA-FR--------------------TEAAMESRSAEMIRGVDRIFTNTANLSHE
AIIDFIRALSEVSWQEIQSSGQTDSPRTYSLQKLVEISYYNMTRVRIEWSKIWEVLGQHF
NLVGCHSNTTVVFFALDSLRQLSMRFMEIEELPGFKFQKDFLKPFEHVMANSNAVTVKDM
ILRCLIQMIQARGDNIRSGWKTMFGVFTVAAREPY-------------------EGIVNM
AFEHV-TQIYNTRFGIVITQG-AFPDLVVCLTEFSKNSKFQKKSLQAIETLKSTVSKMLR
TPECP----------------------LSHR-GSSAEEFQDE-NTNLAKQLSRQSKEEQF
WYPILIAFQDVLMTGDDLEVRSRALTYLFETLIRYGGDFPQEFWDVLWRQLLYPIFVVLQ
SKSEM-SKVPNH-------------------EELSVWLSTTMIQALRNMITLFTHYFDAL
EYMLGRILELLTLCICQENDTIARIGSNCLQQLILQNVMKFKQEHWEKVVGAFVELFSKT
TAYELFTAAAAIST-K-SSESH-KSTNGEAASNE-GG----AQETTETSSARESLT-DAS
---KTNGLQ-NV-------THEHEEGDM--PTA------ANSG-----------------
-----------------------------------LEDYRPPA-EVQQQPAAVTAARRRY
FNRIITNCVLQLLMIETVHELFSNDKVYAQIPSHELLRLMGLLKKSYQFAKKFNEDKELR
MQLWRQGFMKQPPNLLKQESGSAATYVHILFRMYHDERE-ERRNS-------RAETEAAL
IPLCADIIRSFVLLDEDSQHRNVLAWRPVVVDVLEGYTNFPSEGFDKHIQTFYPLSVDLL
GRDL---NPEIRIALQSLLRR---------------------------------------
------------------------------------------------------------
------------------------IGEAKLGIPA-M-QA---------------------
----PVSARSSV-------------S----H-RKDSVGR---------------------
-------------------------------------------------------
>XP_023088960_Aspergillus_oryzae
------------------------------------------------------------
------------------------------------------------------------
------------------------------------------------------------
------------------------------------------MVP---E-----------
------------------------------------------------------------
-----------------------------------------------------CFPVSST
VFIVTALDTIGASREARRTKELEDAVKSAIANVKQSDGQ----------PIDPEVIFRPL
LLATKTLS-VPLQVTALDCIGKLITYSYFAFPSAH--DGNTSQTEP-----------TQE
QPP--------LIERAIDAICDCFENEATPNEVQQQILKSLLAAVLNDK---IVVHGAGL
LKAVRQIYNIFIYSKSSQNQQIAQGSLTQMVSTVFDRVRVRLELKELHIRD---GEKAQG
SSSDTVTLD---------PAENPQTNEEDQGSDVASAAV----PDQPVAKEPT-EKLTLQ
SFESNK--DITSVNDNAPTTVTRAKAR-QTPVR-SLSISG-----EEREDGEG-LDDD--
-----E-DEVYVKDAFLVFRALCKLSHKILSHEQQQDLKSQNMRSKLLSLHHIHYLINTH
ITVFTSPLLTIRQSSNS---SDAMTLLQAVRPHLCLSLSRNGSSSVPRVFEVCCEIFWLM
LKHMRVMMKKELEVFLKEIYLAILEKRNAPAFQKQYFMEILERLADDPRALVEIYLNYDC
DRTALENIFQNIIEQLSRYASVPVSITAAQQHQFQEHHVKISRLG--LEWHQRGTLPPTL
TTANVSNIQQPN--LQGVPSE---------YTLKYQSVESLVEILQSLDNWASQRMAD--
--------------Q-A---VTNITSHKSIDNSR------ESLDTNAGAFLSSPRVD-AT
EGS-TGRSTPVA-----------------------EDDPSQMEKVKQRKIALMNAVQQFN
FKPKRGIKLFIQEGFIKSD-PAEIASLLYRNDRLDKAMVGEYLGEGEAENIAIMHAFVDM
MDFTKRRFVDALRGFLQNFRLPGEAQK-IDRFMLKFAERYTTQNPNAFANADTAYVLAYS
VI--LLNTDLHSSKMKGRRMTKEEFIKNNRGINDNQDLPEEYLTSIYDEIAGNEIVLDTE
REHAANVGMPTG-TPGGLASRAGQVFATVGRDIQGEKYAQASEEMANKTEQLYRSLIRAQ
RKTAVREALSRFIPATSVRHVGSMFNVTWMSFLSGLSAPMQDTQNLEMIKLCMEGMKVAI
RVSCSFDLETPRVAFVTALAKFTNLGNIREMVGKNVEALKALLDVALTEGNYLK-SSWRE
ILTCVSQLDRLQLLTDGVDEGSLPDVSRA---RIVPQA----SSEGSRKSFQSSRR-PRP
RSINGPTA-FR--------------------TEAAMESRSAEMIRGVDRIFTNTANLSHE
AIIDFIRALSEVSWQEIQSSGQTDSPRTYSLQKLVEISYYNMTRVRIEWSKIWEVLGQHF
NLVGCHSNTTVVFFALDSLRQLSMRFMEIEELPGFKFQKDFLKPFEHVMANSNAVTVKDM
ILRCLIQMIQARGDNIRSGWKTMFGVFTVAAREPY-------------------EGIVNM
AFEHV-TQIYNTRFGIVITQG-AFPDLVVCLTEFSKNSKFQKKSLQAIETLKSTVSKMLR
SPECP----------------------LSHR-GSSAEEFHDE-NTNLAKQLSRQSKEEQF
WYPILIAFQDVLMTGDDLEVRSRALTYLFETLIRYGGDYPQEFWDVLWRQLLYPIFVVLQ
SKSEM-SKVPNH-------------------EELSVWLSTTMIQALRNMITLFTHYFDAL
EYMLGRILELLTLCICQENDTIARIGSNCLQQLILQNVMKFKQEHWEKVVGAFVELFSKT
TAYELFTAAAAIST-K-SSEPH-KSINGEVASNE-GG----THETAEPSSARESLT-DSS
---KTNGLQ-NV-------AHEHEEGDM--PTA------ANSE-----------------
-----------------------------------LEDYRTQA-EVQQQPAAVTAARRRY
FNRIITNCVLQLLMIETVHELFSNDKVYAQIPSHELLRLMGLLKKSYQFAKKFNEDKELR
MQLWRQGFMKQPPNLLKQESGSAATYVHILFRMYHDERE-ERRNS-------RAETEAAL
IPLCADIIRSFVLLDEDSQHRNVIAWRPVVVDVLEGYTNFPSEGFDKHIQTFYPLSVDLL
GRDL---NPEIRMALQSLLRR---------------------------------------
------------------------------------------------------------
------------------------IGEAKLGIPA-S-QA---------------------
----PVNPRSSV-------------S----R-RKDSVGR---------------------
-------------------------------------------------------
>XP_040642381_Aspergillus_ruber
------------------------------------------------------------
---------------------------MAEVANGSV---NE-PNQSSPAQSQAENDETGV
-DAPAQ-LETSQPTE----EE-RPENPEESERQTI-EVAASEEPDSSQTQPESVE--PEQ
-----ASSPTNAVETPVPENNPEPESESK-DAGDNSPAPESSVSV---EKESPSEK----
------------------------------------------------------------
-------------------QDPVTMPPQDEPAPESR-LRSDSRSTTATFPTQRSGTVSST
VFIITALDTISNSKEARKSKQLEDTVKDALTNVKQSDRQ----------PIDPEVIFRPL
HLATKSLS-IPLQVTALDCIGKLITYSYFAFPSAK--DSETPQGEA-----------GSE
QPP--------LIERAIDAICECFENEATPVEIQQQIIKSLLAAVLNDK---IVVHGAGL
LKAVRQIYNIFIYSKSTPNQQIAQGSLTQMVSTVFDRVRVRLDLKELRMRD---GDKSQG
GASDSITID---------VSETSPANEPDQASETASAVT----IDQPVTKEPA-EKLTLQ
SFESSK--DVASVNENAPTMVTRARINRQRASRSISGIPE-----DERDYADGTTEDE--
-----E-DEIYVKDAFLVLRALCKLSHKVLTHDQQQDLKSQNMRTKLLSLHLIHYLIHNQ
VPVFTSPLVTIKSGTSN---GEAMTLLQAVRPHLCLSLSRNGSSSVLRVFQVCSEIFWLM
LKHMRVMMKKELEVFLKEIYLAILEKRNSPAFQKQYFMEILERLAGEPRALVEIYLNYDC
DRTALENIFQNVIEQLQRYASVPVTVTAAQQQQYQENNAKLSSFG--ADWHQRGALSPSL
TTVAVATTPQPN--LQNVPPE---------YVLKNQAIESLVEILQSLDNWAAQRIVE--
--------------QTG---ASNVVSHKSMDNPR------ESIDTNAGTYLSSPRID-VT
DGD-TGRSTPVA-----------------------EDDPSEIERVKQRKIALTNAVQQFN
FKPKRGMKLLLKDGFIRSETPEDIASFFFGNERLDKSILGEYLGEGDAENIAIMHAFVDM
MEFEKRRFVDALRQFLQHFRLPGEAQK-IDRFMLKFAERYVTQNPNAFANADTAYVLAYS
VI--MLNTDQHSSKMKGPRMTKEDFIRNNRGINDSQDLPPEYLGTIYDEISSNEIVLVTE
REHAANLGIETS-APTGLASRAGQVLATVGRDIQGEKYAQASEEMASKTEQLYRSLIRAQ
RKTAVREALSRFIPATSVRHVGSMFNVTWMSFLSGLTAPMRDTENLEVLKLCMEGMKLAI
RISCAFDLETPRVAFVTGLAKFTNLGNIREMTAKNVEALKVLLEVALTEGNSLK-GSWRE
ILTCVSQLDRLQLLTDGVDEGSLPDVSRA---RIMPQA----PPDPSRSSFQGKR--PRP
RSINGPPAGFR--------------------AEVAMESRSAEMIRGVDRIFTNTANLSHE
AIIDFIRALSEVSWQEIQSSGNSESPRTYSLQKLVEISYYNMTRVRIEWSKIWEVLGQHF
NHVGCHSNTTVVFFALDSLRQLSMRFMEIEELPGFKFQKDFLKPFEHVMANSSTATVKDM
ILRCLIQMVQARGHNIRSGWKTMFGVFTVAAREPY-------------------EGIVNM
AMDHV-AQIYNTRFGVVITQG-AFPDLVVCLTEFSKNIRFQKKSLQAIETLKATVGKMMR
TPECP----------------------LSHR-GMPSENVLEDTNSNLAKQLNRQSPEEQF
WYPLLIAFQDVLMTGDDLEVRSRALTYLFDTLIRYGGDFPREFWDVLWRQLLYPIFVVLQ
SKSEM-SKVPNH-------------------EDLSVWLSTTMIQALRNMITLFTHYFDKL
EYMLGGVLELLTLCICQENDTIARIGSNCLQQLILQNVAKFQQDHWTKVVGAFVDLFSKT
TAYELFTAAVSMPS-K-AR----KPSNGET-----------VPESTDATPIEETNA-EFP
---QTNGLR-NE-------SSEHEEGDV--PAP------ANPE-----------------
-----------------------------------LEDYRPQTMEMQQQPTAVTVARRRF
FNRIITNCVLQLLMIETVHELFSNDKVYEKIPSHELLRLMGLLKKSYQFAKKFNEDKELR
MQLWRQGFMKQPPNLLKQESGSAATYVQILYRMYNDERE-ERKSS-------RDETEAAL
IPLCADIIRSFVRLDDESQHRNIVAWRPVVVDVLESYTNFPSEGFDKHVDTFYPLALDLL
GRDL---SPEIRVALRSLLRR---------------------------------------
------------------------------------------------------------
------------------------VGEVKLGLAPSKPPSQ--------------------
---ASISPRSSI-------------SQ--QYSRRYSGVS---------------------
-------------------------------------------------------
>XP_040698924_Aspergillus_sydowii
------------------------------------------------------------
---------------------------MAEAENGSI---NE-LPQPS--APQAD-KQNGV
-DVVTEQPQTPDEVA----ES-KPTLPDESERQEI-QLSESEKRESLQEGSDGDE--HDL
PREPSPASPKTTTEPLEPEDEQG-QSYTRDDQTDSPREEQPSA-----SEEQPNES----
------------------------------------------------------------
-------------------PGIPST-QDEPPAQDMR-LRSDSRSTTATFATHRSSTVSST
VFIVTALDTIGASREARKSKELEDAVKNALANVKQSDRN----------PIDPEVLFRPL
LLASRTFS-IPLQVTALDCIGKLITYSYFAFPSTQ--EAKVSESET-----------PTE
QPP--------LIERAIDAICDCFENEATAIEIQQQIIKSLLAAVLNDK---IVVHGAGL
LKAVRQIYNMFIYSKSSQNQQIAQGSLTQMVSTVFDRLRVRLDLRELRIRE---GEKAQA
GSSDIVAIE---------ASDVPSTAEDDQVSDVASVAT-----DQPVSKEPT-EKLTLE
SFESNK--DVTAVNDNVPTMVTRASIN-KKRAQSLSGASG-----EEKEAEEAANDED--
-----DVDEIYVKDAFLVFRALCKLSHKILSHEQQQDLKSQNMRSKLLSLHLIHYLINNH
VTIFTSPLLTIRNSSGS---SEPMTFLQAIRPHLCLSLSRNGSSSVPKVFEVCCEIFWLM
LKHMRVMMKKELEVFMKEIYLAILEKRNAPAFQKQYFMEVLERLADDPRALVEMYLNYDC
DRTALENIFQNIIEQLSRYASVPTAVSPAQQQQYHEQHVKASSVG--NEWHQRGTLPPNL
TSASIGNSQQPT--VHNVPPE---------YILKHQAVECLVEILESLDNWASQRNVD--
--------------QT----VPRAFSQKSVDNPR------DSLDSSAPTFLASPRVD-GT
DGS-TGRSTPVP-----------------------DDDPSQVEKVKQRKIALTNAIQQFN
FKPKRGIKLSLQEGFIRSDAPEEIASFILHNDRLDKAMIGEYLGEGDAENIAIMHAFVDM
MDFAKRRFVDALRSFLQHFRLPGEAQK-IDRFMLKFSERYVTQNPNAFANADTAYVLAYS
VI--LLNTDQHSSKMKGRRMTKEDFIKNNRGINDNQDLPDEYLVSIFEEIASNEIVLDTE
REQAANSGAPAA-VPSGLASRAGQVFATVGRDIQGEKYAQASEEMANKTEQLYRSLIRAQ
RKTAVKEALSRFIPATSVQHVGSMFNVTWMSFLSGLSAPMQDTQNLKTIKLCMEGMKLAI
RISCAFDLETPRVAFVTALAKFTNLGNVREMVAKNVEALKILLDVALSEGNNLK-SSWRE
ILTCVSQLDRLQLLSDGVDEGSLPDVSRA---RVVPQS----PSDGARRSIHAQRR-PRP
KSITGTTP-FR--------------------AEIAMESRSTEMVKGVDRIFTNTANLSHE
AIIDFVRALSEVSWQEIQSSGQTDSPRTYSLQKLVEISYYNMTRVRIEWSKIWEVLGQHF
NQVGCHSNTTVVFFALDSLRQLSMRFMEIEELPGFKFQKDFLKPFEHVMANSIAVTVKDM
ILRCLIQMIQARGDNIRSGWKTMFGVFSFAAREPY-------------------EGIVNM
AFEHV-TQIYNTRFGVVITQG-AFPDLIVCLTEFSKNMRFQKKSLQAIELLKSTVTKMLR
TPECP----------------------LSNR-GTSSEGFHED-ATNLTQQLTRQSKEEQF
WYPILIAFQDILMTGDDLEARSRALTYLFDTLIRYGGNFPQEFWDVLWRQLLYPIFVVLQ
SKSEM-SKVPNH-------------------EELSVWLSTTMIQALRHMITLFTHYFDAL
EYMLGRVLELLTLCICQENDTIARIGSNCLQQLILQNVEKFQKDHWSKTVGAFIELFSKT
TAYELFTAATTATTMT-PKTPLAQAVNGQTADIQEEA----AQELDEPSPTQEAPV-EPS
---KSNGTS-DV-------TPEHEDGDM--PAT------SGTE-----------------
-----------------------------------LEDYRPQT-DTQQQPAAVTVARRRY
FNRIITNCVLQLLMIETVHELFSNDKVYAQIPSHELLRLMGLLKKSYQFAKKFNEDKDLR
MQLWRQGFMKSPPNLLKQESGSAATYVHILFRMYHDERE-ERKSS-------RAETEAAL
IPLCADIISGFVRLDEDSQHRNIVAWRPVVVDVIEGYTNFPVEGFDKHIETFYPLAVELL
GRDL---NPEIRLAIQSLLQR---------------------------------------
------------------------------------------------------------
------------------------IGEARLGVPARP-PA---------------------
----PVSPRQSV-------------SE--KSSRKHSVGRR--------------------
-------------------------------------------------------
>XP_001215540_Aspergillus_terreus
------------------------------------------------------------
---------------------------MAEVENGSV---HE-PSQT-------ENKENSV
-DVSTH-PESPEIAP----ED-KPALPDESERQRI-EVSEVTDDTEAQKELDAA------
--GLPPSPPTVAVEPAGSGNEPESQAHETEGDADNSPE-AQDPAA---EKDTAGDR----
------------------------------------------------------------
-------------------TDASSIPPQEEPVPDVR-LRSDSRSTTATFATHRSVTVSST
VFIVTALDTIGQSREAKKSKELDDAVKNALTNVKQSDRE----------PIDPEIIFRPL
HLATKSFS-IPLQVTALDCIGKLITYSYFAFPSTQ-----APEAQG-----------TPE
QIP--------LIERAIDAICDCFENEATPIEIQQQIIKSLLAAVLNDK---IVVHGAGL
LKAVRQIYNIFIYSKSSQNQQIAQGSLTQMVSTVFDRVRVRLDLKELRLRE---GEKGQG
GSSDNVTLE---------QGDNPQANEEDPASDAASAAV----SDQPVTKEPI-EKLTLQ
SFESSK--DVASVHDNAPTTVTRAKLD-QTPARPSSGISG-----EDTDPAE----DD--
-----D-DEVYVKDAFLVFRALCKLSHKILSHEQQQDLKSQNMRSKLLSLHLIHNLINNH
VSTFTSPLLTIKQSSNS---SESMTFLQAVRPHLCLSLSRNGSSSVPRVFEVCCEIFWLM
LKHMRVMMKKELEVFLKEIYLAILEKRNAPAFQKQYFMEVLERLADDPRALVEMYLNYDC
DRTALENIFQNVIEQLSRYASIPVSVNAVQQQQYQEHHTKISRTG--RDWHQRGTLPPSL
TTANVSNIQQTI--LQGVPSE---------YVLKNQAVECLVEILQSLDNWASQRIAD--
--------------QMP---VPNIPSHKSMDNSR------ESLDTNAGMYLASPRVE-GA
D-S-TGRSTPVA-----------------------EDDPSQMEKVKQRKIALTNAIQQFN
FKPKRGIKLFVKEGFVRSESPEDLAAFLFRNERLDKAMIGEYLGEGDAENIAIMHAFVDM
MDFAKRRFVDALRQFLQHFRLPGEAQK-IDRFMLKFAERYVTQNPNAFANADTAYVLAYS
VI--MLNTDQHSSKVR-RRMTKEDFIKNNRGINDNQDLPDEYLGSIFDEIASNEIVLDTE
REQAANLGIPTA-APVGLASRAGQVFATVGRDIQGEKYAQASEEMANKTEQLYRSLIRAQ
RKTAVKEALSRFIPATSVRHVGSMFNVTWMSFLSGLSAPMQDTQNLEVIKLCMEGMKLAI
RISCSFDLETPRVAFVTALAKFTNLGNVREMVAKNVEALKVLLDVALSEGNYLK-GSWRE
ILTCVSQLDRLQLLSDGVDEGSLPDVSRA---RIVSQA----SSDGSRRSIQSTRR-PRP
RSVNGPTA-FR--------------------TEVAMESRSAEMIRGVDRIFTNTANLSHE
AIIDFVRALSEVSWQEIQSSGQTDSPRTYSLQKLVEISYYNMTRVRIEWSKIWEVLGQHF
NHVGCHSNTTVVFFALDSLRQLSMRFMEIEELPGFKFQKDFLKPFEHVMANSNAVTVKDM
ILRCLIQMIQARGDNIRSGWKTMFGVFTVAAREPY-------------------EGIVNM
AFEHV-SQIYNTRFGVVITQG-AFPDLVVCLTEFSKNMRFQKKSLQAIETLKSTVTKMLR
TPECP----------------------LSAR-GAS-EEAYEE-ATNLAKQLSRQSKEEQF
WYPILIAFQDVLMTGDDLEVRSRALTYLFETLIRYGGDFPQEFWDVLWRQLLYPIFVVLQ
SKSEM-SKVPNH-------------------EELSVWLSTTMIQALRNMITLFTHYFDAL
EYMLGRILELLTLCICQENDTIARIGSNCLQQLILQNVMKFKQEHWAKVVGAFVELFSKT
TAYELFTAAATMSK-Q-VSP---KTANGESA--E-EG----TEESPDVSSTAENFA-DSA
---KTNGLQ-SM-------AQEHEEGDM--PTA------ASPE-----------------
-----------------------------------LEDYRPQA-DLQQQPAAVTVARRRY
FNRIITNCVLQLLMIETVHELFSNDKVYAQIPSNELLRLMALLKKSYQFAKKFNEDKELR
MQLWRQGFMKQPPNLLKQESGSAATYVHILFRMYHDERE-ERKNS-------RSETEAAL
IPLCADIIRSFVRLDEDSQHRNIVAWRPVVVDVLEGYTNFPSEGFDKHVETFYPLAVDLL
SRDL---NPEIRIALQSLLRR---------------------------------------
------------------------------------------------------------
------------------------IGEAKLGVPA---QA---------------------
----SSTPRGSV-------------S----HPRKQSLCFLF-------------------
-------------------------------------------------------
>XP_022484617_Penicillium_arizonense
------------------------------------------------------------
---------------------------MADVASGP-----E-PTQS-EMP----------
-EKPVETTDVSPTAL----DS-EPTLPEQTNPLET----------------------PAE
ENEEIPEEQDDEEKPEVPPKDDSEQTEQEP------------------KTDSPPEI----
------------------------------------------------------------
-------------------QEP---TPEDDNVAESR-LRSDSRSTTATFMTQRSGAVSST
VFIVTALDNIAASRDARRDKKLEEATRVALTNIKQTDGQ----------PIDPELIFRPL
HLASKTLS-IPLQVTALDCIGKLITYSYFAFPSAE------TDNEA-----------TPS
HPP--------LIERAIDAICDCFENEATAIEIQQQIIKSLLAAVLNDK---IVVHGAGL
LKAVRQIYNIFIYSKSSQNQQIAQGSLTQMVSTVFDRVRVRLDLKELRTRE---VEN---
---PSSTLD---------AS----ASDMGQTSEAASVSV----ADQPVTKEPTAEKLTLQ
SFESPK--EVTTVNDNAPTTVTRAK---RSITRSMSGIPE-----EKDD--DSSAEDE--
-----V-DEIYVKDAFLVFRALCKLSHKVLSHEQQQDVKSQNMRSKLLSLHLIHYLINNH
TATFTSPLAAIKNSSSS---TDGMTLLLAVRPHLCLSLSRNGASAVPHVFKVCCEIFWLM
LKDMRVMMKKELEVFLKEIYLAILEKRAAPAFQKQYFMEVLERLGGDPRALVEIYLNYDC
DRTALENIFQNIIEQLSRYASVPVVTSASQQQQYQEQHVKMTSIG--SEWHHRGTLPLSL
TSAHIVPTPPPS--MPHIPPE---------YGLKQQAIECLVEMLRSLDNWAAQRLDE--
--------------Q-----PETAVPSKSIDNSR------ESLDTSV---LISPRPE-TH
EGG-TGRSTPLP-----------------------EDDPNQIEKVKQRKIALTNAIQQFN
FKPKRGIKAFLQEGFIRSESPEDIAGFLLRNDRIDKATLGEYLGEGEPENIAIMHAFVDL
MEFTKRRFVDSLRSFLQHFRLPGEAQK-IDRFMLKFAERYTTQNPNAFANADTAYVLAYS
VI--LLNTDQHSSKMKGRRMTKEDFIKNNRGINDNQDLPADYLGAIYEEIGSNEIVLDTE
QEHAANLSAQPA-APTGLATRAGQVFATVGRDIQGEKYSQASEEMANKTEQLYRSLIRAQ
RKTAVKDALSRFIPATSERHVGSMFNVTWMSFLSGLSAPMQDTQHIQTIRLCMEGLKLAI
RISCAFDLETPRVAFVTALAKFTNLGNVREMMPKNFEALKALLDVALTEGNHLQ-GSWRD
VLTCVSQLDRLQLLSDGVDEGSLPDVSRV-------PS----SADASRRSMQSTRR-ARP
RSINGPAA-FR--------------------PEIAMESRSADMIRGVDRIFTNTANLSHE
AIIEFVRALSEVSWQEIQSSGHTDSPRTYSLQKLVEISYYNMTRVRIEWSKIWEVLGQHF
NHVGCHSNTTVVFFALDSLRQLSMRFMEIEELPGFKFQKDFLKPFEHVMANSTTAAVKDM
ILRCLIQMIQARGDNIRSGWKTMFGVFTVAAREPY-------------------EGIVNM
AFDHV-TQVYNTRFGVVITQG-AFADLIVCLTEFSKNSKFQKKSLQAIETLKSTVTKMLR
TPECP----------------------LSHRDAASAATFQDN-GTNLAKQLTRQSQEEQF
WYPILIAFQDVLMTGDDLEVRSRALTYLFDTLVRHGGNFPRDFWDVLWRQLLYPIFVVLQ
SKSEM-SKVPNH-------------------EDLSVWLSTTMIQALRNMITLFTHYFDAL
EYMLSRFLELLTLCICQENDTIARIGSNCLQQLILQNVAKFQQEHWSQIVGAFVELFSKT
TAYELFTAAVSMS--K-PA----DAVNGD------------MSQTPDAASAAAATGEDSP
EVLHTNGSQ-ST-------TSLQESGDP--PVQ----SEARAE-----------------
-----------------------------------LEDYRPQS--DQQQPAAVTAARRRY
FNRIITNCVLQLLMIETVHELFSNENVYAQIPSGELLRLMGLLKKSYQFAKKFNEDKDLR
MQLWRQGFMKQPPNLLKQESGSASTYVHILFRMYHDERE-ERQSS-------RAETEAAL
IPLCADIIRSFVRLEEDTQHRNIVAWRPVVVDVIDGYTNFPQQDFDKHIGTFYPLGVELL
SRDL---NPEIRVALQSLLRR---------------------------------------
------------------------------------------------------------
------------------------IGEVRLGVAP-PNPLD--------------------
---APISPRSSV-------------SQ--KASRRDSQV----------------------
-------------------------------------------------------
>XP_014534548_Penicillium_digitatum
------------------------------------------------------------
---------------------------MADIELGS-----E-PTPSIEMP----------
-EKPVDTPDISPTAP----NSDKPTLPEQSESQEI----------------------NQK
GDEEVSEDQEDEKKPEVPLKDE---TEQET------------------QTNGPPTI----
------------------------------------------------------------
-------------------QEP---PREDNDAIEIR-LRSDSRSTTATFMTQRSSPISST
VFIVTALDNIAASRDARRDKKLEDATQVALANIRQPDRQ----------AIDPELIFRPL
HLASKAPS-IPLQVTALDCIGKLITYSYFAFPSAE------TDKNA-----------SRE
QPP--------LIERAIDAICDCFENEATAVEIQQQIIKSLLAAVLNDK---IVVHGAGL
LKAVRQIYNIFIYSKSSQNQQIAQGSLTQMVSTVFDRVRTRMDLKELRVRE---LEK---
---PSSSID---------AS----ASDVGQTSEAASMSV----VDQPVTKEPTAEKLTLQ
SFESPK--EVTTVNDNAPTTVTRAK---RSTTRSMSGIPE-----ERDD--DSSAEDD--
-----V-DEIYVKDAFLVFRALCKLSHKVLTHEQQQDVKSQNMRSKLLSLHLIHYLINNH
TATFLSPLAAIKNSSSS---VDGMNLLLAVRPHLCLSLSRNGSSAVPHVFKVCCEIFWLM
LKDMRVMMKKELEVFLKEIYLAILEKRGAPAFQKQYFMEILERLGGDPRALVEIYLNYDC
DRTALENIFQNIIEQLSRYSSVPVVTTSSQQHQYQEQHTKMTAIG--SEWHHRGNLPPSL
TSAHIVPTPPPP--MPHIPSE---------YGLKQQGLECLVEILRSLDNWATQRIDE--
--------------Q-----PEAAIPSKSMDNSR------ESLDTSV---LVSPHPE-SF
ESG-TGRSTPMP-----------------------EDDPNQIEKVKQRKITLTNAIQQFN
FKPKRGIKAFLKEGFIQSESPEEIASFLLRTDRIDKAMLGEYLGEGEPENIAIMHAFVNL
MEFTKRRFVESLRSFLQHFRLPGEAQK-IDRFMLKFAERYTTQNPNAFANADTAYVLAYS
VI--LLNTDQHSTKMKGRRMTKEDFIKNNRGINDNQDLPSDYLGAIYEEIGSNEIVLYTE
QEHAANLNPQPP-APTGLATRAGQVFATVGRDIQGEKYAQASEEMANKTEQLYRSLIRAQ
RKTAIKDALSHFIPATSDRHVGSMFNVTWMSFLSGLSAPMQDTSSLETIRLCMEGLKLSI
RISCAFELETPRVAFVTALAKFTNLGNVREMMAKNVEALKALLDVAFTEGNHLQ-GSWRD
VLTCVSQLDRLQLLSDGVDEGSLPDVSRA-------PS----SADTSRRSMQSTRR-ARP
RSVNGPTA-FR--------------------PEVAMESRSADMIRGVDRIFTNTANLSHE
AIIDFVRALSEVSWQEIQSSGHTDSPRTYSLQKLVEISYYNMTRVRIEWSKIWDVLGQHF
NQVGCHSNTMVVFFALDSLRQLSMRFMEIEELPGFKFQKDFLKPFEHVMANSTTAAVKDM
ILRCLIQMIQARGDNIRSGWKTMFGVFTVAAREPY-------------------EGIVNM
AFDHV-TQVYNTRFGIVITQG-AFADLIVCLTEFSKNSKFQKKSLQAIETLRSTVTKMLR
TPECP----------------------LSHR-GASAATFQDN-GTNLAKQLTRQSQEEQF
WYPILIAFQDVLMTGDDLEVRSRALTYLFDTLIRHGGDFPRDFWDVLWRQLLYPIFVVLQ
SKSEM-SKVPNH-------------------EDLSVWLSTTMIQALRNMITLFTHYFDAL
EYMLSRFLELLTLCICQENDTIARIGSNCLQQLILQNVAKFKQEHWSQIVGAFVELFSKT
TAYELFTAAVSMS--K-PA----EAVNGS------------PTQSPDAAVAT----GDLP
DALQPNGSQ-ST-------SSLHESGDP--PVQ----SEARAE-----------------
-----------------------------------LEDYRPQS--DHQQPAAVTAARRRY
FNRIITNCVLQLLMIETVHELFSNETVYAQIPSVELLRLMGLLKKSYQFAKKFNEDKDLR
MLLWRQGFMKQPPNLLKQESGSASTYVHILFRMYHDERE-ERQSS-------RAETEAAL
IPLCGDIIRSFVRLEEDTQHRNIVAWRPVVVDVIDGYTNFPLDDFNRYIEIFYPLGVELL
SRDL---NPEIRVALQSLLRR---------------------------------------
------------------------------------------------------------
------------------------IGEVRLGIAL-PNPLD--------------------
---VPISPRSSI-------------SQ--KASRHDSLV----------------------
-------------------------------------------------------
>XP_016602009_Penicillium_expansum
------------------------------------------------------------
---------------------------MADTEVGS-----E-PTQSIEMP----------
-EKPVENPDVSPTVP----NSAKPTLPEQTESQEQ----------------------NQK
GEEEVAEGHQDEEKPEVPAKDESEQTEQEP------------------QTNGPPTI----
------------------------------------------------------------
-------------------QEP---PREDNDAMESR-LRSDSRSTTATFMTQRSSPVSST
VFIVTALDNIAASRDARRDKKLEDATQVALANIKQPDGQ----------AIDPELIFRPL
HLASKALS-IPLQVTALDCIGKLITYSYFAFPSAE------TENNA-----------PRE
QPP--------LIERAIDAICDCFENEATAVEIQQQIIKSLLAAVLNDK---IVVHGAGL
LKAVRQIYNIFIYSKSSQNQQIAQGSLTQMVSTVFDRVRTRMDLKELRVRE---LEK---
---PSSTLD---------AS----ASDVGQTSEAASVSV----ADQPVTKEPTAEKLTLQ
SFESPK--EVTTVNDNAPTTVTRAK---RSTTRSMSGIPE-----EKDD--DSSAEDD--
-----V-DEIYVKDAFLVFRALCKLSHKVLTHEQQQDVKSQNMRSKLLSLHLIHYLINNH
TATFISPLAAIKNSSSS---VDGMNLLLAVRPHLCLSLSRNGSSAVPHVFKVCCEIFWLM
LKDMRVMMKKELEVFLKEIYLAILEKRGAPAFQKQYFMEILERLGGDPRALVEIYLNYDC
DRTALENIFQNIIEQLSRYSSVPVVTTSSQQHQYQEQHTKISTIG--SEWHHRGTLPPSL
TSAHIVPTPPPS--MPHIPSE---------YGLKQQGLECLVEILRSLDNWATHRIDE--
--------------Q-----PEAAIPSKSMDNSR------ESLDTSV---LVSPHPE-SF
ESG-TGRSTPMP-----------------------EDDPNQIEKVKQRKIALTNAVQQFN
FKPKRGIKAFLKEGFIQSESPEEIASFMLRTDRIDKAMLGEYLGEGEPENIAIMHAFVDL
MEFTKRRFVESLRSFLQHFRLPGEAQK-IDRFMLKFAERYTTQNPNAFANADTAYVLAYS
VI--LLNTDQHSTKMKGRRMTKEDFIKNNRGINDNQDLPSDYLGAIYEEIGSNEIVLYTE
QEHAANLNPQPP-APAGLATRAGQVFATVGRDIQGEKYAQASEEMANKTEQLYRSLIRAQ
RKTAVKDALSHFIPATSDRHVGSMFNVTWMSFLSGLSAPMQDTSNLETIRLCMEGLKLSI
RISCSFDLETPRVAFVTALAKFTNLGNVREMMAKNVEALKALLDVAFTEGNHLQ-GSWRD
VLTCVSQLDRLQLLSDGVDEGSLPDVSRA-------PS----SADTSRKSMQSTRR-ARP
RSVNGPTA-FR--------------------PEIAMESRSADMIRGVDRIFTNTANLSHE
AIIDFVRALSEVSWQEIQSSGHTDSPRTYSLQKLVEISYYNMTRVRIEWSKIWDVLGQHF
NQVGCHSNTMVVFFALDSLRQLSMRFMEIEELPGFKFQKDFLKPFEHVMANSTTAAVKDM
ILRCLIQMIQARGDNIRSGWKTMFGVFTVAAREPY-------------------EGIVNM
AFDHV-TQVYNTRFGIVITQG-AFADLIVCLTEFSKNSKFQKKSLQAIETLRSTVTKMLR
TPECP----------------------LSHR-GASAATFQDN-GTNLAKQLTRQSQEEQF
WYPILIAFQDVLMTGDDLEVRSRALTYLFDTLIRHGGDFPRDFWDVLWRQLLYPIFVVLQ
SKSEM-SKVPNH-------------------EDLSVWLSTTMIQALRNMITLFTHYFDAL
EYMLSRFLELLTLCICQENDTIARIGSNCLQQLILQNVAKFKQEHWSQIVGAFVELFSKT
TAYELFTAAVSLS--K-PA----EAINAD------------LTQSPDAAVAT----GDLP
DALQPNGSQ-ST-------PSIHESGDP--PVQ----SEARAE-----------------
-----------------------------------LEDYRPQS--DQQQPAAVTAARRRY
FNRIITNCVLQLLMIETVHELFSNETVYAQIPSVELLRLMGLLKKSYQFAKKFNEDKDLR
MQLWRQGFMKQPPNLLKQESGSASTYVHILFRMYHDERE-ERQSS-------RAETEAAL
IPLCADIIRSFVRLEEDTQHRNIVAWRPVVVDVIDGYTNFPQDDFTKHIETFYPLGVELL
SRDL---NPEIRVALQSLLRR---------------------------------------
------------------------------------------------------------
------------------------IGEVRLGIAP-PNPLD--------------------
---VPISPRSSV-------------SQ--KASRRDSQV----------------------
-------------------------------------------------------
>XP_040650996_Penicillium_griseofulvum
------------------------------------------------------------
---------------------------MADTDPGS-----E-PTQPIEMP----------
-EKPVETPDVSPTVP----NSDEPTLPEQTESQES----------------------SQE
GDKEVAVGQENEEKPEVPPKDEPEQAE-EP------------------QTNGPPTI----
------------------------------------------------------------
-------------------QEP---PQEDNNAAESR-LRSDSRSTTATFMTQRSSPVSST
VFIVTALDNIAASRDARRDKKLEDATQVALANIRQPDGQ----------AIDPELIFRPL
HLASKALS-IPLQVTALDCIGKLITYSYFAFPSAE------TQNKD-----------TPE
QPP--------LIERAIDAICDCFENEATAVEIQQQIIKSLLAAVLNDK---IVVHGAGL
LKAVRQIYNIFIYSKSSQNQQIAQGSLTQMVSTVFDRVRTRMDLKELRVRE---LEK---
---PSSGLD---------AS----ASDVGQISEAASVSV----ADQPVTKEPTAEKLTLQ
SFESPK--EVTTVNDNAPTTVTRAKR--RSTTRSMSGIPE-----ERDD--DSSAEDD--
-----V-DEIYVKDAFLVFRALCKLSHKILTHEQQQDVKSQNMRSKLLSLHLIHYLINNH
TATFLSPLAAIKNSSSS---VDGMNLLLAVRPHLCLSLSRNGSSAVPHVFKVCCEIFWLM
LKDMRVMMKKELEVFLKEIYLAILEKRGAPAFQKQYFMEILERLGGDPRALVEIYLNYDC
DRTALENIFQNIIEQLSRYSSVPVVTTSSQQHQYQEQHTKMS-IG--SEWHHRGTLPPSL
TSAHIVPTPPPP--MPHIPSE---------YGLKQQGLECLVEILRSLDNWATHRMDE--
--------------Q-----PEAAIPSKSMDNSR------ESLDTSV---LVSPHPE-SF
ESG-TGRSTPMP-----------------------EDDPSQIEKVKQRKIALTNAVQQFN
FKPKRGIKAFLKEGFIESESPEDIANLLLRTDRIDKTVLGEYLGEGEPQNIAIMHAFVDL
MDFTKRRFVESLRSFLQHFRLPGEAQK-IDRFMLKFAERYTTQNPNAFANADTAYVLAYS
VI--LLNTDQHSSKMKGRRMTKEDFIKNNRGINDSQDLPAEYLGAIYEEIGSNEIVLYTE
QEHAANLNPQPA-APTGLATRAGQVFATVGRDIQGEKYAQASEEMANKTEQLYRSLIRAQ
RKTAVKDALSHFIPATSDRHVGSMFNVTWMSFLSGLSAPMQDTSNLETIKLCMEGLKLSI
RISCAFDLETPRVAFVTALAKFTNLGNVREMMAKNVEALKALLDVAFTEGNHLQ-GSWRD
VLTCVSQLDRLQLLSDGVDELSLPDVSRA-------PS----SGDTSRRSMQSTRR-PRP
RSVNGPTA-FR--------------------PEIAMESRSADMIRGVDRIFTNTANLSHE
AIIDFVRALSEVSWQEIQSSGHTDSPRTYSLQKLVEISYYNMTRVRIEWSKIWDVLGQHF
NQVGCHSNTTVVFFALDSLRQLSMRFMEIEELPGFKFQKDFLKPFEHVMANSTTAAVKDM
ILRCLIQMIQARGDNIRSGWKTMFGVFTVAAREPY-------------------EGIVNM
AFDHV-TQVYNTRFGVVITQG-AFADLIVCLTEFSKNSRFQKKSLQAIETLKSTVTKMLR
TPECP----------------------LSHR-GVSAATFQEN-GTNLAKQLTRQSQEEQF
WYPILIAFQDVLMTGDDLEVRSRALTYLFDTLIRHGGDFPRDFWDVLWRQLLYPIFVVLQ
SKSEM-SKVPNH-------------------EDLSVWLSTTMIQALRNMITLFTHYFDAL
EYMLSRFLELLTLCICQENDTIARIGSNCLQQLILQNVTKFKQEHWSQIVGAFVELFSKT
TAYELFTAAASMS--K-PT----ETVNGN------------PTQSPEAAVAT----KDLP
DAMQPNGSQ-ST-------SSLHESGDP--PVQ----SEARAE-----------------
-----------------------------------LEDYRPQS--DQQQPAAVTAARRRY
FNRIITNCVLQLLMIETVHELFSNENVYAQIPSVELLRLMGLLKKSYQFAKKFNEDKDLR
MQLWRQGFMKQPPNLLKQESGSASTYVHILFRMYHDERE-ERQSS-------RAETEAAL
IPLCADIISSFVRLEEDTQHRNIVAWRPVVVDVIDGYSNFPQDDFNKHIETFYPLGIELL
SRDL---NPEIRVALQSLLRR---------------------------------------
------------------------------------------------------------
------------------------IGEVRLGIPP-PNPLD--------------------
---APISPRSSV-------------SQ--KASRRDSQV----------------------
-------------------------------------------------------
>XP_038931820_Penicillium_roqueforti
------------------------------------------------------------
---------------------------MADTEVGS-----E-PTQSIAMP----------
-EKSVETPDTSSTVP----NSDEPTLPEQTESEEP----------------------NQE
SDEGVAEVQEDEEKSEVPSKHEPEQTEQEP------------------QTDGPPTI----
------------------------------------------------------------
-------------------QEP---PHEDNTATESR-WRSDSRSTTATFMTQRSSPVSST
VFIVTALDNIAASRDARRDKKLEDATQVALANIRQPDGQ----------AIDPELIFRPL
HLASKALS-IPLQVTALDCIGKLITYSYFAFPSAA------TDNNA-----------TRE
QPP--------LIERAIDAICECFENEATAVEIQQQIIKSLLAAVLNDK---IVVHGAGL
LKAVRQIYNIFIYSKSSQNQQIAQGSLTQMVSTVFDRVRTRMDLKELRVRE---LEN---
---PSSTLD---------TS----ASDVGQNSETA---------DQPVIKEPTAEKLTLQ
SFESPN--EVTTVNDNAPTTVTRAK---RSTTRSMSGIPE-----EKDD--DSSAEDD--
-----V-DEIYVKDAFLVFRALCKLSHKVLTHEQQQDVKSQNMRSKLLSLHLIHYLINNH
TATFLSPLAAIKNSSSS---VDGMNLLLAVRPHLCLSLSRNGSSAVPHVFKVCCEIFWLM
LKDMRVMMKKELEVFLKEIYLAILEKRGAPTFQKQYFMEILERLGGDPRALVEIYLNYDC
DRTALENIFQNIIEQLSRYSSVPVVTTPSQQHQYQEQHTKMSAIG--SEWHHRGNLPPSL
TSAHIAPTPPSS--MPHIPPE---------YGLKQQGLECLVEILRSLDNWATHRIDE--
--------------L-----PEAAIPSKSIDNSR------ESLDTSV---LVSPHLE-SF
ESG-TGRSTPMP-----------------------EDDPNQIEKVKQRKIALTNAVQQFN
FKPKRGIKAFLKEGFIKSESPEEIASFLLRTDRIDKAMLGEYLGEGDQQNIAIMHAFVDL
MEFTKRRFVESLRSFLQHFRLPGEAQK-IDRFMLKFAERYTTQNPNAFANADTAYVLAYS
VI--LLNTDQHSSKMKGRRMTKEDFIKNNRGINDNQDLPAEYLGTIYEEIGSNEIVLYTE
QEHAANFNPPPP-APTGLATRAGQVFATVGRDIQGEKYAQASEEMANKTEQLYRSLIRAQ
RKTAVKDALSHFIPATSDRHVGSMFNVTWMSFLSGLSAPMQDTSNLETIRLCMEGLKLSI
RISCAFDLETPRVAFVTALAKFTNLGNVREMMAKNVEALRALLDIAFTEGNHLQ-GSWRD
VLTCVSQLDRLQLLSDGVDEGSLPDVSRAPSALSRTPS----SADTSRRSTQSTRR-PRP
RSVNGPTA-FR--------------------PEIAMESRSADMIRGVDRIFTNTANLSHE
AIIDFVRALSEVSWQEIQSSGHTDSPRTYSLQKLVEISYYNMTRVRIEWSKIWDVLGQHF
NQVGCHSNTMVVFFALDSLRQLSMRFLEIEELPGFKFQKDFLKPFEHVMANSTTAAVKDM
ILRCLIQMIQARGDNIRSGWKTMFGVFTVAAREPY-------------------EGIVNM
AFDHV-TQVYNTRFGVVITQG-AFADLIVCLTEFSKNSKFQKKSLQAIETLRSTVTKMLR
TPECP----------------------LSHR-GASAAIFQDN-GTNLAKQLTRQSQEEQF
WYPILIAFQDVLMTGDDLEVRSRALTYLFDTLIRHGGDFPRDFWDVLWRQLLYPIFVVLQ
SKSEM-SKVPNH-------------------EDLSVWLSTTMIQALRNMITLFTHYFDAL
EYMLSRFLELLILCICQENDTIARIGSNCLQQLILQNVAKFKPEHWSQIVGAFVELFSKT
TAYELFTAAASIS--K-PT----EAVNGD------------LTQSPDAAVAT----KEMP
DALQPNGSQ-SA-------SSLH---DP--PVQ----SEARAE-----------------
-----------------------------------LEDYRPHS--DQQQPAAVTAARRRY
FNRIITNCVLQLLMIETVHELFSNENVYAQIPSGELLRLMGLLKKSYQFAKKFNEDKDLR
MQLWRQGFMKQPPNLLKQESGSASTYVHILFRMYHDERE-ERQSS-------RAETEAAL
IPLCADIIRSFVRLEEDTQHRNIVAWRPVVVDVIDGYTNFPQDDFNKHIEAFYPLGVELL
SRDL---NPEIRVALQSLLRR---------------------------------------
------------------------------------------------------------
------------------------TGEVRLGIAP-PNPLD--------------------
---VPISPRSSV-------------SQ--KASRRDSQV----------------------
-------------------------------------------------------
>XP_002562723_Penicillium_rubens
---------------------------MDMYITLNVHALLYVCLQNQTMSILPGKRGAVR
TLESPTPAGTRGSIILAEITPPGVSLTMADTELGS-----E-PTQSIEMP----------
-KKPVETPDISPTVP----NSDEPALPEQTEPQEP----------------------VQK
GDEEVPKGQDDEEKPEVPPKDEPEQTEQEP------------------QTDGPPTI----
------------------------------------------------------------
-------------------QEP---PQDDNDATESR-LRSDSRSTTATFMTQRSSPVSST
VFIVTALDNIAASRDARRDKKLEDATQVALANIRQPDGQ----------AIDPELIFRPL
HLASKALS-IPLQVTALDCIGKLITYSYFAFPSAE------TENNA-----------TRE
QPP--------LIERAIDAICDCFENEATAVEIQQQIIKSLLAAVLNDK---IVVHGAGL
LKAVRQIYNIFIYSKSSQNQQIAQGSLTQMVSTVFDRVRTRMDLKELRVRE---LEK---
---PSSTLD---------AS----ASDVGQTSETASMPV----ADQPVTKEPTTEKLTLQ
SFESPK--EVTGVNDNAPTTVTRAK---RSATRSMSGIPE-----EKDD--DSSAEDD--
-----V-DEIYVKDAFLVFRALCKLSHKVLTHEQQQDVKSQNMRSKLLSLHLIHYLINNH
TATFISPLAAIKNSSSS---ADGMNLLLAVRPHLCLSLSRNGSSAVPHIFKVCCEIFWLM
LKDMRVMMKKELEVFLKEIYLAILEKRGAPAFQKQYFMEILERLGGDPRALVEIYLNYDC
DRTALENIFQNIIEQLSRYSSVPVVTTPSQQHQYQEQHTKMSAIG--SEWHHRGTLPPSL
TSAHIVPTPPPS--MPHIPSE---------YGLKQQALECLVEILRSLDNWATHRIDE--
--------------Q-----PEAAMPSKSMDNSR------ESLDTSV---LVSPHPE-TL
EGG-TGRSTPMP-----------------------EDDPNQIEKVKQRKIALTNAIQQFN
FKPKRGIKALLKEGFIQSESPEDIASFMLRTDRIDKAVLGEYLGEGDPENIAIMHAFVDL
MEFTKRRFVESLRSFLQHFRLPGEAQK-IDRFMLKFAERYTTQNPNAFANADTAYVLAYS
VI--LLNTDQHSSKMKGRRMTKEDFIKNNRGINDNQDLPTDYLGAIYEDIGSNEIVLYTE
QEHAANLNPQPA-APTGLATRAGQVFATVGRDIQGEKYAQASEEMANKTEQLYRSLIRAQ
RKTAVKDALSHFIPATSERHVGSMFNVTWMSFLSGLSAPMQDTSNLETIRLCMEGLKLSI
RISCAFDLETPRVAFVTALAKFTNLGNVREMMAKNVEALKALLDVAFTEGNHLQ-GSWRD
VLTCVSQLDRLQLLSDGVDEGSLPDVSRA-------PS----SADTSRRSMQSTRR-ARP
RSVNGPTA-FR--------------------PEIAMESRSADMIRGVDRIFTNTANLSHE
AIIDFVRALSEVSWQEIQSSGHTDSPRTYSLQKLVEISYYNMTRVRIEWSKIWDVLGQHF
NQVGCHSNTMVVFFALDSLRQLSMRFMEIEELPGFKFQKDFLKPFEHVMANSTTAAVKDM
ILRCLIQMIQARGDNIRSGWKTMFGVFTVAAREPY-------------------EGIVNM
AFDHV-TQVYNTRFGVVITQG-AFADLIVCLTEFSKNSKFQKKSLQAIETLRSTVTKMLR
TPECP----------------------LSHR-GASAATFQDN-GTNLAKQLTRQSQEEQF
WYPILIAFQDVLMTGDDLEVRSRALTYLFDTLIRHGGDFPRDFWDVLWRQLLYPIFVVLQ
SKSEM-SKVPNH-------------------EDLSVWLSTTMIQALRNMITLFTHYFDAL
EYMLSRFLELLTLCICQENDTIARIGSNCLQQLILQNVAKFKQEHWSQIVGAFVELFSKT
TAYELFTAAVSMS--K-PA----EAVNGD------------LTQSPDAAVAT----SDLP
DALQPNGSQ-ST-------SSIHDGGDP--PVQ----SEARAE-----------------
-----------------------------------LEDYRPQS--DQQQPAAVTAARRRY
FNRIITNCVLQLLMIETVHELFSNENVYAQIPSGELLRLMGLLKKSYQFAKKFNEDKDLR
MQLWRQGFMKQPPNLLKQESGSASTYVRILFRMYHDERE-ERQSS-------RAETEAAL
IPLCADIIRSFVRLEEDTQHRNIVAWRPVVVDVIDGYTNFPQDDFNNHIETFYPLGVELL
SRDL---NPEIRVALQSLLRR---------------------------------------
------------------------------------------------------------
------------------------IGEVRLGIAP-PNPLD--------------------
---VPISPRSSV-------------SQ--KVPRRDSQV----------------------
-------------------------------------------------------
>XP_040812952_Penicillium_solitum
------------------------------------------------------------
---------------------------MADTELGS-----E-PTQSIEMP----------
-EKSVETPDVPPTVT----NSDEPTLPEQTESQEP----------------------NQK
GDEEVAEGQEDEEKPDVPPKDEPEQTEQEP------------------QTNGPPTI----
------------------------------------------------------------
-------------------QEP---PREDNDAIENR-LRSDSRSTTATFMTQRSSPVSST
VFIITALDNIAASRDARRDKKLEDATQVALANIKQPDGQ----------AIDPELIFRPL
HLASKALS-IPLQVTALDCIGKLITYSYFAFPSAE------TENNA-----------TRE
QPP--------LIERAIDAICDCFENEATAVEIQQQIIKSLLAAVLNDK---IVVHGAGL
LKAVRQIYNIFIYSKSSQNQQIAQGSLTQMVSTVFDRVRTRMDLKELRVRE---LEK---
---PSSTLD---------AS----ASDVGQTSEAASMSV----ADQPVTKEPTGEKLTLQ
SFESPK--EVTTVNDNAPTTVTRAK---RSATRSMSGIPE-----ERDD--DSSAEDD--
-----V-DEIYVKDAFLVFRALCKLSHKVLTHEQQQDVKSQNMRSKLLSLHLIHYLINNH
TATFISPLAAIKNSSSS---VDGMNLLLAVRPHLCLSLSRNGSSAVPHVFKVCCEIFWLM
LKDMRVMMKKELEVFLKEIYLAILEKRGAPAFQKQYFMEILERLGGDPRALVEIYLNYDC
DRTALENIFQNIIEQLSRYSSVPVVTSSSQQHQYQEQHTKMSSIG--SEWHHRGTLPPSL
TSAHIIPTPPPS--MPHIPSE---------YGLKQQGLECLVEILRSLDNWATHRIDE--
--------------Q-----PEAAIPSKSMDNSR------ESLDTSV---LVSPHPE-SF
ESG-TGRSTPMP-----------------------EDDPNQIEKVKQRKIALTNAVQQFN
FKPKRGIKAFLKEGFIKSESPEEIASFMLRTDRIDKAMLGEYLGEGEPENIAIMHAFVDL
MEFTKRRFVESLRSFLQHFRLPGEAQK-IDRFMLKFAERYTTQNPNAFANADTAYVLAYS
VI--LLNTDQHSSKMKGRRMTKEDFIKNNRGINDNQDLPSDYLGTIYEEIGSNEIVLYTE
QEHAANLNPQPP-APTGLATRAGQVFATVGRDIQGEKYAQASEEMANKTEQLYRSLIRAQ
RKTAVKDALSHFIPATSDRHVGSMFNVTWMSFLSGLSAPMQDTSNLQTIRLCMEGLKLSI
RISCAFDLETPRVAFVTALAKFTNLGNVREMMAKNVEALKALLDVAFTEGNHLQ-GSWRD
VLTCVSQLDRLQLLSDGVDEGSLPDVSRA-------PS----SADTSRRSMQSTRR-ARP
RSVNGPTA-FR--------------------PEIAMESRSADMIRGVDRIFTNTANLSHE
AIIDFVRALSEVSWQEIQSSGHTDSPRTYSLQKLVEISYYNMTRVRIEWSKIWDVLGQHF
NQVGCHSNTMVVFFALDSLRQLSMRFMEIEELPGFKFQKDFLKPFEHVMANSTTAAVKDM
ILRCLIQMIQARGDNIRSGWKTMFGVFTVAAREPY-------------------EGIVNM
AFDHV-TQVYNTRFGIVITQG-AFADLIVCLTEFSKNSKFQKKSLQAIETLRSTVTKMLR
SPECP----------------------LSHR-GASAATFQDN-GTNLAKQLTRQSQEEQF
WYPILIAFQDVLMTGDDLEVRSRALTYLFDTLIRHGGDFPRDFWDVLWRQLLCPIFVVLQ
SKSEM-SKVPNH-------------------EDLSVWLSTTMIQALRNMITLFTHYFDAL
EYMLSRFLELLTLCICQENDTIARIGSNCLQQLILQNVAKFKQEHWSQIVGAFVELFSKT
TAYELFTAAVSIS--K-PA----EAVNGD------------LTQSPDAAVAT----TDFP
DALEPNGSQ-SA-------SSLHENGDP--PVQ----SEARAE-----------------
-----------------------------------LEDYRPQS--DQQQPAAVTAARRRY
FNRIITNCVLQLLMIETVHELFSNETVYAQIPSGELLRLMGLLKKSYQFAKKFNEDKDLR
MQLWRQGFMKQPPNLLKQESGSASTYVHILFRMYHDERE-ERQSS-------RAETEAAL
IPLCADIIRSFVRLEEDTQHRNIVAWRPVVVDVIDGYTNFPQDDFNNHIETFYPLGVELL
SRDL---NPEIRVALQSLLRR---------------------------------------
------------------------------------------------------------
------------------------IGEVRLGIAP-PNPLD--------------------
---VPISPRSSV-------------SQ--KASRRDS------------------------
-------------------------------------------------------
>XP_022581570_Penicilliopsis_zonata
------------------------------------------------------------
---------------------------MADIENGAP---SE-PEQMPAAASQGDDNNNNA
-EAGTE-ADSTQALK----AD-KPELPGQTGWQKI-QIGDSPNSDNADDSTATADAPPSE
LTEQVSGSHEGTAENEESAKTPELESGPENGVVENNAGE---------ETAGEGKE----
------------------------------------------------------------
-------------------TQGESVPAQDELAPDAR-LRSDSRSTTATFATTRSVPLSST
VFIVTALDTIGASKEARRNRELEEAVKKALANIKQPDRH----------GIDPEVIFRPL
QLATKTFS-IPLQVTALDCIGKLITYSYFAFPSNQ--PAGTSGDEA-----------AHE
QPP--------LIERAIDSICDCFENEATPIEIQQQIIKSLLAAVLNDK---IVVHGAGL
LKAVRQIYNIFIYSKSSQNQQIAQGSLTQMVGTVFDRVRTRIDLKDMRLRD---GEKLQG
SASDTATLD---------AVDTSQPTDQDEMSEVASLTP----TDQPVATEPT-EKLTLQ
SFESSK--DDAALNDNAPTMVTRAKLG-QSSSPSTTG-GA-----EDKEDADAAADDE--
-----V-DEIYVKDAFLVFRALCKLSHKILSHDQQQDIKSQNMRSKLLSLHLVHHLINNY
VAVLTSPLATIRNSSSN---SDAITLLQAVRPHLCLSLSRNGSSSVPKVFEVCCEIFWLM
LKHMRVMMKKELEVFMKEIYLAVLEKRNAPAFQKIYFMEVLERLSEDPRALVELYLNYDC
DRTALENIFQHIIEQLSRYSSVPVNVTLLQQQQYQESQTKASTSG--TEWHQRGTLPPSL
CTANLTTTPTLN--VSNVPTE---------YTLKHHALECLVGLLHSMDNWASQRLVD--
--------------QSI--SIPNISVQQSMEYNR------ESLETTAASAAISPRID-ST
ENSGTGVSTPIA-----------------------EDDPSQIERVKQRKTALMNAIQQFN
FKAKRGIKIFLQEGFIRSNSPEDIALFLLRNDRLDKATIGEYLGEGEPENIAIMHAFVDQ
MDFSKRRFVDALRQFLQHFRLPGEAQK-IDRFMLKFAERYVTQNPNAFANADTAYVLAYS
VI--MLNTDQHSVKMKGRRMRKEDFIKNNRGINDNQDLPDEYLGSIFDEIANNEIVLDTE
RENAANLGIQTS-APAGLASRAGQVFATVGRDVQGEKYAQASEEMANKTEQLYRSLIRAQ
RRTAVKEALSRFIPATSARHVGSMFNVTWMSFLSGLSAPVQDTQNLETIKLCMDGIKMAI
RISCAFDLETPRVAFVTALAKFTNLGNIREMMPKNVEALKALLDVALTEGNHLK-SSWRE
VLTCVSQLDRLQLLTDGVDEGALPDVSRP---RISPQG----TSDSSRRSIQASRR-PRP
RSIGGPAA-FR--------------------TEAAMESRSAEMIRGVDRIFTNTANLSHE
AIIDFVRALSEVSWQEIQSSGQSESPRTYSLQKLVEISYYNMTRVRIEWSKIWEVLGQHF
NQVGCDSNTNVVFFALDSLRQLSMRFLEIGELPGFKFQKDFLKPFEHVMANSTTATVKDM
ILRCLIQMIQARGENIRSGWKTMFGVFTIAAREPYGKSLGLSPFPPFPDAKQLTEGIVNM
ALEHV-TQIYNTRFGVIIREG-AFPDLIVCLTEFCKNLRFQKKSLQAIETLKSTVNKMLK
TPECP----------------------LSHR-NAPPGTFQEDTGSNLSKQLSRQSQEEQF
WYPVLIAFQDVLMTGDDLEVRSRALTYLFDTLIRYGGDFPREFWDVLWRQLLYPIFVVLQ
SKSEM-SKVPNH-------------------EELSVWLSTTMIQALRNMITLFTHYFDAL
EYMLGRFLELLTLCICQENDTIARIGSNCLQQLILQNVTKFKQEHWTKIVGAFVELFAKT
TAYELFTAAASIPS-K-AVDPA-KHVNGETTSHD-DS----SAETAETTVTGEGLQ-PPP
TTLETNGTQIAA-------TPDHEEGDM--PAAPLESSQSAAE-----------------
-----------------------------------LEDYRPQEDLQQQQPAAVTMARRRF
FNRIITNCVLQLLMIETVHELFSNDNVYAEIPSNELLRLMSLLKKSYQFAKKFNEDKDLR
MQLWRQGFMKQPPNLLKQESGSAATYVRILFRMYHDGRE-ERKSS-------RAETEAAL
IPLCVDIIRSFVLLDEETQHRNMVAWRPVVVDVLEGYTAFPHEGFEKHIETFYPLGVDLL
GRDL---NPEIRAALQTLFRR---------------------------------------
------------------------------------------------------------
------------------------IGEAKLGMPSTPLPEG--------------------
----PVSPRSSF-------------SQPSTSSRRYSRGR---------------------
-------------------------------------------------------
>XP_016621442_Cladophialophora_bantiana
------------------------------------------------------------
---------------------------MSGVE-------SE-PPQIDSNPDHN-LQSEPL
SEDEAEASEPEHEAA----STDDISLHDPSSHGVTIKVEDADA---EDGPP--------E
EDTGEVVSQGDTSVVMESQQDSGKGA--GEEAVEVPQNNIVEDASTEAGDDNSTRVEERP
KQH---------------------------------------------------------
-----------------Q-DEPESRE--TAAAPEGHPEILERKPTMT---TTRPLQVNST
VFVVSALETIGAAKEVRRNKEFADAVQAALSNIKNTE-Q----------AVNPEIIFRPL
QMATKSFT-MPLQVTALDCIGKLISYSYFAFPAVA-----TN-QAG-----------SVD
TPP--------LIERAIEAICDCFENEATAVEIQQQIIKSLLAAVLDDK---IVVHGAGL
LKAVRQIYNIFIYSKSSQNQQVAQGSLLQMIATVFERVKVRLDLKEARLRESTEAKSDEG
LTADASILGHGSVNGMNGQVDTPDHGTPPQLTEGLAPGQ---------------EKLTLQ
SFENNKNLDDAIVADSAPTTVTRVRRE-RKNTRTSSAPVSRSSLQEERDEAELSPEDE--
-------DDVYIKDAFLVFRSLCKLSQKVLSYDQQQDLRSQNMRSKLLSLHLIYHVINNY
TTVFTSSFSNIKSGSNA----DPTPFLQVAKPHLCLSLSRNAASSVPRVYEVCCEIFWLS
LKHMRVLLKKELEVFLKEVYLAVLERRNAPLFQKQMFMDVLERLSGDPRALVEIYLNYDC
DRTALDNMYQEIIEHLSRICSTPVTVTAVQQHQYQEQQTKPSTPV--SEWHSRGALLPGL
STASLSQHPPPL---PPIPVE---------YALKQQSLRCLVEILHSLDNWSSQGTPE--
--------------LVN--GSRYPASRGSYEESR------ESLDYSEKP-PPSPRVA-GL
GSE-SGISTPVA-----------------------EDDPTEVEKVRMRKFALNEAIRQFN
FKPKRGIKALLAEGFIRSDSPQDIAKFLYANDRLDKAMLGEYLGEGDEKNVAIMHAFVDM
MDFSKRRFVDALRQFLQSFRLPGEAQK-IDRFMLKFAERYLSGNPNAFANADTAYVLAYS
VI--MLNTDQHSTKLKCGRMTVEDFIKNNRGINDGQDLPAEYLSGIFEEISNNEIVLHSE
REHAAELGIASVTSA-GFASRAGQALANVGRDLQKEKYTQASEEMANKTEQLYRSLIRAQ
KRSAVREALSRFIPATSIKHVGPMFNVTWMSFLSAFSSQMQDAQNLDLIKQCLDGLRLAI
RIACRFDLETPRVAFVTALAKFTNLGNLKEMMAKNLEALKVLIEVALTEGDLLK-SSWRE
VLMCISQLDRLQLLSTGIDEGVIPDVTRA---NISTPSSASKDSIRSRRSMQGAKR-PRP
RSAHS----FR--------------------PEVADETKSTDMVRGVDRIFTNTAKLSSE
AIVDFVQALSDVSWQEIQSSGNSESPRMYSLQKLVEISYYNMTRVRIEWTRIWEVLGEHF
NQVGCHNNTAVVFFALDSLRQLSMRFMEIEELPGFKFQKDFLKPFEHVMANSTVVTVKDM
VLRCLIQMIQARGDNIRSGWKTMFGVFSVAAREQY-------------------EAIVNI
AFDYT-NQIYNTRFGVVISQG-SFPDLIVCLTEFSKNLKFQKKSLQAIELLKSTVPKMLK
TPECP----------------------LSRRHGKISEAEESG-VVVGVKQPTSQTEEEQF
WYPVLIAYQDVLMTGEDLEVRSRALTYLFETLIRYGGDFPSEFWDVLWRQLLYPIFVVLQ
SKSEM-SKAPNH-------------------EELSVWLSTTMIQALRNMITLFTHYFDSL
EHMLDRFLDLLTLCICQENDTIARIGSNCLQQLILQNVTKFSPEHWSRIVTAFVELFNRT
TAYELFSAAATMSDAR-PTP---------------------GHDGSEGLSISGTTIVETP
---TTNGAPASFHGPTPS-LESQTSSAA--PIPEIPPTHSTQE-----------------
-----------------------------------LEDYRPHS-DMQAPAPVVTAARRRF
FNKIITNCVLQLLMIETVAELFSNDSVYAQIPSSELLRLMALLKKSYQFAKKFNGDKELR
MALWRQGFMRQPPNLLKQESGSANTYVSILLRMYHDEGE-ERRSS-------RDQTEGAL
IPLCADIIRSFILLDEETQQRNIVAWRPVVIDVLEGYTNFPKESFEKHLDTFYPLAVGLL
EKEI---GSDLRNALWGMFRR---------------------------------------
------------------------------------------------------------
------------------------VGEVKFGMPELVL--MRGRDGSVSST-----RNGSV
GGGAPASPSQSS--RGFEF-SQ-GGGR--RGSRV-SRTGPA-------------------
-------------------------------------------------------
>XP_008731909_Cladophialophora_carrionii
------------------------------------------------------------
---------------------------MSGVE-------NE-PPQTE-HTDHV-EKPALA
SEKEADVGEPAGVHA----ASEDDDQDSPPSHGVTITVEDADA---EDARQ--------E
DDSGEAASEDTASVVTESQQDSEQGSRSQEGAGDAPRSPDVEHAPRHAADEDRRAHDAGS
AQH---------------------------------------------------------
-----------------Q-DGQAQQATHTDTQAEPRPEASIPKPTTT---P-RPLPVSST
VFVVSALETIGAAKEVRKSKEFTDAVQAALANIKNTE-Q----------PVNPEVIFRPL
QMATKSFN-IPLQVTALDCIGKLISYSYFAFPVVA-----AS-QAG-----------SAD
TPP--------LIERAIEAICDCFENEATAPEIQQQIIKSLLAAVLDDK---IVVHGAGL
LKAVRQIYNIFIYSKSSQNQQVAQGSLLQMIATVFERVRLRLDLKEARLRETNEAKSDEA
LSADTSMFGPGDANGANGQVDTPDQETPPQLMEGSAAGQ---------------EKLTLQ
SFENNKTLDDAIVADSAPTTVTRARRE-RKNTRTSSGPVSRSSLQEDREEPEMSPEDE--
-------DDVYIKDAFLVFRSLCKLSQKVLTYDQQQDLRSQNMRSKLLSLHLIYHVINNY
TAVFTSSFSTIKSGNNT----EPTPFLHVAKPHLCLSLSRNAASSVPRVYEVCCELFWLS
LKHLRVLLKKELEVFLKEVYLAVLERRSAPLFQKQMFMDVLERLSGDPRALVEIYLNYDC
DRTALDNMYQQIIEHLSRICSTPVVVTAIQQHQYQEQQGKPSTPV--SEWHSRGALLPGL
STASLGQPPPPP---PAVPVE---------YALKQQSLRCLVEILHSLDNWSSQGSQE--
--------------QVNGSGSRYPASRGSYEDSR------ESLDYSEKP-PASPRVS-RF
GSE-SGVSTPVA-----------------------EDDPSEVEKVRMRKSAMNEAIRQFN
FKPKRGIKALLAEGFIRSNTPQDIAKFLASNDRLDKAMLGEYLGEGDEQNVAIMHAFVDL
MDFTKRRFVDALRQFLQSFRLPGEAQK-IDRFMLKFAERYLSGNPNAFANADTAYVLAYS
VI--MLNTDQHSSKLKGPRMTVEDFIKNNRGINDGQDLPAEYLSSIFDEISHNEIVLASE
REHAAELGIATATPAVGFASRAGQALANVGRDLQKEKYTQASEEMANKTEQLYRSLIRAQ
KRSAVREALSRFIPATSSKHVGPMFNTTWMSFLSAFSSQMQDAQNLDLIRQCLEGLRLAI
RLSCRFDLETPRVAFLTALAKFTNLGNLKEMMAKNLEALKVLIEVALTEGEVLK-SSWRE
VLMCISQLDRLQLLSTGVDEGVLPDVTRA---SVHTPSSSTKENSRSRRSMQAVKR-PRP
RSAHS----FR--------------------PEVADETKSTDMVRGVDRIFTNTAKLSSE
AIVDFVQALTDVSWQEIQSSGNTESPRMYSLQKLVEISYYNMTRVRIEWTRIWEVLGEHF
NQVGCHNNTAVVFFALDSLRQLSMRFMEIEELPGFKFQKDFLKPFEYVMSNSTVVTVKDM
VLRCLIQMIQARGDNIRSGWKTMFGVFSVAAREQY-------------------EAIVNI
AFDYT-TQIYNTRFGVVISQG-SFPDLIVCLTEFSKNLKFQKKSLQAIELLKSTVPKMLK
TPECP----------------------LSRRHGRVSQSEASD-VVAGVKQPTSQTEEEQF
WYPVLIAYQDVLMTGDDLEVRSRALTYLFETLIRYGGDFPIEFWDTLWRQLLYPIFVVLQ
SKSEM-SKAPNH-------------------EELSVWLSTTMIQALRNMITLFTHYFDSL
EHMLDRFLDLLTLCICQENDTIARIGSNCLQQLILQNVTKFSPEHWSRIVTAFVELFNRT
TAYELFSAAATMSDAR-PTP---------------------AQDGAEGLSISGTTIVETP
---TTNGAPASFHGPNSS-TESQVSS-A--PTPEIPQADTTQV-----------------
-----------------------------------LEDYRPHQ-DMQAPAPVVTAARRRF
FNKIITNCVLQLLMIETVAELFSNDSVYAQIPSPELLRLMALLKKSYQFAKKFNGDKDLR
MALWRQGFMRQPPNLLKQESGSANTYVSILLRMYHDEGE-ERRSS-------RDQTEGAL
IPLCADIIRSFILLDEETQQRNIVAWRPVVIDVLEGYTNFPRESFDQHIETFYPLAVGLL
EKDM---GSDLRSALWGLFRR---------------------------------------
------------------------------------------------------------
------------------------VGELKFNMPEWV---GRGRARSISSATERDRRNGSV
SA-TPTSPSNAS--RGFELPSH--GGR--RGSRVSSRIGSI-------------------
-------------------------------------------------------
>XP_016246338_Cladophialophora_immunda
------------------------------------------------------------
---------------------------MSGVE-------GE-PPPIDANPDHD-LRSEPL
SEDEAETTVPEHEAD----STDEAGYDEPSNHGVTITIEDADA---EDGLP--------E
EDTGEVVSEGDISVVIESQQDSDKGTEPREEVEEAPQTDAPENAPTDAVVVNSTEVEERP
NQH---------------------------------------------------------
-----------------Q-DEPEPKEIPAAAASEDHPDMPGRRPTMT---ATRPVQVNSS
VFVVSALETIGAAKEVRKNKEFADAVQAALSNIKNTE-Q----------AVNPEIIFRPL
QMATKSFT-IPLQVTALDCIGKLISYSYFAFPVVA-----TN-QAG-----------SAD
TPP--------LIERAIEAICDCFENEATAVEIQQQIIKSLLAAVLDDK---IVVHGAGL
LKAVRQIYNIFIYSKSSQNQQVAQGSLLQMIATVFERVRVRLDLKEARLRESNDAKTDEG
LTAETSILGNGGVNGMNGQVDTPDHETPPQLADGLAPGQ---------------EKLTLQ
SFENNKNLDDAIVADSAPTTVTRARRE-RKNTRTSSAPVSRSSLQEDRDETELSPEDE--
-------DDVYIKDAFLVFRSLCKLSQKVLSYDQQQDLRSQNMRSKLLSLHLIYHVINNY
TTVFTSSFSNIKSGGNA----EPTPFLQVAKPHLCLSLSRNAASSVPRVYEVCCEIFWLS
LKHMRVLLKKELEVFLKEVYLAVLERRNAPLFQKQMFMDVLERLSGDPRALVEIYLNYDC
DRTALDNMYQEIIEHLSRICSTPVAVTPIQQHQYQEQQTKPSTPV--SEWHSRGALLPGL
STASLSQHPPPP---PPIPIE---------YSLKQQSLRCLVEILHSLDNWSSQGSPE--
--------------QVN--GSRYPASRGSYEDSR------ESLDYSEKP-PPSPRVP-GI
GSE-SGISTPVV-----------------------EDDPTEVEKVRMRKFALNEAIRQFN
FKPKRGIKALLAEGFIRSDSPHDIAKFLYANDRLDKAMLGEYLGEGDEKNIAIMHAFVDM
MDFGKRRFVDALRQFLQSFRLPGEAQK-IDRFMLKFAERYLSGNPNAFANADTAYVLAYS
VI--MLNTDQHSSKLKGARMTVEDFIKNNRGINDGQDLPADYLSGIFEEISNSEIVLDSE
REHAAELGIATVTSA-GFASRAGQALANVGRDLQKEKYTQASEEMANKTEQLYRSLIRAQ
KRSAVREALSRFIPATSIKHVGPMFNVTWMSFLSAFSSQMQDAQNLDLIRQCLEGLRLAI
RIACRFDLETPRVAFVTALAKFTNLGNLKEMMAKNLEALKVLIEVALTEGDLLK-SSWRE
VLMCISQLDRLQLLSTGIDEGVIPDVTRA---HISTPSATPRDGARSRRSMQASKR-PRP
RSAHS----FR--------------------PEVADETKSTDMVRGVDRIFTNTAKLSSE
AIVDFVQALSDVSWQEIQSSGNSESPRMYSLQKLVEISYYNMTRVRIEWTRIWEVLGEHF
NQVGCHNNTAVVFFALDSLRQLSMRFMEIEELPGFKFQKDFLKPFEHVMANSTVVTVKDM
VLRCLIQMIQARGDNIRSGWKTMFGVFSVAAREQY-------------------EAIVNI
AFDYT-NQIYNTRFGVVISQG-SFPDLVVCLTEFSKNLKFQKKSLQAIELLKSTVPKMLK
TPECP----------------------LSRRHGKVPGSEESG-VVAGVKQPTSQTEEEQF
WYPVLIAYQDVLMTGEDLEVRSRALTYLFETLIRYGGDFPTEFWDVLWRQLLYPIFVVLQ
SKSEM-SKAPNH-------------------EELSVWLSTTMIQALRNMITLFTHYFDSL
EHMLDRFLDLLTLCICQENDTIARIGSNCLQQLILQNVTKFSPEHWSRIVSAFVELFNRT
TAYELFSAAATMSDAR-PSP---------------------GHDGSEGLSISGTTIVETP
---TTNGAPMSFHGATPS-LESQSSSAA--PLPEIPQTQSTQE-----------------
-----------------------------------LEDYRPHS-DMQAPAPVVTAARRRF
FNKIITNCVLQLLMIETVAELFSNDSVYAQIPSAELLRLMALLKKSYQFAKKFNGDKELR
MALWRQGFMRQPPNLLKQESGSANTYVSILLRMYHDEGE-ERRSS-------RDQTEGAL
IPLCADIIRSFILLDEETQQRNIVAWRPVVIDVLEGYTNFPKESFEKHLDTFYPLAVGLL
EKEI---GSDLRNALWGMFRR---------------------------------------
------------------------------------------------------------
------------------------VGEVKFGMPELVL--MRGRDGSMSST-----RNGSV
GA-APTSPSQSS--RGFEF-SQ-SGGR--RGSRV-SRTGPA-------------------
-------------------------------------------------------
>XP_007744772_Cladophialophora_psammophila
------------------------------------------------------------
---------------------------MSGVE-------SE-PPQIDSNLDHD-LQSEPL
SEDEAEASEPEYEAA----STDGIGLHGPSSHGVTIMVEDADA---EDGPP--------E
EDTGEVVSQGDTSVIMESQQDSGEGA--GKEAEEVPQNNIVENASTEAGDDNSTKVEQRP
NQH---------------------------------------------------------
-----------------Q-DETESRE--TAAALEGHPEILERKPTTT---ATRPLQVNST
VFVVSALETIGAAKEVRRNKEFADAVQAALSNIRNTE-Q----------AVNPEIIFRPL
QMATKSFN-IHLQVTALDCIGKLISYSYFAFPAVA-----TN-QPG-----------SAG
TPP--------LIERAIEAICDCFENEATAVEIQQQIIKSLLAAVLDDK---IVVHGAGL
LKAVRQIYNIFIYSKSSQNQQVAQGSLLQMIATVFERVKVRLDLKETRLRESTEAKSDEG
LTAE----GHGGMNGMNGQVDTPDHDTPPQLTEGLAPGQ---------------EKLTLQ
SFENNKNLDDAIVADSAPTTVTRVRRE-RKNTRTSSAPVSRSSLQEERDEAELSPEDE--
-------DDVYIKDAFLVFRSLCKLSQKVLSYDQQQDLRSQNMRSKLLSLHLIYHVINNY
TTVFTSAFSNIKSGNNA----DPTPFLQVAKPHLCLSLSRNAASSVPRVYEVCCEIFWLS
LKHMRVLLKKELEVFLKEIYLAVLERRNAPLFQKQMFMDVLERLSGDPRALVEIYLNYDC
DRTALDNMYQEIIEHLSRICSTPVAVTAVQQHQYQEQQTKPLTPI--SEWHSRGALLPGL
STASLSQHPPPS---PPIPVE---------YALKQQSLRCLVEILHSLDNWSSQGTPE--
--------------LVN--GSRYPASRGSYEDSR------ESLDYSEKP-PPSPRVP-GL
GSE-SGISTPVA-----------------------EDDPTEVEKVRMRKFALNEAIRQFN
FKPKRGIKALLAEGFIRGDSPQDIAKFLYANDRLDKAMLGEYLGEGDEKNVATMHAFVDM
MDFSKRRFVDALRQFLQSFRLPGEAQK-IDRFMLKFAERYLSGNPNAFANADTAYVLAYS
VI--MLNTDQHSTKLKGGRMTVEDFIKNNRGINDGQDLPADYLSGIFEEISNNEIVLHSE
REHAAELGIASVTSA-GFASRAGQALANVGRDLQKEKYTQASEEMANKTEQLYRSLIRAQ
KRSAVREALSRFIPATSIKHVGPMFNVTWMSFLSAFSSQMQDAQNLDLIKQCLDGLRLAI
RIACRFDLETPRVAFVTALAKFTNLGNLKEMMAKNLEALKVLIEVALTEGDLLK-SSWRE
VLMCISQLDRLQLLSTGIDEGVIPDVTRA---NISTPSSASRDSTRSRRSMQAAKR-PRP
RSAHS----FR--------------------PEVADETKSTDMVRGVDRIFTNTAKLSSE
AIVDFVQALSDVSWQEIQSSGNSESPRMYSLQKLVEISYYNMTRVRIEWTRIWEVLGEHF
NQVGCHNNTAVVFFALDSLRQLSMRFMEIEELPGFKFQKDFLKPFEHVMANSTVVTVKDM
VLRCLIQMIQARGDNIRSGWKTMFGVFSVAAREHY-------------------EAIVNI
AFDYT-NQIYNTRFGVVISQG-SFPDLIVCLTEFSKNLKFQKKSLQAIELLKSTVPKMLK
TPECP----------------------LSRRHGKMPESEESG-VVAGVKQPSSQTEEEQF
WYPVLIAYQDVLMTGEDLEVRSRALTYLFEALIRYGGDFPSEFWDVLWRQLLYPIFVVLQ
SKSEM-SKAPNH-------------------EELSVWLSTTMIQALRNMITLFTHYFDSL
EHMLDRFLDLLTLCICQENDTIARIGSNCLQQLILQNVTKFSPEHWSRIVTAFVELFNRT
TAYELFSAAATMSDAR-PTP---------------------GHDGTEGLSISGTTIVETP
---TTNGAPASFHGPTPS-LESQMSSAA--PIPEIPPTQSTQE-----------------
-----------------------------------LEDYRPHS-DMQAPAPVVTAARRRF
FNRIITNCVLQLLMIETVAELFSNDSVYAQIPSSELLRLMALLKKSYQFAKKFNGDKELR
MALWRQGFMRQPPNLLKQESGSANTYVSILLRMYHDEGE-ERRSS-------RDQTEGAL
IPLCADIIRSFILLDEETQQRNIVAWRPVVIDVLEGYTNFPKESFEKHLDTFYPLAVGLL
EKEI---GSDLRNALWGMFRR---------------------------------------
------------------------------------------------------------
------------------------VGEVKFGMPELVL--MRGRDGSVSST-----RNGSV
GGGAPTSPGQSS--RGIEF-SQ-SGGR--RGSRV-SRTGPA-------------------
-------------------------------------------------------
>XP_018688404_Fonsecaea_erecta
------------------------------------------------------------
---------------------------MSGVE-------SE-PPQIDANPDHD-LQSEPL
SEDESEAPVPGHEVA----STDDIGHSDPSSHGVTITIEDADA---EDGSP--------E
EDAGEVVSEDDISVVMDSQQDSVKGAEPGEEMADAPRSGGVENAPTDAGDNNSTRVEERP
HLD---------------------------------------------------------
-----------------K-DDPEPREMPAAAASEVQSDMPERRPTTT---PTRPLQVTST
VFVVSALETIGAAKEVRRNKEFADAVQAALSNIKNTE-Q----------AVNPEIIFRPL
QMATKSFT-IPLQVTALDCIGKLISYSYFAFPVVA-----TN-QGG-----------SAD
TPP--------LIERAIEAICDCFENEATAVEIQQQIIKSLLAAVLDDK---IVVHGAGL
LKAVRQIYNIFIYSKSSQNQQVAQGSLLQMIATVFERVRVRLDMKEARLRESNEAKTDEG
LTAETPILGHAGVNGMNGHVDTPDHETPPQLTDGLASGQ---------------EKLTLQ
SFENNKNLDDAIVADSAPTTVTRVRRE-RKNTRTSSAPVSRSSLQEERDEAELSPEDE--
-------DDVYIKDAFLVFRSLCKLSQKVLSYDQQQDLRSQNMRSKLLSLHLIYHVINNY
TTVFTSSFSNIKSGNNA----EPTPFLQVAKPHLCLSLSRNAASSVPRVYEVCCEIFWLS
LKHMRVLLKKELEVFLKEVYLAVLERRNAPLFQKQMFMDVLERLSGDPRALVEIYLNYDC
DRTALDNMYQEIIEHLSRICSTPVAVTAVQQHQYQEQQTKPTTPV--SEWHSRGALLPGL
STASLSQHPPPP---PPIPVE---------YSLKQQSLRCLVEILHSLDNWSSQGSPE--
--------------QVN--GSRYPASRGSYDDSR------ESLDFSEKP-PPSPRAP-GL
GSE-SGISTPVA-----------------------EDDPTEVEKVRMRKFALNEAIRQFN
FKPKRGIKALLADGFIRSESPQDIAKFLYANDRLDKAMLGEYLGEGDEKNVAIMHAFVDM
MDFSKRRFVDALRQFLQSFRLPGEAQK-IDRFMLKFAERYLSGNPNAFANADTAYVLAYS
VI--MLNTDQHSSKLKGARMTVEDFIKNNRGINDGQDLPSEYLSGIFEEISNNEIVLASE
REHAAELGIATVTSA-GFASRAGQALANVGRDLQKEKYTQASEEMANKTEQLYRSLIRAQ
KRSAVREALSRFIPATSIKHVGPMFNVTWMSFLSAFSSQMQDAQNLDLIRQCLEGLRLAI
RIACRFDLETPRVAFVTALAKFTNLGNLKEMMAKNLEALKVLIEVALTEGDVLK-SSWRE
VLMCISQLDRLQLLSTGIDEGVIPDVTRA---NISTPS-TPRDGTRSRRSMQASKR-PRP
RSAHS----FR--------------------PEVADETKSTDMVRGVDRIFTNTAKLSSE
AIVDFVQALSDVSWQEIQSSGNSESPRMYSLQKLVEISYYNMTRVRIEWTRIWEVLGEHF
NQVGCHNNTAVVFFALDSLRQLSMRFMEIEELPGFKFQKDFLKPFEHVMANSTVVTVKDM
VLRCLIQMIQARGDNIRSGWKTMFGVFSVAAREQY-------------------EAIVNI
AFDYT-NQIYNTRFGVVISQG-SFPDLIVCLTEFSKNLKFQKKSLQAIELLKSTVPKMLK
TPECP----------------------LSRRHGKVLESEGSG-VVAGVKQPTSQTEEEQF
WYPVLIAYQDVLMTGEDLEVRSRALTYLFETLIRYGGDFPTEFWDVLWRQLLYPIFVVLQ
SKSEM-SKAPNH-------------------EELSVWLSTTMIQALRNMITLFTHYFDSL
EHMLDRFLDLLTLCICQENDTIARIGSNCLQQLILQNVTKFSPEHWSRIVTAFVELFNRT
TAYELFSAAATMSDAR-PSP---------------------GHDGSDGLSISGTAIVETP
---TTNGAPASFHGATPS-LESQASSAA--AIGEIPPTQSTQE-----------------
-----------------------------------LEDYRPHS-DMQAPAPVVTAARRRF
FNKIITNCVLQLLMIETVAELFSNDSVYAQIPSSELLRLMALLKKSYQFAKKFNGDKELR
MALWRQGFMRQPPNLLKQESGSANTYVSILLRMYHDEGE-ERRSS-------RDQTEGAL
IPLCADIIRSFILLDEETQQRNIVAWRPVVIDVLEGYTNFPKESFEKHLDTFYPLAVGLL
EKDV---GSDLRNALWGMYRR---------------------------------------
------------------------------------------------------------
------------------------VGEVKFGMPELVL--MRGRDGSMSST-----RNGSV
GG-APTSPGQSS--RGFEF-SHGGGGR--RESRV-SRTGTA-------------------
-------------------------------------------------------
>XP_022517412_Fonsecaea_monophora
------------------------------------------------------------
---------------------------MSGVE-------SE-PPQVDTHPDHD-LQSEPI
SEDEAEATVPGHEVA----STDEIDPDEPSSHGVTITVEDADA---EDGSP---------
DGSSEAVSEDDASVVKESQQDSENGAGTGEESGQAPRTDGVEDAPLDAGYDGSRRAEERP
AQH---------------------------------------------------------
-----------------QDDEPDPRGGPAAVLTESHADVVERRHTTA---AARPPQVNST
VFVVSALETIGAAKEVRRNKEFADAVQAALSNIKSTE-Q----------AVNPEIIFRPL
QMATKSFT-IPLQVTALDCIGKLISYSYFAFPAVA-----TS-QAG-----------SPD
TPP--------LIERAIEAICDCFENEATAVEIQQQIIKSLLAAVLDDK---IVVHGAGL
LKAVRQIYNIFIYSKSSQNQQVAQGSLLQMIATVFERVRVRLDLKEARLRESNEAKTDEA
LSAETSMLGHSGVNGMNGQVDTPDHETPPQLAEGLSPGQ---------------EKLTLQ
SFENHKNLDDAIVADSAPTTVTRVRRE-RKNTRTSSAPVSRSSLQEERDETELSPEDE--
-------DDVYIKDAFLVFRSLCKLSQKVLTYDQQQDLRSQNMRSKLLSLHLIYHVINNY
TTVFTSSFSNIKSGNNA----EPTPFLQVAKPHLCLSLSRNAASSVPRVYEVCCEIFWLS
LKHMRVLLKKELEVFLKEVYLAVLERRNAPLFQKQMFMDVLERLSGDPRALVEIYLNYDC
DRTALDNMYQEIIEHLSRICSTPVVVTAVQQHQYQEQQTKPATPV--SEWHSRGALLPGL
STASLSHHPPPP---PTIPVE---------YALKQQSLRCLVEILHSLDNWSSQGSPE--
--------------QMN--GSRYPASRGSYEDSR------ESLDYSEKP-PPSPRAP-GL
GSD-SGITTPVV-----------------------EDDPTEVEKVRMRKFALNEAIRQFN
FKPKRGIKALLAEGFIRSDSPQDIAKFLYANDRLDKAMLGEYLGEGDEKNVAIMHAFVDM
MDFSKRRFVDALRQFLQSFRLPGEAQK-IDRFMLKFAERYLSGNPNAFANADTAYVLAYS
VI--MLNTDQHSAKVKGARMTVDDFIKNNRGINDGQDLPAEYLSGIFEEISNNEIVLDSE
RVHAAELGIAAATST-GFASRAGQALANVGRDLQKEKYTQASEEMANKTEQLYRSLIRAQ
KRSAVREALSRFIPATSIKHVGPMFNVTWMSFLSAFSSQMQDAQNLDLIRQCLDGLRLAI
RIACRFDLETPRVAFVTALAKFTNLGNLKEMMAKNLEALKVLIEVALTEGDLLK-SSWRE
VLTCISQLDRLQLLSTGIDEGVIPDVTRA---NISTPSGSSRDGTRSRRSMQAVKR-PRP
RSAHT----FR--------------------PEVADETKSTDMVRGVDRIFTNTAKLSSE
AIVDFVQALSDVSWQEIQSSGNSEAPRMYSLQKLVEISYYNMTRVRIEWTRIWEVLGEHF
NQVGCHNNTAVVFFALDSLRQLSMRFMEIEELPGFKFQKDFLKPFEHVMANSTVVTVKDM
VLRCLIQMIQARGDNIRSGWKTMFGVFSVAAREQY-------------------EAIVNI
AFDYT-NQIYNTRFGVVISQG-SFPDLVVCLTEFSKNLKFQKKSLQAIELLKSTVPKMLK
TPECP----------------------LSRRHGKIPEYEESG-VVAGVKQPTSQTEEEQF
WYPVLIAYQDVLMTGEDLEVRSRALTYLFETLIRYGGDFPTEFWDVLWRQLLYPIFVVLQ
SKSEM-SKAPNH-------------------EELSVWLSTTMIQALRNMITLFTHYFDSL
EHMLDRFLDLLTLCICQENDTIARIGSNCLQQLILQNVTKFSPEHWSRIVTAFVELFNRT
TAYELFSAAATMSDAR-PSP---------------------GHDGSDGLSISGTTIVETP
---TTNGAPASFHGATPS-LESQVSSAA--HISEIPAAQSTQE-----------------
-----------------------------------LEDYRPHS-DMQAPAPVVTAARRRF
FNKIITNCVLQLLMIETVAELFSNDSVYAQIPSSELLRLMALLKKSYQFAKKFNGDKDLR
MALWRQGFMRQPPNLLKQESGSANTYVSILLRMYHDEGE-ERRSS-------RDQTEGAL
IPLCADIIRSFILLDEETQQRNIVAWRPVVIDVLEGYTNFPKDSFEKHLDTFYPLAVGLL
EKEI---GSELRNALWGMFRR---------------------------------------
------------------------------------------------------------
------------------------VGEVKFNMPELVL--MRGRDGSVSST-----RNGSI
GA-APTSPSQLS--RGLEL-SQ-SGGR--RGSRT-SRTGPV-------------------
-------------------------------------------------------
>XP_016631760_Fonsecaea_multimorphosa
------------------------------------------------------------
---------------------------MSGVE-------SE-PPQTDANPDHD-LQSEPL
SEDEAETPVPEHEVV----SNDAIDHGEPSSHGVTITVEDADA---EDGSL--------V
EDTGELVSEADTSGMNESQQDTDKGAESGEEMGDAPQTDADKNAPTDAGDDNLTRVEERP
NHH---------------------------------------------------------
-----------------Q-DESESREMPAAAASEGHPDTPERRPTMT---ATRPAQVNST
VFVVNALETIGAAKEVRRNKEFTDAVQAALSNIKNSE-Q----------AVNPEIIFRPL
QMATKSFN-IPLQVTALDCIGKLISYSYFAFPAVA-----TN-HGG-----------SAD
TPP--------LIERAIEAICDCFENEATAVEIQQQIIKSLLAAVLDDK---IVVHGAGL
LKAVRQIYNIFIYSKSSQNQQVAQGSLLQMIATVFERVRVRLDLKEARLRESNEAKADEA
LSAETSMLGNGGMNGMNGQMDTPDHETPPPLTDGLSPGQ---------------EKLTLQ
SFENNKNLDDAIVADSAPTTVTRVRRE-RKNTRTSSAPVSRSSLQEERDEAELSPEDE--
-------DDVYIKDAFLVFRSLCKLSQKVLTYDQQQDLRSQNMRSKLLSLHLIYHVINNY
TTVFTSSFSNIKSGNNA----EPTPFLQVAKPHLCLSLSRNAASSVPRVYEVCCEIFWLS
LKHMRVLLKKELEVFLKEVYLAVLERRNAPLFQKQMFMDVLERLSGDPRALVEIYLNYDC
DRTALDNMYQEIIEHLSRICSTPVAVTAVQQHQYQEQQSKPSTPV--SEWHSRGALLPGL
STASLSQPPPPP---PPVPIE---------YALKQQSLRCLVEILHSLDNWSSQGSPE--
--------------QTN--GSRYPASRGSYEDSR------ESLDYSEKP-PPSPRVP-GL
GNE-SGISTPVA-----------------------EDDPTEVEKVRMRKSALNEAIRQFN
FKPKRGIKALLAEGFIRSDSPQDIAKFLYANDRLDKAMLGEYLGEGDEKNVAIMHAFVDM
MDFSKRRFVDALRQFLQSFRLPGEAQK-IDRFMLKFAERYLSGNPNAFANADTAYVLAYS
VI--MLNTDQHSSKLKGARMTVEDFIKNNRGINDGQDLPADYLGGIYEEISNNEIVLDSE
REHAAELGIASVTSA-GFASRAGQALANVGRDLQKEKYTQASEEMANKTEQLYRSLIRAQ
KRSAVREALSRFIPATSIKHVGPMFNVTWMSFLSAFSSQMQDAQNLDLIRQCLDGLRLAI
RIACRFDLETPRVAFVTALAKFTNLGNLKEMMAKNLEALKVLIEVALTEGDVLK-SSWRE
ILMCISQLDRLQLLSTGIDEGVIPDVTRV---NTSTPSSTPRDGTRSRRSMQASKR-PRP
RSAHS----FR--------------------PEVADETKSTDMVRGVDRIFTNTAKLSSE
AIVDFVQALSDVSWQEIQSSGNSESPRMYSLQKLVEISYYNMTRVRIEWTRIWEVLGEHF
NQVGCHNNTAVVFFALDSLRQLSMRFMEIEELPGFKFQKDFLKPFEHVMANSTVVTVKDM
VLRCLIQMIQARGDNIRSGWKTMFGVFSVAAREQY-------------------EAIVNI
AFDYT-NQIYNTRFGVVISQG-SFPDLVVCLTEFSKNLKFQKKSLQAIELLKSTVPKMLK
TPECP----------------------LSRRHGKIPESEESG-VVAGVKQPTSQTEEEQF
WYPVLIAYQDVLMTGEDLEVRSRALTYLFETLIRYGGDFPPEFWDVLWRQLLYPIFVVLQ
SKSEM-SKAPNH-------------------EELSVWLSTTMIQALRNMITLFTHYFDSL
EHMLDRFLDLLTLCICQENDTIARIGSNCLQQLILQNVTKFSPEHWSRIVTAFVELFNRT
TAYELFSAAATMSDAR-PSP---------------------GHDGSEGLSISGTTIVETP
---TTNGAPASFHNATPS-LESQASSAA--AVAEIPASQSTQE-----------------
-----------------------------------LEDYRPHS-DMQAPAPVVTAARRRF
FNKIITNCVLQLLMIETVAELFSNDTVYAQIPSSELLRLMALLKKSYQFAKKFNGDKELR
MALWRQGFMRQPPNLLKQESGSANTYVSILLRMYHDEGE-ERRSS-------RDQTEGAL
IPLCADIIRSFILLDEETQQRNIVAWRPVVIDVLEGYTNFPKESFEKHLDTFYPLAVGLL
EKEI---GADLRNSLWGMFRR---------------------------------------
------------------------------------------------------------
------------------------VGEVKFGMPELVL--VRGRDGSVSST-----RNGSV
GGTAPTSPPSSS--RGFEF-SQ-SGGR--RGSRV-SRTGPA-------------------
-------------------------------------------------------
>XP_022496730_Fonsecaea_nubica
------------------------------------------------------------
---------------------------MSGIE-------SE-PPQVDAHPDHD-LQSEPL
SEDEAEATVPTHEVA----STDEIDPNEPSSHGVTITVEDADA---EDGSP---------
EGSSEAVSEDDASVVKESQQDSENGAETGEELGQAPRTDGVEDAPLDAGYDGLRRPEERP
GQH---------------------------------------------------------
-----------------Q-DEPDPRGAPEAVSTESHADVVERRHTTA---AARPPQVNSS
VFVVSALETIGAAKEVRRNKEFADAVQAALSNIKSTE-Q----------AVNPEIIFRPL
QMATKSFT-IPLQVTALDCIGKLISYSYFAFPAVA-----TS-QAG-----------SPD
TPP--------LIERAIEAICDCFENEATAVEIQQQIIKSLLAAVLDDK---IVVHGAGL
LKAVRQIYNIFIYSKSSQNQQVAQGSLLQMIATVFERVRVRLDLKEARLRESNEAKTDEA
LSAETSMLGHGGVNGMNGQVDTPDHETPPQLAEGLSPGQ---------------EKLTLQ
SFENHKNLDDAIVADSAPTTVTRVRRE-RKNTRTSSAPVSRSSLQEERDETELSPEDE--
-------DDVYIKDAFLVFRSLCKLSQKVLTYDQQQDLRSQNMRSKLLSLHLIYHVINNY
TTVFTSSFSNIKSGNNA----EPTPFLQVAKPHLCLSLSRNAASSVPRVYEVCCEIFWLS
LKHMRVLLKKELEVFLKEVYLAVLERRNAPLFQKQMFMDVLERLSGDPRALVEIYLNYDC
DRTALDNMYQEIIEHLSRICSTPVVVTAVQQHQYQEQQTKPATPV--SEWHSRGALLPGL
STASLSHHPPPP---PTIPVE---------YALKQQSLRCLVEILHSLDNWSSQGSPE--
--------------QMN--GSRYPASRGSYEDSR------ESLDYSEKP-PPSPRAP-GL
GSD-SGITTPVV-----------------------EDDPTEVEKVRMRKFALNEAIRQFN
FKPKRGIKALLAEGFIRSDSPQDIAKFLYANDRLDKAMLGEYLGEGDEKNVAIMHAFVDM
MDFSKRRFVDALRQFLQSFRLPGEAQK-IDRFMLKFAERYLSGNPNAFANADTAYVLAYS
VI--MLNTDQHSAKVKGARMTVDDFIKNNRGINDGQDLPGEYLSGIFEEISNNEIVLDSE
RVHAAELGIAAATST-GFASRAGQALANVGRDLQKEKYTQASEEMANKTEQLYRSLIRAQ
KRSAVREALSRFIPATSIKHVGPMFNVTWMSFLSAFSSQMQDAQNLDLIRQCLDGLRLAI
RIACRFDLETPRVAFVTALAKFTNLGNLKEMMAKNLEALKVLIEVALTEGDLLK-SSWRE
VLTCISQLDRLQLLSTGIDEGVIPDVTRA---NISTPSGSSRDGTRSRRSMQAVKR-PRP
RSAHS----FR--------------------PEVADETKSTDMVRGVDRIFTNTAKLSSE
AIVDFVQALSDVSWQEIQSSGNSEAPRMYSLQKLVEISYYNMTRVRIEWTRIWEVLGEHF
NQVGCHNNTAVVFFALDSLRQLSMRFMEIEELPGFKFQKDFLKPFEHVMANSTVVTVKDM
VLRCLIQMIQARGDNIRSGWKTMFGVFSVAAREQY-------------------EAIVNI
AFDYT-NQIYNTRFGVVISQG-SFPDLVVCLTEFSKNLKFQKKSLQAIELLKSTVPKMLK
TPECP----------------------LSRRHGKIPEYEGSG-VVAGVKQPTSQTEEEQF
WYPVLIAYQDVLMTGEDLEVRSRALTYLFETLIRYGGDFPTDFWDVLWRQLLYPIFVVLQ
SKSEM-SKAPNH-------------------EELSVWLSTTMIQALRNMITLFTHYFDSL
EHMLDRFLDLLTLCICQENDTIARIGSNCLQQLILQNVTKFSPEHWSRIVTAFVELFNRT
TAYELFSAAATMSDAR-PSP---------------------GHDGSEGLSISGTTIVETP
---TTNGAPVSFHGATPS-LESQVSSAA--HISEIPPAQSTQE-----------------
-----------------------------------LEDYRPHS-DMQAPAPVVTAARRRF
FNKIITNCVLQLLMIETVAELFSNDSVYAQIPSSELLRLMALLKKSYQFAKKFNGDKDLR
MALWRQGFMRQPPNLLKQESGSANTYVSILLRMYHDEGE-ERRSS-------RDQTEGAL
IPLCADIIRSFILLDEETQQRNIVAWRPVVIDVLEGYTNFPKDSFEKHLDTFYPLAVGLL
EKEI---GSELRNALWGMFRR---------------------------------------
------------------------------------------------------------
------------------------VGEVKFNMPELVL--MRGRDGSVSST-----RNGSI
GA-APTSPSQLS--RGLEL-SQ-SGGR--RGSRT-SRTGPV-------------------
-------------------------------------------------------
>XP_013286933_Fonsecaea_pedrosoi
------------------------------------------------------------
---------------------------MSGVE-------SE-PPQVDTHPDHD-LQSEPI
SEDEAEATVPGHEVA----STDEIDPDEPSSHGVTITVEDADA---EDGSP---------
AGSSEAVSEDDASVVKESQQDSENGAGTGEESGQAPRTDGVEDAPLDAGYDGSRRPEERP
AQH---------------------------------------------------------
-----------------Q-DEPDPRGAPAAVSTESHADVVERRHTTA---TARPPQVNST
VFVVSALETIGAAKEVRRNKEFADAVQAALSNIKSTE-Q----------AVNPEILFRPL
QMATKSFT-IPLQVTALDCIGKLISYSYFAFPAVA-----AS-QAG-----------SPD
TPP--------LIERAIEAICDCFENEATAVEIQQQIIKSLLAAVLDDK---IVVHGAGL
LKAVRQIYNIFIYSKSSQNQQVAQGSLLQMIATVFERVRVRLDLKEARLRESNEAKTDEA
LSAETSMLGHGGVNGMNGQVDTPDHETPPQLAEGLSPGQ---------------EKLTLQ
SFENHKNLDDAIVADSAPTTVTRVRRE-RKNTRTSSAPVSRSSLQEERDETELSPEDE--
-------DDVYIKDAFLVFRSLCKLSQKVLTYDQQQDLRSQNMRSKLLSLHLIYHVINNY
TTVFTSSFSNIKSGNNA----EPTPFLQVAKPHLCLSLSRNAASSVPRVYEVCCEIFWLS
LKHMRVLLKKELEVFLKEVYLAVLERRNAPLFQKQMFMDVLERLSGDPRALVEIYLNYDC
DRTALDNMYQEIIEHLSRICSTPVVVTAVQQHQYQEQQTKPATPV--SEWHSRGALLPGL
STASLSHHSPPP---PTVPVE---------YALKQQSLRCLVEILHSLDNWSSQGSPE--
--------------QMN--GSRYPASRGSYEDSR------ESLDYSEKP-PPSPRAP-GL
GSD-SGITTPVV-----------------------EDDPTEVEKVRMRKFALNEAIRQFN
FKPKRGIKALLAEGFIRSDNPQDIAKFLYANDRLDKAMLGEYLGEGDEKNVAIMHAFVDM
MDFSKRRFVDALRQFLQSFRLPGEAQK-IDRFMLKFAERYLSGNPNAFANADTAYVLAYS
VI--MLNTDQHSAKVKGARMTVDDFIKNNRGINDGQDLPAEYLSGIFEEISNNEIVLDSE
RVHAAELGIAAATST-GFASRAGQALANVGRDLQKEKYTQASEEMANKTEQLYRSLIRAQ
KRSAVREALSRFIPATSIKHVGPMFNVTWMSFLSAFSSQMQDAQNLDLIRQCLDGLRLAI
RIACRFDLETPRVAFVTALAKFTNLGNLKEMMAKNLEALKVLIEVALTEGDLLK-SSWRE
VLTCISQLDRLQLLSTGIDEGVIPDVTRA---NISTPSGSSRDGTRSRRSMQAVKR-PRP
RSAHT----FR--------------------PEVADETKSTDMVRGVDRIFTNTAKLSSE
AIVDFVQALSDVSWQEIQSSGNSEAPRMYSLQKLVEISYYNMTRVRIEWTRIWEVLGEHF
NQVGCHNNTAVVFFALDSLRQLSMRFMEIEELPGFKFQKDFLKPFEHVMANSTVVTVKDM
VLRCLIQMIQARGDNIRSGWKTMFGVFSVAAREQY-------------------EAIVNI
AFDYT-NQIYNTRFGVVISQG-SFPDLVVCLTEFSKNLKFQKKSLQAIELLKSTVPKMLK
TPECP----------------------LSRRHGKIPEYEESG-VVAGVKQPTSQTEEEQF
WYPVLIAYQDVLMTGEDLEVRSRALTYLFETLIRYGGDFPTEFWDVLWRQLLYPIFVVLQ
SKSEM-SKAPNH-------------------EELSVWLSTTMIQALRNMITLFTHYFDSL
EHMLDRFLDLLTLCICQENDTIARIGSNCLQQLILQNVTKFSPEHWSRIVTAFVELFNRT
TAYELFSAAATMSDAR-PSP---------------------GHDGSEGLSISGTTIVETP
---TTNGAPASFHGATPS-LESQVSSAA--HISEIPAAQSTQE-----------------
-----------------------------------LEDYRPHS-DMQAPAPVVTAARRRF
FNKIITNCVLQLLMIETVAELFSNDSVYAQIPSSELLRLMALLKKSYQFAKKFNGDKDLR
MALWRQGFMRQPPNLLKQESGSANTYVSILLRMYHDEGE-ERRSS-------RDQTEGAL
IPLCADIIRSFILLDEETQQRNIVAWRPVVIDVLEGYTNFPKDSFEKHLDTFYPLAVGLL
EKEI---GSELRNALWGMFRR---------------------------------------
------------------------------------------------------------
------------------------VGEVKFNMPELVL--MRGRDGSVSST-----RNGSI
GA-APTSPSQLS--RGLEL-SQ-SGGR--RGSRT-SRTGPV-------------------
-------------------------------------------------------
>XP_007761605_Cladophialophora_yegresii
------------------------------------------------------------
---------------------------MSGVE-------NE-PPQTE-HTDHV-ENPELA
SEQEANVGNTVGVHP----HSEVDDQDIPPSHGVTITVEDADA---EDARQ--------E
EDPGEAASEDNASVVTESEQDSEQSSRFQEGTGDAPPSPGVKDAPRHAAEDDRGAHNADP
AQQ---------------------------------------------------------
-----------------Q-DGQAQQAMHTDTQAEPSPETSLPKPTTT---S-RPLPVSST
VFVVSALETIGAAKEVRKSKDFTDAVQAALANIKNTE-Q----------AVNPEVIFRPL
QMATKSFN-IPLQVTALDCVGKLISYSYFAFPVVA-----TS-QSR-----------SAD
TPP--------LIERAIEAICDCFENEATAVEIQQQIIKSLLAAVLDDK---IVVHGAGL
LKAVRQIYNIFIYSKSSQNQQVAQGSLLQMIATVFERVRVRLDLKEARVRETNEAKSEEA
LSTDASMFGQGEADGPNGQVDTPDQETPPQLGEGSAAGQ---------------EKLTLQ
SFENNKTLDDAIVADSAPTTVTRARRE-RKNTRSSSGPVSRSSLQEDREEPEMSPEDE--
-------DDVYIKDAFLVFRSLCKLSQKVLTYDQQQDLRSQNMRSKLLSLHLIYHVINNY
TTVFTSSFSAIKSGNNT----EPTPFLHVAKPHLCLSLSRNAASSVPRVYEVCCELFWLS
LKHLRVLLKKELEVFLKEVYLAVLERRSAPLFQKQMFMDVLERLSGDPRALVEIYLNYDC
DRTALDNMYQQIIEHLSRICSTPVVVTAIQQHQYQEQQGKPSAPV--SEWHSRGALLPGL
STASLGQPPPPP---PAIPVE---------YALKQQSLRCLVEILRSLDNWSSPGSPE--
--------------QVN--GSRYPASRGSYEDSR------ESLDNSEKP-PASPRVA-RF
GSE-SGVSTPVA-----------------------EDDPSEVEKVRMRKSAMNEAIRQFN
FKPKRGIKALLAEGFIRSDTPQDIAKFLASNDRLDKAMLGEYLGEGDEQNVAIMHAFVDL
MDFTKRRFVDALRQFLQSFRLPGEAQK-IDRFMLKFAERYLTGNPNAFANADTAYVLAYS
VI--MLNTDQHSSKLKGPRMTVEDFIKNNRGINDGQDLPSEYLSSIFDEISHNEIVLASE
REHAAELGIATATPAVGFASRAGQALANVGRDLQKEKYTQASEEMANKTEQLYRSLIRAQ
KRSAVREALSRFIPATSIKHVGPMFNTTWMSFLSAFSSQMQDAQNLDLIRQCLEGLRLAI
RLSCRFDLETPRVAFLTALAKFTNLGNLKEMMAKNLEALKVLIEVALTEGEVLK-SSWRE
VLMCISQLDRLQLLSTGVDEGVLPDVTRA---NVHTPSGSTKENSRSRRSMQTVKR-PRP
RSAHS----FR--------------------PEVADETKSTDMVRGVDRIFTNTAKLSSE
AIVDFVQALTDVSWQEIQSSGNTESPRMYSLQKLVEISYYNMTRVRIEWTRIWEVLGEHF
NQVGCHNNTAVVFFALDSLRQLSMRFMEIEELPGFKFQKDFLKPFEYVMSNSTVVTVKDM
VLRCLIQMIQARGDNIRSGWKTMFGVFSVAAREQY-------------------EAIVNI
AFDYT-TQIYNTRFGVVISQG-SFPDLIVCLTEFSKNLKFQKKSLQAIELLKSTVPKMLK
TPECP----------------------LSRRHGRVSQSEASD-VVAGVKQPTSQTEEEQF
WYPVLIAYQDVLMTGDDLEVRSRALTYLFETLIRYGGDFPIEFWDTLWRQLLYPIFVVLQ
SKSEM-SKAPNH-------------------EELSVWLSTTMIQALRNMITLFTHYFDSL
EHMLDRFLDLLTLCICQENDTIARIGSNCLQQLILQNVTKFSPEHWSRIVTAFVELFNRT
TAYELFSAAATMSDAR-PTP---------------------AQDGAEGLSISGTTIVETP
---TTNGTPASFHEPNSS-TESQVSS-A--PTPEIPQGDTTQV-----------------
-----------------------------------LEDYRPHQ-DMQAPAPVVTAARRRF
FNKIITNCVLQLLMIETVAELFSNDSVYAQIPSPELLRLMALLKKSYQFAKKFNGDKDLR
MALWRQGFMRQPPNLLKQESGSANTYVSILLRMYHDEGE-ERRSS-------RDQTEGAL
IPLCADIIRSFILLDEETQQRNIVAWRPVVIDVLEGYTNFPRESFDQHIETFYPLAVGLL
EKDM---GSELRSALWGLFRR---------------------------------------
------------------------------------------------------------
------------------------VGEVKFSMPEWV---GRERDGSISSVTERDRRNGSV
SA-TPTSPSMSS--RGFEVSSHGGGGR--RGSRVGSRIGSI-------------------
-------------------------------------------------------
>XP_016234343_Exophiala_spinifera
------------------------------------------------------------
---------------------------MSGVE-------SE-QHQPEPLPDEDGPQRKSV
SDEEVEETEHGH-------PSET-PSEAAVHPAVTITVEDADA---EDDSPDETT----Q
DNAGDNESQTDGTTPTESHVDSGEIRHSQERVDAWTPDTAIPSNDLEGAGESKEDSLSQP
SQ----------------------------------------------------------
-------------------DD-STEQAPQETVPAVRPTRSDSRSTVV---S-RALPVTST
VFVVSALETIGAAKEVRKNKEFTEAVQAALANIKNSE-Q----------PVNPEIIFQPL
QMATKSFN-VPLQVTALDCIGKLISYSYFAFPAVA-----TN-HAG-----------DTD
TPP--------LIERAIEAICDCFENEATSAEIQQQIIKSLLAAVLDDK---IVVHGAGL
LKAVRQIYNIFIYSKSSQNQQVAQGSLLQMIATVFDRVRVRLDVKEARLREQT-SKSEEN
LSGDASVFENTSLNGLNGQSDTPDQETPPQLSDTPVQAP---------------EKLTLQ
SFENTKHLDDAVVADSAPTTVTRAKRT-RKNTRSSSGPISRTSLQEDREESE---EDE--
-------DDIYIKDAFLVFRSLCKLSQKPLSHDQQQDLRSQNMRSKLLSLHLIYHVINNY
TTVFTSSFSVIKSGNND----ENTPFLQVAKPHLCLSLSRNASSSVPRVYQVCCEIFWLS
LKHLRVLLKKELEVFLKEIYLAVLERRSAPQFQKQMFMDVLERLSGDPRALVEVYLNYDC
DRTALDNMYQEIIEHLSRICSTPVLITPVQQHQYLEHQGKSSAAN--SEWYSKGSLLPNL
TTSALSHPPQIP---SPIPVE---------YVLKQQSLRCLTDILTSLENWSSQDQPQ--
--------------LTN--GSRYPASRGSFEDSR------ESLDYGEKP-PPSPRAP-GL
APA-SGVSTPVA-----------------------EDDPNEIEKIRQRKSALNEAIRQFN
FKPKRGIKALIAEGFIRSNSPQDVAKFLYANDRLDKAILGEFLGEGDESNVAIMHAFVDL
MDFSKRRFVDALRQFLQSFRLPGEAQK-IDRFMLKFAERYLSGNPNAFANADTAYVLGYS
VI--LLNVDQHSTKMKGPRMTVEDFIKNNRGINDGQDLPRDYLTSIYEEIARNEIVLASE
REHAAELGIATATSSTGLASRAGQVFANVGRDLQKEKYAQASEEMANKTEQLYRSLIRAQ
KRSAVREALSRFIPATSIKHVGPMFNVTWMSFLSAFSSQMQDAQNLDLIKQCLDGLRLAI
RISCRFDLETPRVAFVTALAKFTNLSNLKEMVAKNLEALKVLIDVALSEGDVLK-SSWRE
VLMCISQLDRLQLLSTGIDEGVIPDVTRA---NIPAPS-NARDNNRSRRSMQPAKR-PRP
RSSHS----FR--------------------PEVADETMSSDMIRGVDRIFTNTAKLSSE
AIVDFIRALSDVSWQEIQSSGNSDSPRTYSLQKLVEISYYNMTRVRIEWTRIWEVLGEHF
NQVGCHNNTAVVFFALDSLRQLSMRFLEIEELPGFKFQKDFLKPFQHVMANSTVVTVKDM
VLRCLIQMIQARGDNIRSGWKTMFGVFSVAAREQY-------------------EAIVNI
AFDYT-TQIYNTRFGVVISQG-SFPDLIICLTEFSKNLKFQKKSLQAIELLKSTVPKMLK
TPECP----------------------LSRRHGQPPQLDASG-VVAGVKQPTSQTEEEQF
WYPVLIAYQDVLMTGEDLEVRSRALSYLFDTLIRYGGDFPPEFWDTLWRQVLYPIFVVLQ
SKSEM-SKAPNH-------------------EELSVWLSTTMIQALRHMITLFTHYFDSL
EHMLDRFLDLLTLCICQENDTIARIGSNCLQQLILQNVTKFRPEHWARIVTAFVELFNRT
TAYELFSAAATMSDAR-PTP---------------------PAEGGDGLSISGSTIVATP
---TENGTHLPPALSSPP-ADAHR-PVV--TPPEISQ-SGTSE-----------------
-----------------------------------LEDYRPHS-DMQAPAPVVTVARRRF
FNKIITSCVLQLLMIETVAELFSNDSVYAQIPSPELLRLMTLLKKSYQFAKKFNSDKDLR
MALWRQGFMRQPPNLLKQESGSANTYVSILLRMYHDEGE-ERRSS-------RDQTEGAL
IPLCADIIRSFILLDEETQQRNIVAWRPVVIDVLEGYTNFPKESFQKHLDTFYPLSVGLL
EREI---NADLRSALWGIFRR---------------------------------------
------------------------------------------------------------
------------------------VGELQFGMPEFVM--TRGREGSVSSM-----RNGSI
GP-TPSSPGHSV--SSFGK------GR--RGSRA-SRTGAV-------------------
-------------------------------------------------------
>XP_016259712_Exophiala_oligosperma
------------------------------------------------------------
---------------------------MSGVE-------SE-QHQTEPISDHDDPQHESG
SEEEVEEPEYGY-------ASEE-PPQVAVPPAVTITVEDADA---EEDTQAETL----Q
DDAYDNESQSDGTTPTESHVDSGEPRHSQEEVDASTLDTATQSNDSEIAREVREDSQSLP
SQ----------------------------------------------------------
-------------------DDNNTNQAQHETASEVRPTRSDSRSTVV---S-RPLPVSST
VFVVSALESIGAAKEVRRNKEFTEAVQAALANIKNSE-Q----------PVNPEIIFQPL
QMATKSFN-VPLQVTALDCIGKLISYSYFAFPAVA-----TN-HTG-----------GAE
TPP--------LIERAIEAICDCFENEATAAEIQQQIIKSLLAAVLDDK---IVVHGAGL
LKAVRQIYNIFIYSKSSQNQQVAQGSLLQMIATVFERVRVRLDVKEARFREQV-SKSEEA
LSGDAS-FESASLNGLNGHLDTPDQETPPQLSDTPVQAP---------------EKLTLQ
SFENTKHLDDAVVADSAPTTVTRAKRD-RKNTRSSSGPISRTSLQEDREEAE---EDE--
-------DDIYIKDAFLVFRSLCKLSQKALSHDQQQDLRSQNMRSKLLSLHLIYHVINNY
TTVFTSSFSIIKSGNND----ENTPFLQVAKPHLCLSLSRNASSSVSRVYEVCCEIFWLS
LKHMRVLLKKELEVFLKEIYLAVLERRSAPQFQKQMFMDVLERLSGDPRALVEVYLNYDC
DRTALDNMYQEIIEHLSRICSTPVLITPVQQHQYQEQQGK-SAAN--SEWHSKGSLLPNL
TTSALSHPPPIP---PPIPVE---------YVLKQQSLRCLTEILTSLDNWSSQDQSD--
--------------RSN--GSRYPASRGSFEDSR------ESLDYGEKP-PPSPRVP-GL
APA-SGVSTPVA-----------------------EDDPNEIEKVRQRKTALNEAIRQFN
FKPKRGIKALISDGFIRSNNPQDIAKFLYANDRLDKAMLGEFLGEGDESNVAIMHAFVDL
MDFGKRRFVDALRQFLQSFRLPGEAQK-IDRFMLKFAERYLSGNPNAFANADTAYVLGYS
VI--MLNVDQHSTKMKGQRMTVEDFIKNNRGINDGQDLPPDYLTTIYEEIASNEIVLASE
REHAAELGITAATPATGLASRAGQVFANVGRDLQKEKYAQASEEMANKTEQLYRSLIRAQ
KRSAVREALSRFIPATSIKHVGPMFNVTWMSFLSAFSSQMQDAQNLDLIKQCLYGLRLAI
RISCRFDLETPRVAFVTALAKFTNLSNLKEMMAKNLEALKVLIEVALSEGDVLK-SSWRE
VLMCISQLDRLQLLSTGIDEGVVPDVTRA---NIPTPS-NARDNNRSRRSMQPARR-PRP
RSAHS----FR--------------------PEVADETMSTDMIRGVDRIFTNTAKLSSE
AIIDFVRALSDVSWQEIQSSGNSDSPRTYSLQKLVEISYYNMTRVRIEWTRIWEVLGEHF
NQVGCHNNTAVVFFALDSLRQLSMRFLEIEELPGFKFQKDFLKPFQHVMANSTVVTVKDM
VLRCLIQMIQARGENIRSGWKTMFGVFSVAAREQY-------------------EAIVNI
AFDYT-TQIYNTRFGVVISQG-SFPDLIVCLTEFSKNLKFQKKSLQAIELLKSTVPKMLK
TPECP----------------------LSRRHGGSSQSDASG-IVAGVKQPTSQTEEEQF
WYPVLIAYQDVLMTGEDLEVRSRALNYLFETLIRYGGDFPIEFWDTLWRQVLYPIFVVLQ
SKSEM-SKAPNH-------------------EELSVWLSTTMIQALRNMITLFTHYFDSL
EHMLDRFLDLLTLCICQENDTIARIGSNCLQQLILQNVTKFRPEHWARIVTAFVELFNRT
TAYELFSAAATMSDAR-PTP---------------------SADSGDGLSISGSSIVETP
---TENGTQAQLPLASPP-ADGHKEPVV--SPPEISQ-QGAQE-----------------
-----------------------------------LEDYRPHS-DMQAPAPVVTAARRRF
FNKIITNCVLQLLMIETVAELFSNDSVYAQIPSPELLRLMTLLKKSYQFAKKFNGDKDLR
MALWRQGFMRQPPNLLKQESGSANTYVSILLRMYHDEGE-ERRSS-------RDQTEGAL
IPLCADIIRSFILLDEETQQRNIVAWRPVVIDVLEGYTNFPRDSFQKHLETFYPLSVGLL
EKEI---NTDLRSALWGIFRR---------------------------------------
------------------------------------------------------------
------------------------VGEIQFGMPDFIMATSRGRDGSVSSM-----RNGSV
GP-TPTSPGPSS--SSLSY------GR--RGSRA-SRTGAV-------------------
-------------------------------------------------------
>XP_013319179_Exophiala_xenobiotica
------------------------------------------------------------
---------------------------MAGVE-------SE-PHQADSISDRD-PHPQSV
SEDGVEETEHEN-------TAEQLSTEADANHAVTITVQDADADQGEDDGEDKTLADEPQ
DQVGDRESEDERTTATESQSGSGEVADLHEQLGGSPSDTTADQDASQIPQELKVETTSTP
SQ----------------------------------------------------------
-------------------DD-GASLRQQEAPPDVRPVRSDSRSTTL---S-RPSPVNST
VFVVSALETIGAAKEVRRNKEFTDAVQAALANVRNTE-Q----------AVNPETIFRPL
QMATKSFN-VPLQVTALDCIGKLISYSYFAFPAVA-----TN-NAG-----------GAD
TPP--------LIERAIEAICDCFENEATAVEIQQQIIKSLLAAVLDDK---IVVHGAGL
LKAVRQIYNIFIYSKSSQNQQVAQGSLLQMIATVFERVRVRIDVKEVRLREHA-SKSEET
LPSDATMFEHAGLNGLTEQVDTPDQGTPPQLSEGLTQPQ---------------EKLTLQ
SFENNKHLDDAVVADSAPTTVTRAKRE-RNNTRSSSGPVGRTSLQEDRDEAE---EDE--
-------DDIYIKDAFLVFRSLCKLSQKVLSHDQQQDLRTQNMRSKLLSLHLIYHVINNY
TAVFTSSFSTIKSGNND----ENTPFLQVAKPHLCLSLSRNASSSVARVYEVCCEIFWLS
LKHMRVLLKKELEVFLKEVYLAVLERRSAPQFQKQKFMDVLERLANDPRALVEVYLNYDC
DRTALDNMYQEIIEHLSRICSNPVVITSVQQHQYQEQQAKSPASH--SEWNSKGSLLPTL
TTLALSHPPPPP---PPIAVE---------YALKQQSLRCLIDILTSLDNWSSQDSPD--
--------------RPN--GSRYPASKGSFEDSR------ESLDYGEKP-PPSPRIP-SF
VSS-SGVSTPVA-----------------------EDDPDEIEKVRQRKSALNEAIRQFN
FKPKRGIKALLSEGFIQTNSPQDIAKFLYGNDRLDKAMLGEFLGEGDEQNVAIMHAFVDL
MDFSKRRFVDALRQFLQSFRLPGEAQK-IDRFMLKFAERYLTGNPNAFANADTAYVLGYS
VI--LLNVDQHSTKMKGPRMTVDDFIKNNRGINDGQDLPADYLSRIYEEIASNEIVLASE
REHAADMGIATAAMPAGLASRAGQVFANVGRDLQKEKYAQASEEMANKTEQLYRSLIRAQ
KRSAVREALSRFIPATSIQHVGPMFNVSWMSFLSAFSSQMQDAQNLDLIKHCLDGLRLAI
RISCRFDLETPRVAFVTALAKFTNLSNLKEMMAKNLEALKVLIEVALSEGELLK-SSWRE
VLMCISQLDRLQLLSTGIDEGVIPDVTRA---TIPTPS-NAKDNNRSRRSMQAPKR-PRP
RSAHS----FR--------------------PEVADETKSTDMVRGVDRIFTNTAKLSSE
AIVDFVRALSEVSWQEIQSSGNSESPRTYSLQKLVEISYYNMTRVRIEWTRIWEVLGEHF
NQVGCHNNTAVVFFALDSLRQLSMRFLEIEELPGFKFQKDFLKPFEHVMANSTVVIVKDM
VLRCLIQMIQARGDNIRSGWKTMFGVFSVAAREQY-------------------EAIVNI
AFDYT-TQIYNTRFGVVISQG-SFPDLIICLTEFSKNLKFQKKSLQAIELLKSTVPKMLK
TPECP----------------------LSRRH-RKAESDTSG-IVAGVKQPTSQTEEEQF
WYPVLIAYQDVLMTGEDLEVRSRALNYLFETLIRYGGDFPTDFWDTLWRQVLYPIFVVLQ
SKSEM-SKAPNH-------------------EELSVWLSTTMIQALRNMITLFTHYFDSL
EHMLDRFLDLLTLCICQENDTIARIGSNCLQQLILQNVTKFKPEHWSRIVTAFVELFNRT
TAYDLFSAAATMSDAR-PTP---------------------STDGADGLSISGAAIVETP
---TANGAPTELPLASPP-SDAQADPVG--ATPEIPHTQTTHE-----------------
-----------------------------------LEDYRPQS-DMQAPAPVVTAARRRF
FNKIITNCVLQLLMIETVAELFSNDSVYAQIPSPELLRLMTLLKKSYQFAKKFNGDKDLR
MALWRQGFMRQPPNLLKQESGSANTYVSILLRMYHDEGE-ERRSS-------REQTEGAL
VPLCADIIRSFVLLDEETQQRNIVAWRPVVIDVLEGYTNFPKDSFQKHLDTFYPLAVGLL
EKEV---NNDLRSALWGMFRR---------------------------------------
------------------------------------------------------------
------------------------VGEVNFGMPEFVM--TRGRDGSVGST-----RNGSV
SA-TPTSPGHAS--TTFGY---GPRGR--RGSRA-SRTGPV-------------------
-------------------------------------------------------
>XP_007722886_Capronia_coronata
------------------------------------------------------------
---------------------------MSGVE-------GE-SPETQSSPHPE-LHSRNA
SAEDIREEGQQD--H----SEELSVPADPTSHGVTITIEDADADAAREGTPTDEDA---A
DAA-DAASQDGTSVVTESQVDSRQPPMPQGDAEDTSLNTAPPQGSEEASQNGAGVEGDLP
HQQ---------------------------------------------------------
-----------------Q-DEGITASTSHEGAPPTRPARSDSRSTTM---S-RPSPVNST
VFVVNALETIAAAKEVRKNKEFADAVQAALSNVKSSE-Q----------AVNPEIIFRPL
QMATRSFH-VPLQVTALDCIGKLISYSYFAFPVVA-----TN-QPA-----------VAD
TPP--------LIERAIEAICDCFENEATPVEVQQQIIKSLLAAVLDDK---IVVHGAGL
LKAVRQIYNIFIYSKSSQNQQVAQGSLLQMVATVFERVRVRLDMKEARLREHTGAKSDDA
LSGEASMLEHGELNGLNEQAETPDQETPPQLSEGSPKTQ---------------EKLTLQ
SFENNKHLDDAVVADSAPTTVTRARRE-RKNTRSSSGPVSR---HEDHEDSELSPEDE--
-------DDIYIKDAFLVFRSLCKLSQKVLNHD-QQDLRGQNMRSKLLSLHLIYHVLNNY
TTVFTSSFSIIKSSNND----EGTPFLQVAKPHLCLSLSRNAASAVSRVYEVCCEIFWLC
LKNLRVLLKKELEVFLKEIYLAVLERRSAPPFQKQMFLDVLERLAGDPRALVEVYLNYDC
DRTALDNMYQEIIEHLSRICSTPVVVTPQQQHQYQEQQAKQATQT--ADWHSRGSLLPAL
STTSLSHPSPPP---SPVPIE---------YTLKQQALRCLVETLSSLDNWSSHPVPD--
--------------HND--GSRYPTSRASFEDSR------ESLDDSERP-PPSPRVH-G-
GSE-SGFSTPVA-----------------------EDDPNEIEKVRKRKSALNEAIRQFN
FKPKRGIKTLIAEGFIRSNAPQDIAKFLYGNERLDKTTLGEYLGEGDEHNIAVMHAFVDM
MDFRKRRFVDALRQFLQSFRLPGEAQK-IDRFMLKFAERYLSGNPNAFANADTAYVLAYS
AV--MLNTDQHSTKMKGRRMTVDDFIKNNRGINDGHDLPAEYLASIYEDIASNEIVLASE
REHAAELGIIPATPSAGLASRAGQVFANVGRDLQKEKYAQASEEMANKTEQLYRSLIRAQ
KRSAVREALSRFIPATSVKHVGPMFNVTWMSFLSAFSSQMQDAQNLELIKQCLEGFRLAI
RIACRFDLETPRVAFVTALAKFTNLSNLKEMMAKNLEALKVLIEVALTEGDGLK-SSWRE
VLMCISQLDRLQLLSTGIDEEAIPDVTRA---SIPTPSN-LKDTRRSRRSMQAVKR-PRP
RSSHS----FR--------------------PEVADETKSTDMIRGVDRIFTNSSKLSSE
AIIDFVRALSEVSWQEIQSSGNSDSPRTYSLQKLVEISYYNMTRVRIEWTRIWEVLGEHF
NQVGCHNNTAVVFFALDSLRQLSMRFMEIEELPGFKFQKDFLKPFEHVMANSNAVSVKDM
ILRCLIQMIQARGDNIRSGWKTMFGVFSVAAREQY-------------------ESIVNI
AFDYT-TQIYNTRFGVVISQG-SFPDMIVCLTEFSKNLKFQKKSLQAIELLKSTVPKMLK
TPECP----------------------LSRRHIKGVQAGDSD-IVAGVKQPTSQTEEEQF
WYPVLIAYQDVLMTGEDLEVRSRALTYLFETLIRYGGDFPIDFWDVLWRQLLYPIFVVLQ
SKSEM-SKAPNH-------------------EELSVWLSTTMIQALRNMITLFTHYFESL
EHMLDRFLDLLTLCICQENDTIARIGSNCLQQLILQNVTKFTPEHWSRIVMAFVELFNRT
TAYELFSAAATMSDAR-PTP---------------------THDGSDGLSISGTTIVNTA
---TTNGGASEGHALASP-PESRADPMA--AAPEILPAQTTPE-----------------
-----------------------------------LEDYRPHS-DMQVTAPVVTAARRRF
FNKIITNCVLQLLMIETVAELFSNDSVYAQIPSSELLRLMALLKKSYQFAKKFNGDKDLR
MALWRQGFMRQPPNLLKQESGSANTYVSILLRMYHDEGE-ERRAS-------REQTEGAL
IPLCADIIRSFVLLDEETQQRNIIAWRPVVIDVLEGLTNFPKDSFEKHVDIFYPLAVGLL
EKEV---NADLRSALWGMFRR---------------------------------------
------------------------------------------------------------
------------------------VGEVKFNMPELIM--ARGRDDSVSSTT----RNGSI
GGATPTSPGTSQSGRGFEY-AAS--SR--RGSRV-SRTGAV-------------------
-------------------------------------------------------
>XP_007734617_Capronia_epimyces
------------------------------------------------------------
---------------------------MSGVE-------SE-SPETESSAHPE-LHRRSA
SVEADRDDEQQD--H----S------AEPSSHGVTITIEDADAETDADAQSEETQA---E
DGSNDAASQDGTSVVTESHPDSGDTPIPHEGTGDTSWNTTLEHGSADASQDGSAGEQIPP
IQQ---------------------------------------------------------
-----------------H-EEGNPTAPPSEVAPETRPTRSDSRSTTL---S-RPSPVSSS
VFVVSALETIAAAKEVRKNKDFADAVQAALSNIKNTE-Q----------AVNPEIIFRPL
QMATKSFN-VPLQVTALDCIGKLISYSYFAFPVVA-----TN-QAG-----------SVD
TPP--------LIERAIEAICDCFENEATPVEIQQQIIKSLLAAVLDDK---IVVHGAGL
LKAVRQIYNIFIYSKSSQNQQVAQGSLLQMVATVFERVRVRLDLKEARLREHAEVKSDEA
LSSETSMLDHGDLNGLNGQAETPDQETPPQILEGVHRTQ---------------EKLTLQ
SFENNKHLDDAVVADSAPTTVTRARRN-RKNTRSSSGPVSQNSLHEDHDEADLSAEDE--
-------DDIYIKDAFLVFRSLCKLSQKVLAHD-QQDLRSQNMRSKLLSLHLIYHVLNNY
TTVFTSSFSVIKGGNHD----EGTPFLQVAKPHLCLSLSRNAASSVPRVYEVCCEIFWLC
LKHLRVLLKKELEVFLKEIYLAVLERRRAPPFQKQMFLDVLERLAGDPRALVEVYLNYDC
DRTALDNMYQEIIEHLSRICSTPVVVTPQQQHQYQEQQAKQATQT--AEWHSKGSLLPAL
STTSLSHPSPPP---PSIPLE---------YTLKQQALRCLVEILSSLDTWSSHEVPN--
--------------RVN--GSRYPASGGSFEESR------ESLDDNEKP-PPSPRVP-GL
GSE-SSFSTPVA-----------------------EDDPNEIEKIRKRKSALNEAIRLFN
FKPKRGIKALLAEGFIRSNNPQDIARFLYGNDRLDKTALGEYLGEGDEQNIAIMHGFVDM
MDFGKRRFVDALRQFLQSFRLPGEAQK-IDRFMLKFAERYLTGNPNAFANADTAYILAYS
VI--LLNTDQHSTKMKGPRMTVEDFIKNNQGINDGQDLPAEYLTSIYEDIASNEIVLTSE
REHAAELGIMAATHPAGLASRAGQVFANVGRDLQKEKYAQVSEEMATKTEQLYRSLIRAQ
KRSAVREALSRFIPATSVKHVGPMFNVTWMSFLSAFSSQMQDAQNLELISQCLDGFRLAI
RISCRFDLETPRVAFVTALAKFTNLGNLKEMMAKNLEALKVLIEVALTEGDGLK-GSWRE
VLMCISQLDRLQLLSTGIDEGAIPDVTRA---NIPTPSN-LKEGSRSRRSMQAVKR-PRP
RSAHS----FR--------------------PEVADETKSTDMIRGVDRIFTNTSKLSSE
AIVDFVRALSEVSWQEIQSSGSSDSPRTYSLQKLVEISYYNMTRVRIEWTRIWEVLGEHF
NQVGCHNNTAVVFFALDSLRQLSMRFLAIEELPGFKFQKDFLKPFEHVMANSNVVAVKDM
VLRCLIQMIQARGDNIRSGWKTMFGVFSVAAREQY-------------------ESIVNI
AFDYT-TQIYNTRFGVVISQG-SFPDLVICLTEFSKNLKFQKKSLQAIELLKSTVPKMLK
TPECP----------------------LSRRHGKTVASEDSG-IVAGIKQPTSQTEEEQF
WYPVLIAYQDVLMTGEDLEVRSRALNYLFETLIKYGGDFPIDFWDVLWRQLLYPIFVVLQ
SKSEM-SKAPNH-------------------EELSVWLSTTMIQALRNMITLFTHYFESL
EHMLDRFLDLLTLCICQENDTIARIGSNCLQQLILQNVTKFTPEHWSRIVTAFVELFNRT
TAYELFSAAATMSDAR-PTP---------------------AHDGSDSLSISGTTIAETP
---ATNGGPGDAYGATSP-PESHTDPIA--ATPEVSQSQKTEE-----------------
-----------------------------------LEDYRPHS-EMQTTAPVVTAARRRF
FNKIITNCVLQLLMIETVAELFSNDSVYAQIPSAELLRLMALLKKSYQFAKKFNGDKDLR
MALWRQGFMRQPPNLLKQESGSANTYVSILLRMYHDEGE-ERRSS-------RDQTEGAL
IPLCADIIGSFILLDEETQQRNIVAWRPVVIDVLEGYTNFPKDGFDKHIDIFYPLAVGLL
EKEV---NTDLRSALWGLFRR---------------------------------------
------------------------------------------------------------
------------------------VGEVKFNMPEFVL--LRGREDSVSS-T----RNGSV
GGATPTSPGLSS--RGYER-AAS--SR--RSSRV-SRTGAV-------------------
-------------------------------------------------------
>XP_009161561_Exophiala_dermatitidis
------------------------------------------------------------
---------------------------MSAAE-------SD-SPEGEVNPHPE-VQSRGA
S-DSVRETEQQE--D----LADKQSHEEVSSHGVTITVEDADAD-----EPEEEAA---E
DGA----SQRETPVVTESHTEPEGTPIPQEEAEDTSAETVP---TSDQVQ--------PE
EQQ---------------------------------------------------------
-----------------Q-DEGTPAAIPDKVAPETRPSRSDSRSTTV---S-RPPPVNST
VFVVSALETIAAAKEVRKNKEFADAVQAALSNIKNTE-Q----------AVNPEIIFRPL
QMATKSFN-VPLQVTALDCIGKLISYSYFAFPVVA-----TN-QPG-----------EEN
TPP--------LIERAIEAICDCFENEATPVEIQQQIIKSLLAAVLDDK---IVVHGAGL
LKAVRQIYNIFIYSKASQNQQVAQGSLLQMIATVFERVRVRLELKEARLREQTESKVGEA
LAGDE--LDHPELNGLNGQTETPDQETPPALPEGASRSH---------------EKLTLQ
SFENNKTLDDAVVADSAPTTVTRARRD-RKNTRSSTGPVTRDSLHEDHDDSGLSPDDE--
-------DDIYIKDAFLVFRSLCKLSQKVLSHDQQQDLKSQNMRSKLLSLHLIYHVLNNY
TIVFTSSFSTIKSGNND----ESTPFLQVAKPHLCLSLSRNAASSVPRVYEVCCEIFWFC
LKHLRVLLKKELEVFLKEIYLAVLERRSAPPFQKQMFLDILERLAGDPRALVEIYLNYDC
DRTALNNMYQEIIEHLARICSTPVIVSPQQQQQYQEQQGKQAVPS--NEWHAKGALLPGL
STASLSHPPPPP---SSIPVE---------YTLKQQSLRCLVEILRSLDNWSSHAAPD--
--------------GQN--GTRYPASRESFEESR------ESLDYNEKP-PPSPRVP-GH
GSE-SGVSTPVA-----------------------EDDPNEIEKIRERKSALKEAIRLFN
FKPKRGIKALLAEGFIRSNTPQDIARFLYGNDRIDKTALGEYLGEGDEHNVAIMHAFVDM
MDFSKRRFVDALRQFLQSFRLPGEAQK-IDRFMLKFAERYLSGNPNAFANADTAYVLAYS
AV--MLNTDQHSTKLKGARMTVEDFIKNNRGINDGQDLPAEYLASIYEDIATNEIVLASE
REHAAELGLVPHPASAGLASRAGQVFANVGRDLQKEKYAQASEEMANKTEQLYRSLIRAQ
KRSAVREALSRFIPATSVKHVGPMFNVTWMSFLSAFSSQMQDAHNLDLIRQCLEGFRLAI
RIACRFDLETPRVAFVTALAKFTNLGNLKEMIAKNLEALKVLIEVALTEGDGLK-SSWRE
VLMCISQLDRLQLLSTGIDEGAIPDVTRA---NIPTPSNSSKDSTRGRRSMQAVKR-PRP
RSSHG----FR--------------------PEVADETKSTDMIRGVDRIFTNTSKLSSE
AIIDFVRALSEVSWQEIQSSGNSESPRTYSLQKIVEISYYNMTRVRIEWTRIWEVLGDHF
NQVGCHNNTAVVFFALDSLRQLSMRFLEFEELPGFKFQKDFLKPFEHVMANSNVVSVKDM
VLRCLIQMIQARGDNIRSGWKTMFGVFSVAAREQY-------------------ESIVNI
AFDYT-NQIYSTRFGVVISQG-SFPDLIICLTEFSKNLKFQKKSLQAIELLKSTVPKMLK
TPECP----------------------LSRRHIKGADSESSG-IVSGVKQPTSQTEEEQF
WYPVLIAYQDVLMTGEDLEVRSRALTYLFETLIRYGGDFPTDFWDVLWRQLLYPIFVVLQ
SKSEM-SKAPNH-------------------EELSVWLSTTMIQALRNMITLFTHYFESL
EHMLDRFLDLLTLCICQENDTIARIGSNCLQQLILQNVTKFTPEHWSRIVTAFVELFNRT
TAYELFSAAATMSDAR-PTP---------------------AHDSSDGLSISGTTIVETP
---TTNGDQHYDQEAPAPLAESQAEPTAT-TTSEVSQPQMSPE-----------------
-----------------------------------LEDYRPHS-DMQATAPVVTAARRRF
FNKIITNCVLQLLMIETVAELFSNDSVYAQIPSSELLRLMALLKKSYQFAKKFNGDKELR
MALWRQGFMRQPPNLLKQESGSANTYVSILLRMYHDEGE-ERRSS-------RDQTEGAL
IPLCADIIRSFIVLDEETQQRNIVAWRPVVIDVLEGYTNFPKDSFDKHIDVFYPLAVGLL
EKEV---NADLRAALWGMFRR---------------------------------------
------------------------------------------------------------
------------------------VGEVKFNMPELVVS-SRGRDDSVSSTT----RNASV
GGATPTSPGQSGR-TTFDY-ATSNNSR--RSSRV-SRTGVA-------------------
-------------------------------------------------------
>XP_013260225_Exophiala_aquamarina
------------------------------------------------------------
---------------------------MSGVS-------SE-ASR-NPTPDHQ-RHLGNA
SSDRVDESENSK--A----PDGDRNDDGVPSHGVTITVEDADAETDEDAEDVD------D
DDEQDGDSEDGHTMPGGSQADSNGESDAHIEQTQTPQLESHKQESERLPQEEAESETTSS
IQQ---------------------------------------------------------
-----------------Q-DE---NVSHPEIAPDSRLQRSDSKSTTV---S-RPLPVTST
VFVISALETIGASKEVKRNKEFTDAVQAALANIKNSE-H----------ALNPEILFRPL
QMATKSFN-VQMQVTALDCIGKLISYSYFAFPVVA-----AS-QPD-----------GTD
TPP--------LIERAIEAICDCFENEATAVEIQQQIIKSLLAAVLDDK---IVVHGAGL
LKAVRQVYNIFIYSKSSQNQQVAQGSLLQMIATVFSRVRTRLDVKEARSREQNESKSDEA
LSGDASMFEQSDING---QMDTPDQETPPHLGEGVTKIQ---------------EKLTLQ
SFEQNKNLDDALVADSAPTTVTRARRD-RKNTRSSSGPVSRASLQEDREDAELSSEDE--
-------DDIYIKDAFLVFRSLCKLSQKVLTHDQQQDLRSQNMRSKLLSLHLIYHLINNY
TPVFTSPFSIIKSGNNE----DSTPFLQVAKPHLCLSLSRNASSSVPRVFEVCCEIFWLS
LKHLRVLLKKEIEVFLKEVYLAVLEKRTAPLFQKEKFMNVLERLSADPRALVEVYLNYDC
DRTALDNMYQEIIEHLSRICSTPVVITPGQQHQYQEQQAKPATPS--SEWHTKGSLLPGL
STATLSHPPPPP---SSIPGE---------YLLKQQSLRCLVEILNSLDNWSTQSGQE--
--------------PVN--GSRYPASRGSFEDSR------ESLDTSERP-PPSPRVP-GF
GSE-SGVSTPVA-----------------------EDDPNEIERVRMRKSALNNGIRQFN
FKAKRGIKQLLADGFIRSDSPQDIAKFLLGNDKLDKAMLGEYLGEGDEQNVATMHAFVDL
MEFSKRRFVDALRQFLQSFRLPGEAQK-IDRFMLKFAERYLSGNPNAFANADTAYILAYS
VI--LLNTDQHSTKMKGRRMTLEDFVKNNRGINDGQDLPQEYLATIYDEIASHEIVLTSE
REHAAELGIANATAATGLASRAGQALANVGRDLQKEKYAQASEEMANKTEQLYRSLIRAQ
KRSAVREALSRFIPATSTKHVGPMFNVSWMSFLSGFSSQMQDAQNLDLIKQCLDGLKLAI
RIACRFDLETPRVAFVTALAKFTNLNNLKEMMAKNIEALKVLIEVALSEGDLLK-GAWRE
VLMCISQLDRLQLLSTGIDEGVIPDVSRA---NIPLPS-NSRDSRGSRKSMQAPRR-PRP
RSSHT----FR--------------------PEVADETKSTDMVRGVDRIFTNTAKLSSE
AIIDFVRALSEVSWQEIQSSGNSESPRTYSLQKLVEISYYNMTRVRIEWTRIWEVLGEHF
NQVGCHNNTTVVFFALDSLRQLSMRFMEIEELPGFKFQKDFLKPFEHVMSNTTVVTVKDM
VLRCLIQMIQARGDNIRSGWKTMFGVFSIAAREQY-------------------EAIVNI
AFDYT-TQIYNTRFGVVISQG-SFPDLIVCLTEFSKNLKFQKKSLQAIELLKSTVPKMLK
TPECP----------------------LSKRHFKAADLDGS--VVAGVKQPTSQTEEEQF
WYPVLIAYQDVLMTGEDLEVRSRALTYLFDTLIRYGGDFPIDFWDVLWRQLLYPIFVVLQ
SKSEM-SKAPNH-------------------EELSVWLSTTMIQALRNMITLFTHYFDSL
EHMLDRFLDLLTLCICQENDTIARIGSNCLQQLILQNVTKFTPEHWARIVTAFVELFNRT
TAYELFSAAATMSDAR-PTP---------------------ATDGAEGLSISGTTIVETP
---TTNGGPDPFPAPDSS-LEHKGDV----PTADIPHSQSTQE-----------------
-----------------------------------LEDYRPHS-DLQTPVPVVTAARRRF
FNKIITNCVLQLLMIETVAELFSNDSVYAQIPSSELLRLMALLKKSYQFAKKFNGDKDLR
MALWRQGFMRQPPNLLKQESGSANTYVSILLRMYHDEGE-ERRSS-------RDQTEGAL
IP----------------------------------------------------------
------------------------------------------------------------
------------------------------------------------------------
------------------------------------------------------------
------------------------------------------------------------
-------------------------------------------------------
>XP_016229513_Exophiala_mesophila
------------------------------------------------------------
---------------------------MSSDD-------SH-PPA-SPPPDRE-PSAETI
SEDAASDNEPTTDSAGQPESVQDTEDDRMVDHGVTINVQDVDA---EDDTQ--------S
ESTADDASHDDTPDHDALDSQSYQAGASHPEHANPPADTSTIQDAASSVQEHPDTDSQPA
S-----------------------------------------------------------
-------------------DRIEQSVSSSEAPIATRSQRANSRPTPP---A-RPLPVTST
VFVISALESIGASKEVRRNKDFTDAVQAALANIKNPE-Q----------AVNPETIFKPL
QMATKSFN-VQMQVTALDCIGKLISYSYFAFPVAG-----DP-RTD-----------SAD
TPP--------LIERAIEAICDCFENEATAVEIQQQIVKSLLAAVLDDK---IVVHGAGL
LKAVRQVYNIFIYSKSSQNQQVAQGSLLQMIATVFSRVRTRLDVKEARMRDSNDPKSDDA
LSGEASMFEHGELNG---QVATPDHESPPQLGDTPTKTQ---------------EKLTLE
SFEHNKNLDDALVADSAPTTVTRARAE-RPKTRSNSGPTARNSLQDDQEDSDFSPEDE--
-------DEIYIKDAFLVFRSLCKLSQKVLTHDQQQDLRSQNMRSKLLSLHLIYHLINNY
TTVFTSSFSTIRSGNSE----ETTPFLQVAKPHLCLSLSRNAASSVSRVYEVCCEIFWLS
LKNLRVLMKKELEVFMKEVYLAVLEKRSAPLFQKEKFMDVLERLSADPRALVEIYLNYDC
DRTALDNMYQQIIEHLSRICSTPVPITPALQHQYQEQQHKPSTPSGASEWHSKGSLLPGL
STAALSHQPPPP---PIIPVE---------YSLKQQSLRCLVEILSSLDSWSTHPAQD--
--------------QPN--ASRYPMSRGSFEDSR------DSLDNADRP-PPSPRVH-GI
SSE-SGVSTPVA-----------------------EDDPNEIEKIRKRKSALNEGIRQFN
FKAKRGIKSLIANGFIRSDSPQDIARFLHGNDKLDKAMLGEYLGEGDEANIAVMHAFVDG
MDFAKRRFVDALRQFLQSFRLPGEAQK-IDRFMLKFAERYLTGNPNAFANADTAYILAYS
VI--LLNTDQHSTKMKGRRMTLEDFVKNNRGINDGQDLPQEYLASIYEEIQGNEIVLTSE
REHAAELGITSGPAAAGLASRAGQALANVGRDLQKEKYAQASEEMANKTEQLYRSLIRAQ
KKSALRDALSRFIPATSSKHVGPMFNVSWMSFLSAFSSQMQDAQNLDLIRQCLDGLKLAI
RISCRFDLETPRVAFVTALAKFTNLSNIKEMQAKNLEALKVLIEVALTDGDHLK-GAWRE
VLMCISQLDRLQLLSTGIDEGAIPDVNRA---NLPLPS-HGKDGSRSRKSMQAAMR-TRP
RSAHS----FR--------------------PEVADESKSTDMVRGVDRIFTNTAKLSSE
AIVDFVRALSDVSWQEIQSSGNSESPRTYSLQKLVEISYYNMTRVRIEWTRIWEILGEHF
NQVGCHNNTAVVFFALDSLRQLSMRFMEIEELPGFKFQKDFLKPFEHVMSNTSVVSVKDM
VLRCLIQMIQARGDNIRSGWKTMFGVFSIAATERY-------------------EAIVNI
AFDYT-TQIYNTRFGVVITQG-SFPDLVICLTEFSKNLKFQKKSLQAIELLKSTVPKMLK
TPECP----------------------LSRRHITKEESSASG-VVAGVKQPTSQTEEEQF
WYPVLIAYQDVLMTGEDLEVRSRALTYLFDTLIRYGGDFPTDFWDTLWRQLLYPIFVVLQ
SKSEM-SKAPNH-------------------EELSVWLSTTMIQALRNMITLFTHYFDSL
EHMLDRFLDLLTLCICQENDTIARIGSNCLQQLILQNVTKFTADHWARIVTAFVELFNRT
TAYELFSAAATMSDAR-PTP---------------------AHDGGDGLSISGGSIVETP
---TTNGAPEAFPPTTPS-LDQKSQGLE--GSTDVPHSQSTQE-----------------
-----------------------------------LEDYRPHT-DLQTPMPVVTAARRRF
FNKIITNCVLQLLMIETVAELFSNDSVYAQIPSPELLRLMTLLKKSYQFAKKFNGDKDLR
MALWRQGFMRQPPNLLKQESGSANTYVSILLRMYHDEGE-ERRSS-------RDQTEGAL
IPLCADIIRSFVLLEEDTQQRNIVAWRPVVIDVLEGYVNFPKESFEKHLETFYPLSVGLL
EKDI---GTDMRHALWSMFRR---------------------------------------
------------------------------------------------------------
------------------------VGELRFGMPEYVQ--PRGREGSVSST-----RNGST
SA-LPTSPGHSS--RGFEY---GVGSR--RGSRH-SRTGGQ-------------------
-------------------------------------------------------
>XP_013271218_Rhinocladiella_mackenziei
------------------------------------------------------------
---------------------------MSGVG-------SE-PPQTDSLPDHK-SQAENL
SEEDA--GKDEQTET----SPGSLVHEVPTGHGVKITVEDTDA---NETQA--------E
EDSGDVASQDDRSTVTESPTDSNEAPIHQEETVNTSEDTTPERGMTEISQDEA-KSEGVQ
RMQ---------------------------------------------------------
-----------------Q-DGSATSQ--SEPMPETRPDRSDSRSTTV---P-RPLPVNST
VFVVSALETIGAAKEVRRNKEFTDAVQAALANIKSTE-H----------AVNPEIIFRPL
QMATKSFN-VPLQVTALDCIGKLISYSYFAFPVAT-----VAYQPD-----------SPG
TPP--------LIERAIEAICDCFENEATAVEIQQQIIKSLLAAVLDDK---IVVHGAGL
LKAVRQIYNIFIYSKSSQNQQVAQGSLLQMIATVFDRVRVRLDVKEARLRENVDLKSDEA
LPGDASAFEHGGLNGLNGQVETPDQETPSHLTEGPARAQ---------------EKLTLQ
SFENNKNLDDALVAESAPTTVTRARRD-RKNTRSSSGPVSRTSLQEDREETEMSAEDE--
-------DDIYIKDAFLVFRSLCKLSQKVLTHDQQQDLRTQNMRSKLLSLHLIYHVINNY
TTVFTSSFSTIKSGNND----ENTPFLQVAKPHLCLSLSRNASSSVPRVFEVCCEIFWLS
LKHMRVLLKKELEVFLKEVYLAVLERRSAPLFQKQMFMDVLERLSSDPRALVEVYLNYDC
DRTALDNMYQEIIEHLSRICSTPVVVSPVQQHQYQEQQAKSSTPT--SEWHAKGSLLPGL
STTTLSHPAPPP---PSISIE---------YALKQQSLRCLVEILNSLDNWSSQGDPD--
--------------RVN--GTRYAGSRASFEDSR------ESLDYSEKP-PSSPRAP-GF
GGE-SGISTPVA-----------------------EDDPNEIEKIRMRKSALNEAIRQFN
FKPKRGIKALLAQGFIRSNSPQEIARFLHGNDKLDKAMLGEYLGEGDEQNVAIMHAFVDM
MDFSKRRFVDALRQFLQSFRLPGEAQK-IDRFMLKFAERYLSGNPNAFANADTAYVLAYS
VI--LLNTDQHSVKMKGPRMTVEDFIKNNRGINDGQDLPSDYLSGIFDEIANNEIVLDSE
REQAAELGIATSAPSAGLASRAGKVLANVGRDLQKEKYAQASEEMANKTEQLYRSLIRAQ
KRSAVREALSRFIPATSTKHVGPMFNVTWMSFLSGFSSQLQDAQNLDLIRQCLDGLRLAI
RVSCRFDVETPRVAFVTALAKFTNLSNLKEMMAKNLEALKVLIEVALSEGDVLK-SSWRE
ILMCISQLDRLQLLSTGIDEGVIPDVTRA---NIPTPS-NVKDNNRGRRSMQAAKR-PHP
RPAHS----FR--------------------PEVADETKSTDMVRGVDKIFTNTAKLSSE
AIVDFVKALSDVSWQEIQSSGNSDSPRTYSLQKLVEISYYNMTRVRIEWTRIWEVLGEHF
NQVGCHNNTAVVFFALDSLRQLSMRFMEIEELPGFKFQKDFLKPFEHVMANSSAVTVKDM
VLRCLIQMIQARGDNIRSGWKTMFGVFSVAAREQY-------------------EAIVNI
AFDYT-TQIYNTRFGVVISQG-SFPDLVVCLTEFSKNLKFQKKSLQAIELLKSTVPKMLR
TPECP----------------------LSIRHGKPAESEDSA-VVAGVKQPTSQTEEEQF
WYPVLIAYQDVLMTGEDLEVRSRALTYLFETLIRYGGDFPSEFWDVLWRQLLYPIFVVLQ
SKSEM-SKAPNH-------------------EELSVWLSTTMIQALRNMITLFTHYFDSL
EHMLDRFLDLLTLCICQENDTIARIGSNCLQQLILQNVTKFTPEHWSRIVTAFVELFNRT
TAYELFSTAATMSDAR-PTP---------------------PHDGSDSLSISGANIVETP
---TTNGAPTQLPAPTSS-LDSQADPTATTATPEIPQTQTTQE-----------------
-----------------------------------LEDYRPHS-DMQAPAPVVTAARRRF
FNKIITNCVLQLLMIETVAELFSNDSVYAQIPSSELLRLMALLKKSYQFAKKFNGDKDLR
MALWRQGFMRQPPNLLKQESGSANTYVSILLRMYHDEGE-ERRSS-------RDQTEGAL
IPLCADIIRSFILLDEETQPRNIVAWRPVVIDVLEGYTNFPKESFEKHVETFYPLGVGLL
EKEV---GTDLRSALWGMFRR---------------------------------------
------------------------------------------------------------
------------------------VGEVKFGMPEIIL--SRGRESSVSST-----RNGSV
GA-TPTSPGVST--RGFEF---GSATR--RESRV-SRTGTT-------------------
-------------------------------------------------------
>XP_017994679_Phialophora_attinorum
------------------------------------------------------------
---------------------------MSGEEESDLPPADE-EPIQSHTPQDS-TPPTTV
TDDSGTIDDDAEAAA-----------VKSPPPRITVEGENVDA----------------S
DHEG-TETQPPIRIPDTPDDGRGNGETKGEDISTTADATIATEAINGSSTDDRGLN----
------------------------------------------------------------
-------------------GDDVSSSAGTDLPTRTR---TDSRSTTA---T-RSMPVSST
VFIVTALESIGNSKEARRSKEFGDAVQAALSNIQSND-Q----------AVNPELIFRPL
QLATKSFS-VPLQVTALDCIGKLISYSYFAFPSVTITSPDAQ-QPE-----------SAE
TPP--------LIERAIEAICDCFEGEATAIEIQQQIIKSLLAAVLDDK---IVVHGAGL
LKAVRQIYNIFIYSKSSQNQAVAQGSLTQMVATVFERVKVRLEAREVRAQ----PKSEE-
---DLSLTDEIALNGLNGTVETPDTETPPVLQ---SDGR---------------PAMTLK
DFENNRTLDDAVAADSAPTMVTRAR-E-RKGTRNASGAVSRSSMQEDREESELSVDDE--
-------DEIYIKDAFLVFRSLCKLSQKVLTYDQQQDPKSQNMRSKLLSLHLIHHTLINF
TIVFNSPQSTLKGGPGG----ESNHFIEVAKPHLCLSLSRNASSSVSRIFEVCAQIFWLC
LKHLRVALKKELEVFLKEIYLAVLDKRTAPQFQKQMFMDVLEKLSSDARALVEIYLNYDC
DRTALDNMYQSIIEHLSRICSTPVAVSPQQQVLYQEQNKAKSHH---HDWHSKGSLLPSL
STSTLSHSPPQP---PAIPAE---------YLLKQQSLKCLIEILTSLDHWSGGQVVD--
--------------SSA--SSIYPPSRSSMHDSR------DSLD-TDRP-PPSPRAPTGF
DAS-SGVGTPIG-----------------------EDDPSELERVRRRKIALNEAIRQFN
FKPKKGIKLLLADGFIRSDAPEDIARFLLSESRLDKASLGEFLGEGDEFNVAIMHKFVDQ
MNFTKRRFVEALRQFLQSFRLPGEAQKSID----------------SCSNSLSAISLATL
TLSQTLIQHQHSAQVK-KRMTPEDFIKNNRGINDGQDLPPEYLTGIYEEIQSNEIVLSSE
REQAADKGIAVAGPSTGLASRAVQGLANVGRDLQSEKYNQASEDMAARTELLYRSLIRAQ
RRTNVREVLSKFIPATSVKHVGSMFNVTWMSFLSAISSQMQDAQNFELIKECLNGLRLAI
RISCRFDLDTPRTAFVTSLAKFTNLGNLKEMMAKHLEALKVLIDIALTEGDLLR-SSWRE
ILTCISQLDRLQLLSTGVDENSVPDVNRA---SIPTPSNAGEP--RSRKSQQG-RR-PRP
KSGQS----FR--------------------PEVADETKSSDMTRSIDRIFSNTAKLSSD
GIVDFVAALTAVSWQEIQSSGNSESPRTYSLQKLVEISYYNMTRVRIEWTRLWDVLGEHF
NQVGCHNNTHVVFFALDSLRQLSMRFLEIEELPGFRFQKDFLKPFEYVMANNTVVSVKDM
VLRCLIQMIQARGENIRSGWKTMFGVFTVAADEQY-------------------EAIVNI
AFDYT-NQIYKERFGVVITQG-SFPDLIQCLTQFSKNIRFQKKSLQALELLKSTVPKMLK
TPECP----------------------LSRRHSVQPQ---NG-VVAGVRQPSSQTEEEQF
WYPVLLAYQDILMTGDDLEVRSRALNYLFETLIRYGGDFPPEFWDMLWRQILYPIFVVLQ
SKTEM-SKVPNH-------------------EELSVWLSTTMIQALRNMITLFTHYFESL
ESMLDRFLGLLALCICQENDTIARIGSNCLQQLILHNVTKFKAEHWAKIVGAFVDLFNRT
TAYDLFSAAATMSDARSPQL---------------------NATAGEGLALSGVPVVETP
---TEE--------SSSAILDSSEDPAST-TTTHIP-SDADQP-----------------
-----------------------------------LEEFKPAS-AL--------------
FNKIITNCVLQLLMIETVAELFSNDTVYAQIPSNELLRLMGLLKKSYQFAKRFNGDRELR
QQLWRQGFMRQPPNLLKQESGSANTYVQILLRMYSDEGE-ERRSS-------REETEGAL
IPLCADILRAFTALDEESQQRNIVAWRPVVIDVLEGYTNFPAPAFEKHIDTFYPLGVNLL
EKEVGFSGGDMRAALWGLFRR---------------------------------------
------------------------------------------------------------
------------------------VGEVKFGMPE-----YRGRQNSLS---------GSV
AA-TPTSPSLER--R--EWLGNGGDAE--RRRRG-SRLGK--------------------
-------------------------------------------------------
>NP_594555_Schizosaccharomyces_pombe
------------------------------------------------------------
------------------------------------------------------------
MQDASEPVINMPALPMNSVNEQHDRHEDLPEVGTTSVTKIINDSDNEDDENGMDLGRVAS
ESLEGDAVVSIDINTEDSSLSPAKQENEKSPEGIEQKYQEEDLKDDKKSNETIATPVP--
------------------------------------------------------------
-------------------------------------DAASRASLEKQKSGLTNLEKSTH
VVLIKCIEQLIQIKVCMKNEKMKNLMEQ-LKPLLQTECQ-----------FDKFLIVELF
QYCFESSQ-DEVMNISLDTISKLASFAYFS---------------------------SKD
KTPASFGPPKSLLQCMVDMVCDSINDEVVDGNLQLNVVKALSAFILCSE-QDSMLHGAIL
LNSVRKLFNVFLLGDSDTIQSVAQASLTQAVTVVYERLRA--------------SHTQSN
STSALPEEDASVTENWVHDEDEPD------------------------------KKITLH
SMA-------------------------SAGTSSLDHVKV-----DADDPAVTSVENS--
----------SIQDAFLVFRSMCRLAVRQTSPDKVSNIRSQAMRAKLISLHLIYRILEKN
SDLFMDPTLQFRGIPAL----KGMTLVHASRQYICLVLSRNAVSPVPQVFEVCCDIFYLM
VFSLRAHFKQEIEVFFREVYFPMLDLKNTSYNQKLHTLLIIQRICLNPRALVELYINYDC
DRSSTTNVFEQLLFSISKVTTNGPSETISE---------------DIEE------ILPSL
ESSERSSTPFLNTNSASLKSEVVQLTTFSDFQLKLKTLQCVLDILQSLSNWAESGLYL--
------------------------SRRGVSTDEQGFVGDYDALSRSDTPVTNPYYNGKQS
FEANSHSSSSIA-----------------------LADPSQFESNKQRKKLLRTCINKFN
YKPTRGLKMLSENEYVDINDPKAIAEFLFRADGIDKTTLGDYLGEGDEKSISVMHEFIDC
LSFINLKFVDALRRLLQCFRLPGEAQK-IDRIMLKFSERYMKENPSAFANADTAYILAYS
II--LLNTDLHSPRIK-NKMTKEDFIKNNRGINDGADLDEDYLGFVYDDILKNEIAMKDD
QELAAIAPLMNNF----STSSGFTTFTSNGRDLQRVACIQASEEMANKATSVLKKLLYQQ
KHGSQKT--NVYYNATHFEHIGPMLEATWMPILAALSNPLQNSDYVNELNMCLDGFQLVV
RIACLFDLDLIRDAFIKTLTNFTNLHSTSEIKLRNTMVIKTLLRIASTEGNNLK-DSWKD
ILTIISQLERVQLIGVGVDETEVPDVINA-------------RVRRKNVNIGSSNS----
---------IRHVSGSTSRSTRTRSLSKPLSPEAVSELMSTEVVLSIDRIFTQTSSLSGS
AIVSFFKALCEVSWDEITSSSDLEQPRLYSLQKLVEISYYNMQRIRVEWSSIWNVLGRFF
NMVGSDENRHVAVFALDSLRQLSMHFLEIEELSLFSFQKEFLKPFEYVMASDTVVEVKEL
VLQCVKQMIQAKISKIKSGWKTLFGVFTFAAKARS-------------------EILISM
TFDTL-VNLFSEHYDTLMQQN-CLIDMLISFTELCKNGTNQKISLQSLEIIREVYSSLST
MI-----------------------------------------KEGLSSKPSVNETFSKY
VFPVLFAYYDIIMSAEDLEVRSRALQNLFYIFLEESDDFTEETWEVVSRKFIFPIFSIFG
PEADEATVMLRD-------------------EEIRTWQSTTLVEALRSLVTLLTRRFDKL
HNLLKGYLWLFSNCICRDNITLSRIGTNCMQQLLSGNAYRFEVKDWNLVADMFIELFKET
TPHQLLLLETFSNGQG-------------------------APVYSENENT---------
------------------QLSHKRGGSLPETSRSISTSSISPE-----------------
--------------------------------------------------------KQME
FRSMIRKCILQLLLISIVAELLDNEEVFNHIPHEHVLKITVAIYDSWQFARKFNEDKSLR
ITLLNVGFMKQLPNLLRQETASALLYITLLFRLLKTRDPLGKTET-------DQKIHKLL
FPVCAEMLDMYASLVVEKHTRNHAAWQPVIATILDSILNLPLELFSENIHTLYFSCCSMI
AKEN--LDDQLRELLKNYFNR---------------------------------------
------------------------------------------------------------
------------------------VGHILLNLNAQQE-----------------------
------------------------------------------------------------
-------------------------------------------------------
```
