## Supplementary material for "Coding Sequence Insertions in Fungal Genomes are Intrinsically Disordered and can Impart Functionally-Important Properties on the Host Protein": MAFFT_MSAs: XP_723161.2_blasthits_MAFFT.txt

```
>XP_723161_Candida_albicans
------------------------------------------------------------
------------------------------------------------------------
------------------------------------------------------------
------------------------------------------------------------
------------------------------------------------------------
------------------------------------------------------------
------------------------------------------------------------
------------------------------------------------------------
--------------------------------------MKPEIEQELSHTLLTELLAYQF
ASPVRWIETQDVFLK-QHNTERIIEIGPSPTLAGMANRTIKAKYESYDAALSLQRQVLCY
SKDAKEIYYKPDPADL----APKE--------TPKQEESTPSAP--------AAATPTPA
AAA----AAAPTPAP-------ASAGPVESIPDEPVKANLLIHVLVAQKLKKPLDAVPMT
KAIKDLVNG---KSTVQNEILGDLGKEFGSTPEKPEDTPLEELAEQFQDSFSGQLGKTST
SLIGRLMSSKMPGGFSITTARKYLESRFGLGAGRQDSVLLMALTNEPANRLGSEADAKAF
FDGIAQK-YASSAGISLSSGAA-SGAGA------ANSGG-AVVDSAALDALTAENKKLAK
QQLEVLARYLQVDLNKGAKSFIKEKEASAVLQKELDLWEAEHGEFYAKGIQPTFSALKSR
TYDSYWNWARQDVLSMYFDIIFGKLTSVDRETINQCIQIMNRANPTLIKFMQYHIDHCPE
YKGETYKLAKRLGQQLIDNCKQVLTEDPVYKDVSRITGPKTKVSAKGNIEYEETQKDSVR
KFEQYVYEMAQGGAMTKV-SQPT-IQEDLARVYKAISKQA-----SKDSKLELQRVYEDL
LKVVESSKEIETEQLTKDI----L-QAA---TVPTTPTEEVDDPCTP---SSDDEIASLP
D-KT---------------SIIQPVSSTIPSQTIPFLHIQKKTKDG-WEYNKKLSSLYLD
GLESAAINGLTFKDKYVLVTGAGAGSIGAEILQGLISGGAKVIVTTSRFSKKVTEYYQNM
YARYGAAGSTLIVVPFNQGSKQDVDALVQYIYDEPKKGGLGWDLDAIIPFAAIPENGNGL
DNIDSKSEFAHRIMLTNLLRLLGAVKSKKTT---DTRPAQCILPLSPNHGTFGFDGLYSE
SKISLETLFNRWYSEDWGSKLTVCGAVIGWTRGTGLMSANNIIAEGIEKLGVRTFSQKEM
AFNILGLLTPEIVQLCQEEPVMADLNGGLQFIDNLKDFTSKLRTDLLETADIRRAVSIES
AIEQKVVNGDNVDANYSKVMVEPRANMKFDFPTLKSYDEIKQIAP-ELEGMLDLENVVVV
TGFAEVGPWGNSRTRWEMEAYGEFSLEGAIEMAWIMGFIKYHNGNLK-GKPYSGWVDAKT
QTPIDEKDIKSKYEEEILEHSGIRLIEPELFNGYDPKKKQMIQEVVVQHDLEPFECSKET
AEQYKHEHGEKCEIFEIEESGEYTVRILKGATLYVPKALRFDRLVAGQIPTGWDARTYGI
PEDTISQVDPITLYVLVATVEALLSAGITDPYEFYKYVHVSEVGNCSGSGMGGVSALRGM
FKDRYADKPVQNDILQESFINTMSAWVNMLLLSSSGPIKTPVGACATAVESVDIGIETIL
SGKAKVVLVGGYDDFQEEGSYEFANMNATSNSIEEFKHGRTPKEMSRPTTTTRNGFMEAQ
GSGIQVIMTADLALKMGVPIHAVLAMTATATDKIGRSVPAPGKGILTTAREHHGNLKYPS
PLLNIEYRKRQLNKRLEQIKSWEETELSYLQEEAELAKEEFGD---EFSMHEFLKERTEE
VYRESKRQVSDAKKQWGNSFYKSDPRIAPLRGALAAFNLTIDDIGVASFHGTSTVANDKN
ESATINNMMKHLGRSEGNPVFGVFQKYLTGHPKGAAGAWMLNGAIQILESGLVPGNRNAD
NVDKLLEQYEYVLYPSRSIQTDGIKAVSVTSFGFGQKGAQAVVVHPDYLFAVLDRSTYEE
YATKVSARNKKTYRYMHNAITRNTMFVAKDKAPYSDELEQPVYLDPLARVEEN--K----
KKLVFSDKTIQSSQSYVGE-VAQKTAKALSSLNKS----------SKGVGVDVELLSAIN
IDNETFIERNFTGNEVEYCLNTAH-PQASFTGTWSAKEAVFKALGVESKGAGASLIDIEI
TR-DVNGAPKVI-----LH-------------------GEAKKAAAKAGVKNVNISISHD
DFQATAVALSEF--
>XP_002419391_Candida_dubliniensis
------------------------------------------------------------
------------------------------------------------------------
------------------------------------------------------------
------------------------------------------------------------
------------------------------------------------------------
------------------------------------------------------------
------------------------------------------------------------
------------------------------------------------------------
--------------------------------------MKPEIEQELSHTLLTELLAYQF
ASPVRWIETQDVFLK-QHNTERIIEIGPSPTLSGMANRTIKAKYESYDAALSLQRQVLCY
SKDAKEIYYKPDPADL----APKE--------TPKKEENATPAP--------AAAAAAAT
AAAPTP-AAAPTPAP-------VSAGPVESIPDEPVKASLLIHVLVAQKLKKPLDAVPMT
KAIKDLVNG---KSTVQNEILGDLGKEFGSTPEKPEDTPLEELAEQFQDSFSGQLGKTST
SLISRLMSSKMPGGFSITTARKYLESRFGLGAGRQDSVLLMALTNEPANRLAAEADAKAF
FDGIAQK-YASSAGISLSSGSA-SGAGA------ANGGG-AVVDSAALDALTAENKKLAK
QQLEVLARYLQVDLNKGAKSFIKEKEASAVLQKELDLWEAEHGEFYAKGIQPTFSALKSR
TYDSYWNWARQDVLSMYFDIIFGKLTSVDRETINQCIQIMNRANPTLIKFMQYHIDHCPE
YKGETYKLAKRLGQQLIDNCKQVLSEDPVYKDVSRITGPKTKVSAKGNIEYEETQKDSVR
KFEQYVYEMAQGGAMTKV-SQPT-IQEDLARVYKAISKQA-----SKDSKLELQRVYEDL
LKVVESSKEIETEQLTKDI----L-QAA---TVPTTPTEEVEDPCTP---SSDDEIASLP
D-KT---------------SIIQPVSSTIPSQTIPFLHIQKKTKDG-WEYNKKLSSLYLD
GLESAAINGLTFRDKYVLVTGAGAGSIGAEILQGLISGGAKVVVTTSRFSKKVTEYYQNM
YARYGAAGSTLIVVPFNQGSKQDVDALVQYIYDEPKKGGLGWDLDAIIPFAAIPENGNGL
DNIDSKSEFAHRIMLTNLLRLLGAVKSRKAT---DTRPAQCILPLSPNHGTFGFDGLYSE
SKISLETLFNRWYSEDWGSKLTICGAVIGWTRGTGLMSANNIIAEGIEKLGVRTFSQKEM
AFNILGLLTPEIVQLCQEEPVMADLNGGLQFIENLKDFTSKLRTDLLETADIRRAVSIES
AIEQKVVNGDNVDANYSKVMVEPRANLKFDFPTLKSYDEIKQIAP-ELEGMLDLENVVVV
TGFAEVGPWGNSRTRWEMEAYGEFSLEGAIEMAWIMGFIKYHNGNLK-GKPYSGWVDAKT
QTPIDEKDIKSKYEEEILEHSGIRLIEPELFNGYDPKKKQMIQEVVVQHDLEPFECSKET
AEQYKHEHGEKCEIFEIEESGEYTVRILKGATLYVPKALRFDRLVAGQIPTGWDARTYGI
PEDTISQVDPITLYVLVATVEALLSAGITDPYEFYKYVHVSEVGNCSGSGMGGVSALRGM
FKDRFADRPVQNDILQESFINTMSAWVNMLLLSSSGPIKTPVGACATAVESVDIGIETIL
SGKAKVVLVGGYDDFQEEGSYEFANMNATSNSIEEFKHGRTPKEMSRPTTTTRNGFMEAQ
GSGIQVIMTADLALKMGVPIHAVLAMTATATDKIGRSVPAPGKGILTTAREHHGNLKYPS
PLLNIKYRKRQLNKRLEQIKSWEETELSYLQEEAELAKEEFGD---EFSMHEFLKERTEE
VYRESKRQVSDAKKQWGNSFYKSDPRIAPLRGSLAAFNLTIDDLGVASFHGTSTVANDKN
ESATINNMMKHLGRSEGNPVFGVFQKYLTGHPKGAAGAWMLNGAIQILETGLVPGNRNAD
NVDKLLEEYEYVLYPSRSIQTDGIKAVSVTSFGFGQKGAQAVVVHPDYLFAVLDRSTYEE
YASKVSARNKKTYRYMHNAITRNTMFVAKDKAPYSDELEQPVYLDPLARVEES--K----
KKLVFSDKTIQSNQSYVGE-VAQKTAKALSTLNKS----------SKGVGVDVELLSAIN
LDNETFIERNFTGNEIEYCANTAH-PQASFTGTWSAKEAVFKALGVESKGAGASLIDIEI
TR-DINGAPKVV-----LH-------------------GEAKKAATKAGVKNVSISISHD
DFQATAVALSEF--
>XP_002548204_Candida_tropicalis
------------------------------------------------------------
------------------------------------------------------------
------------------------------------------------------------
------------------------------------------------------------
------------------------------------------------------------
------------------------------------------------------------
------------------------------------------------------------
------------------------------------------------------------
--------------------------------------MKPEIEQELSHTLLTELLAYQF
ASPVRWIETQDVFLK-QHNTERIIEIGPSPTLAGMANRTIKAKYESYDAALSLQREVLCY
SKDAKEIYYKPDPADL----APKE--------EPKKEEAA-ATP--------AAAAPAAA
AAAPV--AAAPAPA--------AAAGPVESIPDEPVKASLLIHVLVAQKLKKPLDAVPMS
KAIKDLVNG---KSTVQNEILGDLGKEFGSTPEKPEDTPLEELAEQFQDSFSGQLGKTST
SLIGRLMSSKMPGGFSITTARKYLESRFGLGSGRQDSVLLVALTNEPAARLGSEAEAKTF
LDTMAQK-YASSAGISLTSASAGAGAGG------A-AGG-AVVDSAALDALTAENKKLAR
QQLEVLARYLQVDLNQGAKSYIKEKEASAVLQKELDLWEAEHGEFYAKGIKPTFSSLKAR
TYDSYWNWARQDVLSMYFDIIFGKLTSVDRETINQCIQIMNRSNPTLIKFMQYHIDHCPE
YKGETYKLAKRLGQQLIDNCKQTLTEDPVYKDVSRITGPKTTVSAKGNIEYEEAEKDSVR
KFEQYVYEMAQGGEMTKI-AQPT-IQEDLARVYKAISKQA-----SRESKLELQKVYEQL
LKVVAGSTEIETQQLTKDI----L-QAP---TGANTPTDE-DEISTA---DSDDEIASLP
D-KT---------------AISQPVSSTVPHQTIPFLHIQKKTNDG-WEYDRKLSALYLD
GLESAAVNGLTFKDKYVLVTGAGAGSIGAEILQGLISGGAKVVVTTSRFSKKVTEYYQNM
YARYGAAGSTLIVVPFNQGSKQDVDALVEYIYNDPKKGGLGWDLDAIIPFAAIPENGNGI
DNIDSRSEFAHRIMLTNLLRLLGAVKSKKTT---DTRPAQCILPMSPNHGTFGFDGLYSE
SKISLETLFNRWYSEDWGSKLTVCGAVIGWTRGTGLMSANNIIAEGIEKMGVRTFSQKEM
AFNILGLMTPDIVKLCQEEPVMADLNGGLQFIENLKDFTSKLRSDLMESAEVRRAVSIES
AIEQKVVNGDNVDANYSKVTVQPRANMKFDFPTLKSYDDIKKIAP-ELEGMLDLESVIVV
TGFAEVGPWGNARTRWEMEAHGEFSLEGAIEMAWIMGFIKYHNGNLK-GKPYSGWVDAKT
QTPIDDKDIKAKYEEEILEHSGIRLIEPELFHGYDPKKKQMIQEIVVQHDLEPFEASKET
AEQYKHEHGDKCEIFEIEESGEYTVRILKGATLFVPKALRFDRLVAGQIPTGWDARTYGI
PEDTISQVDPITLYVLVATVEALLSAGITDPYEFYKYVHVSEVGNCSGSGMGGVSALRGM
FKDRYADRPVQNDILQESFINTMSAWVNMLLLSSSGPIKTPVGACATAVESVDIGVETIL
SGKAKVVMVGGYDDFQEEGSYEFANMNATSNSLDEFAHGRTPKEMSRPTTTTRHGFMEAQ
GSGIQVIMTADLAIKMGVPIHAVLAMSATATDKIGRSVPAPGKGILTTAREHHGNLKYPS
PILNIKYRKRQLNARLEQIKAWEESEIAYLQEEAELAKEEMGN---EFSMHEFLKERTEE
VYRESKRQVSDAKKQWGNQFFKSDPRIAPLRGSLAAFNLTIDDLDVASFHGTSTVANDKN
ESATINSMMKHLGRSEGNPVFGVFQKYLTGHPKGAAGAWMLNGAIQILESGIVPGNRNAD
NVDKVLEEYEYVLYPSRSIQTDGIKAVSVTSFGFGQKGAQAVVVHPDYLYAVLDRSTYED
YAVRVSARNKKTYRYMHNAITRNTMFVAKDKAPYADELEQPVYLDPLARVENA--K----
EKLVFSNKGIQSNQAYTGE-NARNTAKALASLNKS----------SKGVGVDVELLSAIN
LENETFIERNFTAGEVEYCTKTSS-PQASFTGTWSAKEAVFKALGVESKGAGASLIDIEI
TR-DVNGAPQVS-----LH-------------------GDAAKAAAKAGVKNVKISISHD
DFQATAVALSEF--
>XP_003868455_Candida_orthopsilosis
------------------------------------------------------------
------------------------------------------------------------
------------------------------------------------------------
------------------------------------------------------------
------------------------------------------------------------
------------------------------------------------------------
------------------------------------------------------------
------------------------------------------------------------
--------------------------------------MKPEIEQELSHTLLTELLAYQF
ASPVRWIETQDVFLK-QHNTERVIEIGPSPTLAGMASRTIKAKYQSYDAALSLQRQVLCY
SKDAKEIYYTPDPIEP----PATE--------EPKAESAKEPAP--------AVASAAT-
-------SSVPPPPA-------PSAGPVESIPDEPVKASLLIHVLVAQKLKKPLDAVPMS
KAIKDLVNG---KSTVQNEILGDLGKEFGSTPEKPEETPLEELAEQFQDTFSGSLGKTST
SLIGRLMSSKMPGGFSITTARKYLESRFGLGPGRQDSVLLTALCNEPASRLGSEADAKSF
LDSMAQK-YASHAGISLSSPSAGGASSG------A--GA-AVVDSAALDALTAENKKLAR
QQLETLARYLQVDLSKGEKAFIKEKEATSVLQQELDLWEAEHGEFYAKGIKPVFSPLKSR
TYDSYWNWARQDVLSMWFDIIFGKLTSVDRETINQCIQIMNRANPTLIKFMQYHVDLCPT
YRGETYKLGKRLGEQLIENCKQVLGQNPVFKDVSRITGPKTTVSAKGDIVYEEANKDSVR
KFEQYVFEMAQGGSMTKM-KQST-IQEDLARVYKAISKQA-----SRDSKLELQKVYDQL
LKVVAGSTEIETEQTTQDA----L-AIP---TGSNTPTEE-DELSTA---SDDDEIASLP
D-KT---------------SIIQPVSSTIPNKTIPFLHIQSKSESGNWEYDRKLSSIYLD
GLESAAINGLTFKNKYVLVTGAGAGSIGAEILQGLISGGAKVIVTTSRYSKKVTEYYQNM
YARYGAAGSTLIVVPFNQGSKQDVDSLVDYIYNDSKKGGLGWDLDVIIPFAAIPENGNGI
DNIDSKSEFAHRIMLTNLLRLLGAVKSRKTT---DTRPAQCILPLSPNHGTFGFDGLYSE
SKISLETLFNRWYSEDWGTKLTICGAIIGWTRGTGLMSANNIIAEGIEKLGVRTFSQKEM
AFNILGLLTPEIVNLCQEEPVMADLNGGLQFIDNLKEFTSKLRNDLTETADIRRAVSIES
AIEQKVINGENVDSNYNKVTVQPRANMKFDFPTLKSYDEIKQIAP-DLEGMLDLENVVVV
TGFAEVGPWGNARTRWEMESKGEFSLEGAIEMAWIMGMIKYHNGNLK-GKPYSGWIDAKT
QTPIDDKDIKAKYEEEILEHSGIRLIEPELFNGYDPKKKQMIQEVVIQHDLEAFECSKET
AEQYKHEHGEKCEISEIEESGEYSVRILKGATLFIPKALRFDRLVAGQIPTGWDARTYGI
PEDTINQVDPITLYVLVATVEALLSAGITDPYEFYKYVHVSEVGNCSGSGMGGVSALRGM
FKDRYADKPVQNDILQESFINTMSAWVNMLLLSASGPIKTPVGACATAVESVDIGIETIL
SGKAKVVMVGGYDDFQEEGSYEFANMNATSNAINEFKHGRTPKEMSRPTTTTRNGFMEAQ
GSGIQVIMSADLAVKMGVPIHAVLAMSATATDKIGRSVPAPGKGILTTAREHHGNLKYPS
PLLNIKYRKRQLSKRLDQVKSWESSELNYLQEEAELAKEEFGE---EFSEAEFLRERAEE
IYRESKRQVADAKKQWGNSFYKSDPRIAPLRGALATFNLTIDDIGVASFHGTSTVANDKN
ESATIDNMMKHLGRSEGNPVFGVFQKYLTGHPKGAAGAWMLNGAIQILESGIVPGNRNAD
NVDKVLEQYEYVLYPSRSIQTDGIRAVSVTSFGFGQKGAQAVVVHPDYLYAVLDRSTYED
YAKRVTARNKKTYRYMHNAITRNTMFVAKDKAPYTDELTTDVYLDPLARVSKT--K----
NEFAFSKKSLQSDKSYVSD-ISNATAKALSSLNKS----------SKGVGVDVELLSELN
IENETFLERNFTPEEIKYCQSTSN-PQASFTGTWSAKEATFKALGVKSQGGGASLKEIEV
VR-DSNGAPKVI-----FN-------------------GDAKTAAKAAGVKNVHVSISHD
DFQATAVALSEF--
>XP_001526333_Lodderomyces_elongisporus
------------------------------------------------------------
------------------------------------------------------------
------------------------------------------------------------
------------------------------------------------------------
------------------------------------------------------------
------------------------------------------------------------
------------------------------------------------------------
------------------------------------------------------------
--------------------------------------MRPEIEQELSHTLLTELLAYQF
ASPVRWIETQDVFLK-QHNTERVVEIGPSPTLAGMASRTIKAKYESYDAALSLQRQVLCY
SKDAKEIYYKSDPVEV-------Q--------EPKKEEPSAPAS--------QAPAAAPT
PAPAPA-AAAPAAA---------PSGPVDSVPDEPVKASLLIHVLVAQKLKKPLDAVPTS
KAIKDLVNG---KSTVQNEILGDLGKEFGSTPEKPEDTPLEELAEQFQDTFSGQLGKTST
SLIGRLMSSKMPGGFSITSARKYLEARFGLGAGRQDSVLLTALCNEPANRLGSEAEAKAY
FDTVAQK-YASQAGISLASASSGGAGGA------GGAGG-AVVDSAALDALTAENKNLAR
QQLEVLARYLQVDLNQGAKSFIKEKEATAVLQKELDLWVAEHGEFYANGIKPAFSPLKSR
TYDSYWNWARQDVLSMWYDIIFGKLTSVDRETINQCIQIMNRANPTLIKFMQYHIDLCPE
YRGETYRLAKKLGEQLIDNCKQVLGEDPVYKDVTKITGPKTTVGAKGEIVYEEANKESVR
KFEQYVYEMAQGGPMTKI-RQPT-IQEDLARVYKAISKQA-----SRDSKLEIQKVYDQL
LKVVAASGEIETETATKDA----L-ALA---TGANTPTEE-DELSTA---SDDDEIASLP
DRKT---------------SIVQPVSSYIPSQTIPFLHIQSKKQTGDWEYDRKLSSLYLD
GLESAAINGLTFKGKQVLVTGAGAGSIGAEILQGLISGGAKVIVTTSRFSKKVTEYYQNM
YARYGAAGSTLIVVPFNQGSKQDVDALVDYIYNDPKKNGLDWDLDVIIPFAAIPENGNGI
DNIDSKSEFAHRIMLTNLLRLLGAVKSRKTT---DTRPAQCILPLSPNHGTFGFDGLYSE
SKISLETLFNRWYSEDWGTKLTICGAIIGWTRGTGLMSANNIIAEGIEKLGVRTFSQKEM
AFNILGLLTPELVKLCQEEPVMADLNGGLQFIDNLKEFTSKLRNDLTETAEIRRAVSIES
AIEQKVINGDNVDANYSKVTVQARANMKFDFPTLKS------------------------
------------------------------------------------------------
------------------------------------------------------------
------------------------------------------------------------
------------------------------------------------------------
------------------------------------------------------------
------------------------------------------------------------
------------------------------------------------------------
------------------------------------------------------------
------------------------------------------------------------
------------------------------------------------------------
------------------------------------------------------------
------------------------------------------------------------
------------------------------------------------------------
------------------------------------------------------------
------------------------------------------------------------
--------------
>XP_007376362_Spathaspora_passalidarum
------------------------------------------------------------
------------------------------------------------------------
------------------------------------------------------------
------------------------------------------------------------
------------------------------------------------------------
------------------------------------------------------------
------------------------------------------------------------
------------------------------------------------------------
--------------------------------------MRPEIEQELSHTLLTELLAYQF
ASPVRWIETQDVFLK-QHNTERVVEIGPSPTLAGMASRTIKAKYESYDAALSLQRQVLCY
SKDAKEIYYTPDPADI----APPA--------AAAAE----SAP--------AAEAAAPV
AAAPV--AAAPAAA---------AAGPAASIPDEPVKASLLLHVLVAQKLKKPLEAVPMG
KAIKDLVNG---KSTVQNEILGDLGKEFGSTPEKPEDTPLEELAEQFQDTFNGQLGKTST
SLIGRLMSSKMPGGFSITVARKYLETRFGLGAGRQDSVLLVALTNEPANRLASEAEAKAF
LDSVANK-YASTAGISLSSAAPAGGAGG------A-AGG-AVVDSAALDALTAENKNLAR
QQLEVLARYLQVDLNKGAKSFIKEKEASAVLQKELDLWEAEHGEFYASGIKPTFSPLKSR
TYDSYWNWARQDVLSMYFDIIFGKLTSVDRETINQCIQIMNRANPTLIKFMQYHIDHCPE
YKGETYNLAKRLGQLLIDNCQQVLNSDPVYKDVSRITGPKTTVCAKGNINYEEANKESVR
KFEQYVYEMAQGGKMTKI-EQPT-IQEDLARVYKAITKQA-----SKSNKLELQKVYDQL
LKVVESSTEIETQQLTKDV----L-QST---ATSTTVSE--DELSTASD-DEDDEIASLP
D-RT---------------SILQPVSSTIPAQTIPFLHIQRKSKTG-WEYDRKLSATYLD
GLESAAVNGLTFKDKYVLLTGAGVGSIGAEILQGLISGGAKVVVTTSRFSKKVTEYYQNM
YARYGAAGSILTVVPFNQGSKQDVEALVQYIYDEPKKGGLGWDLDVIIPFAAIPENGNGI
DNIDSKSEFAHRIMLTNLLRLLGAVKARKTT---DTRPAQCILPLSPNHGTFGFDGLYSE
SKISLETLFNRWYSEDWGTKLTICGAIIGWTRGTGLMSGNNIIAEGIEKLGVRTFSQKEM
AFNILGLLTPEIVKLCQEEPVMADLNGGLQFIENLKEFTSKLRTDLTENADIRRAVAIES
SIEQKVINGDNVDANYSKVTVQPRANMKFDFPTLKTYDQIKAVAP-ELEGMLDLESVIVV
TGFAEVGPWGNARTRWEMESKGEFSLEGAIEMAWIMGLIKYHNGNLK-GKPYSGWVDAKT
QTPVDDKEIKAKYEEEILDHSGIRLIEPELFHGYDPKKKQMIQEIVVQHDLEPFECSKET
AEQYKHEHGDKCEIFEIEDSGEYTVRILKGATLFIPKALRFDRLVAGQIPTGWDARTYGI
PEDTINQVDPITLYVLVATVEALLSAGITDPYEFYKYVHVSEVGNCSGSGMGGVSALRGM
FKDRYADRPVQNDILQESFINTMAAWVNMLLLSSSGPIKTPVGACATAVESVDIGVETIL
SGKAKIVIVGGYDDFQEEGSYEFANMNATSNAVEEFKHGRTPKEMSRPTTTTRNGFMEAQ
GSGIQVIMTADLAIKMGVPIHAVLAMTATATDKIGRSVPAPGKGILTTAREHHGDLKYPS
PLLNIKYRKRQLAKRLEQIKAWEEGEINYLQDEAELTKEEYGD---EFSIKDFMRERTEE
IHREAKRQIADAKKQWGNHFYKSDPRIAPLRGALATFNLTIDDIGVASFHGTSTVANDKN
ESATINSMMQHLGRSEGNPVFGVFQKYLTGHPKGAAGAWMLNGGIQILESGIVPGNRNAD
NVDKLLEQFEYVLYPSRSIQTDGIKAVSVTSFGFGQKGAQAIVIHPDYLYAVLDQSTYHE
YAAKVTARNKKTYRYMHNAITRNTMFVAKDKAPYSDELEQPVYLDPLARVESS--K---Q
QQLVFSNKSIQNNKSYVSE-VADKTAKALTSLTKS----------SKGVGVDVELLSAIN
MENETFIERNFTDAEREYCQKSSS-PQASFTGTWSAKEAVFKALGVESKGAGASLIDIEI
IR-DANGAPKVF-----LN-------------------GEAKVAATKAGVKNVNVSISHD
DFQATAVALSEF--
>XP_043047812_Scheffersomyces_spartinae
------------------------------------------------------------
------------------------------------------------------------
------------------------------------------------------------
------------------------------------------------------------
------------------------------------------------------------
------------------------------------------------------------
------------------------------------------------------------
------------------------------------------------------------
--------------------------------------MKPEIEQELAHTLLTELLAYQF
ASPVRWIETQDVFLK-EHNTERVVEIGPSPTLAGMASRTIKAKYESYDAALSLQRQVLCY
SKDAKEIYYTPDPADI----AP-----------PVKEEAPA-----------APAAAAPA
AAAPVAVAAAPAPA----------AGPAESIPDEPVKASLLIHVLVAQKLKKPLDAIPMS
KAIKDLVNG---KSTVQNEILGDLGKEFGSTPEKPEDTPLEELAEQFQDTFSGQLGKTST
SLIGRLMSSKMPGGFSITTARKYLESRFGLGQGRQDSVLLVALANEPATRLGSEADAKAF
LDTNAQK-YATISGISLSSASAGAGGAA------GGAGG-AVVDSAALDAMTAENKNLAR
QQLETLARYLQIDLNKGEKSFIKEKDALAVLQKELDLWEAEHGEFYAKGINPSFSRKKSR
TYDSSWNWARQDLLSMYFDIIFGNLTSIDRETIDQCIQIMNRSSPSLIKFMQYHIDHCPE
YKGETYQLAKKLGQHLIENCKQVLDVDPVYKDVSYITGPKTTVDSKGKIVYEEANKESIR
KFEQYVYEMAQGGDMTKQTPQPT-IHDDLARVYKAITKQAS---LSKSTKLEVQKLYEQL
INFVESSSEINTKEATGNG----V--------PTSSSSDD-DDASTA---SEDDEIASLP
D-KT---------------SILQPVSSTIPSETLPFLHLKTKVKDN-WEYDVKLSSMYLD
GLESAAINGLTFKDKYVLITGAGAGSIGAEILQGLISGGAKVIVTTSRFSKKVTEYYQSM
YTRYGAAGSCLVVVPFNQGSKQDVESLVSYIYDDPKKGGLGWDLDVIIPFAAIPENGNGI
DSIDSKSELAHRIMLTNLIRLLGAVKAKKTT---DTRPAQCILPLSPNHGTFGFDGLYSE
SKISLETLFNRWYSEDWGTKLTVCGAIIGWTRGTGLMSANNIIAEGIEKLGVRTFSQKEM
AFNILGLLTPEVVQLCQEEPVMADLNGGLQFIENLKEFTSKLRVDLLDTADVRRAVSIES
SIEQKVVNGHNVDANYSKVTVQPRANMKFEFPNLKSYDEIKKLAP-DLEGLLDLESTIVV
TGFSEVGPWGNARTRWEMEANGEFSMEGTIEMAWIMGLIKYHNGNLK-GKPYTGWIDAKT
QQPVDDKDIKAKYEEEILDHSGIRLIEPELFHGYDPKQKKMIQEVVIQHDLEAFEASKEV
AEQYKHEHGEKCEIFEIE-GGEYSVRILKGATLFIPKALRFDRLVAGQIPTGWDAKRYGI
SEDTISQVDPITLYVLVSTVEALLSSGVTDPYEFYKYVHVSEVGNCSGSGMGGVSAMRGM
FKDRYSDKPVQNDILQESFINTMAAWVNMLLLSSSGPIKTPVGACATAVESVDSGVEVIL
LGKAKICIVGGYDDFQEEGSYEFANMNATSNAIKEFEHGRTPKEMSRPATTTRNGFMESQ
GSGIQVIMNADLAIKMGVPIYGVLAMTATATDKIGRSVPAPGKGILTTAREHHGSLKYPT
LNLNIKYRARQLKQRLAQIAQWEESEFQYLNEEAELAKEEFGS---EFSQHDFLKERAEE
ISREAKRQISDAKKQWGNFFYKSDPRIAPLRGSLATFGLTIDDLGVASFHGTSTVANDKN
ESATINQMMKHLGRTEGNPVYGVFQKYLTGHPKGAAGAWMLNGALQILQTGIVPGNRNAD
NVDKVLEQFEYILYPSRSIQTDGIKAVSVTSFGFGQKGAQAIVVHPDYLYAVLDKTTYQD
YATKVSARYKKSYRYMHNAITRECMFVAKEHAPYGDELEQPVYLDPLARVVDD--N---K
KDLAFNNKCVQSNKSYVSD-ISTSTAKALSTLNKS----------SKGVGVDVELLSELN
LENETFVERNFTNEEIAYCQKSSY-PKASFTGTWSAKEAVFKALGVKSKGAGASLKDIEI
TR-DANGAPKVT-----LS-------------------GEAKKAASAAGVKNVNVSISHD
DFQATAVALSEF--
>XP_001386834_Scheffersomyces_stipitis
------------------------------------------------------------
------------------------------------------------------------
------------------------------------------------------------
------------------------------------------------------------
------------------------------------------------------------
------------------------------------------------------------
------------------------------------------------------------
------------------------------------------------------------
--------------------------------------MRPEIEQELSHTLLTELLAYQF
ASPVRWIETQDVFLK-QHNTERVVEIGPSPTLAGMASRTIKAKYESYDAALSLQRQVLCY
SKDAKEIYYTPDPADI----AP-----------PAKEEAPAPAV--------TPAAAAPV
AAAPV--AAAPV----------ASAGPAAAIPDEPVTAKLLLHVLVAQKLKKPLDAVPMS
KAIKDLVNG---KSTVQNEILGDLGKEFGSTPEKPEDTPLEELAESFQDTFNGQLGKTSS
SLLGRLMSSKMPGGFSITVARKYLESTYGLGAGRQDSVLLLALTNEPAARLASDAEAKSF
LDSMATK-YAGIAGISLSSGASGAGSGG------AGAGG-AVVDSAALDALTAENKKLAK
QQLEVLARYLQVDLNKGAKSFIKEKEATAVLQKELDLWEEEHGEFYANGIKPSFSAKKSR
TYDSYWNWARQDVLSMYFDIIFGKLTSIDRETIDQCIQIMNRSNPTLIKFMQYHIDHCPE
YKGETYQLAKKLGQQLIDNCKQTATADPVYKDVARITGPKTTVDAKGKIVYEEVEKDAVR
KFEQYVYEMAQGGKMTKI-EQPT-IKEDLARVYRAISKQA-----SKANKLELQKLYDEL
ISHVEASSEIETQQSTKSI----L-QAA---TGTSTPVDE-DELSTA---SDDDEIASLP
D-RT---------------SILQPVSSTIPNETIPFLHIQRKTKSG-WEYDRKLSSVYLD
GLESAAINGLTFKDKYVLLTGAGFGSIGAAILQGLLSGGAKVIISTSRFSKSVTEYFQNM
YARYGSTGSILTVVPFNQGSKQDVEALVNYIYDDPKKGGLGWDLDVIIPFAAIPENGNGL
DNIDSKSEYAHRIMLTNLLRLLGAVKSRKTT---DTRPAQCILPLSPNHGTFGFDGLYSE
SKISLETLFNRWYSEDWGTKLTICGAIIGWTRGTGLMGGNNIIAEGIEKLGVRTFSQKEM
AFNILGLMTPAIVQLCQEEPVMADLNGGLQFIENLKEFTSKLRADLTETAEVRRAVSIET
SIEQKVVNGDNVDANYSKVTVQPRANMKFDFPTLKPYEEIKKISP-DLEGMLDLSSVIVV
TGFSEVGPWGNARTRWEMESKGEFSLEGAIEMAWIMGLIKYHNGNLK-GKPYSGWVDAKT
QVPVDDKDIKAKYEEQILDHSGIRLIEPELFHGYDPKKKQMIQEVVIQHDLEPFETSKET
AEHYKHEHGDKCEIFEIEESGEYTVRILKGATLYVPKALRFDRLVAGQIPTGWNAKTYGI
PEDTISQVDPITLYVLVSTVEALLSAGITDPYEFYKYVHVSEVGNCSGSGMGGVTALRGM
FKDRYADRPVQNDILQESFINTMSAWVNMLLLSSSGPIKTPVGACATAVESVDIGIETIL
SGKAKICIVGGYDDFQEEGSYEFANMNATSNSLEEFEHGRTPKEMSRPSTTTRNGFMEAQ
GSGIQVIMTADLALRMGVPIQAVLAMTATASDKIGRSVPAPGKGILTTAREHHGDLKYPS
PLLNIKYRSRQLKQRLDQIKIWEESEINFLNDEAVLAKEQYGA---EFSIKDFLRERTEE
IHRESKRQVSDAKQQWGNNFYKSDPRIAPLRGALAAFNLTIDDLGVASFHGTSTAANDKN
ESITINAMMKHLGRSEGNPVFGVFQKYLTGHPKGAAGAWMLNGAIQILQSGIVPGNRNAD
NVDKVMEGFEYVLYPSRSIQTDGIKAVSVTSFGFGQKGAQAIVVHPDYLFAVLDQATYEE
YASKVSARNKRTYRYMHNAITRNTMFVAKDKAPYDDDLEQPVYLDPLARVEDN--K----
KSLTFSKKGIQSNKAYVGS-VADATAKALSTLNKS----------SKGVGVDVELLSAIN
LENETFVERNFTAAEVAYCTKSSF-PQASFTGTWSAKEAVFKALGVKSQGAGASLIDIEI
VR-DGNGAPKVV-----LN-------------------GTAKAAASKAGVKNVSVSISHD
DFQATAVALSEF--
>XP_020063712_Suhomyces_tanzawaensis
MIQNLPAEITLSIACLLEQNDALHLSYTCRHLHRIVQPRLFFAIVVDSSKKVYNKDTPTK
LVKIPSFGDRAFAIIPTVISSLYSLNTFFKQFSKYPWLACHIRYMSFSEIIPDISDLFLI
ENLEKLLQKSSSLKVFHWYSHAFDLPSTLVSRLNLIQLHGNFTHTESDVWIPNSDLSTLN
ISNFNDPKWLAGLNLSQSTKLKELVISKTKTKGDDFKFHRGLACSPNTADSSDTYLSQLF
SDFGTQSDPLHLSKLTLKGLTISAEEAVRLCECVDLEGVTELSILDCTEILPSAGGRMGP
YNPIKSFLDVISPHLKNLQLVNMSLMNSLNYHNKTFNFLKSFSLKSLNITINVNNYENLD
SKIEQLFESINGELLEFLNFDYNIVPAAMVHPSHKYCNHYSMSSVKSMVNFSKLKYLQLP
VARYKISNLLPLLRSLVDLKVLSLNMFKYGEDSIVATKNVQTLISQEFLDFYAGNSGYKN
LDTSQYENYIYDFQNTPPIYIIPFACRNNSSTNSSLFTMRPEVQQQLSHTLLTELLAYQF
ASPVRWIETQDVFLK-EHNTERVVEVGPSPTLAGMASRTIKAKYESYDAALSLQRQVLCY
SKDAKEIYYTPDPADL----APPA--------APAAAEPATPAPVATPAPSAAAAAAVPP
AAA----SAAPAPA--------PAAGPAASVSDSPVTAALVLQVLVAQKLKKPLDGIPMG
KAIKDLVNG---KSTVQNEILGDLGKEFGSTPEKPEDTPLEELAEQFQDTFNGQLGKTST
SLIGRLMSSKMPGGFSITNARKYLETRFGLGSGRQDGVLLVALTNEPAARLGSEAEAKLF
LDTAANK-YATIAGISLASESAGAGAGA------GGAGG-AVVDSAALDALTAENKKLAK
QQLEVLARYLQVDLNKGAKSFIKEKEASAVLQKELDLWEAEHGEFYSNGIKPVFSPLKSR
TYDSYWNWARQDVLSMYFDIIFGKLTSIDRETISQCIQIMNRSNPTLIKFMQYHIDHTPE
YKGETYQLAKRLGQQLIDNCNQVMNVDPVYKDVSRITGPKTTIDAKGKIVFEEANKDHVR
KFEQYVYEMAQGGKLTKMEPQPT-IKEDLNRVYKAITKQA-----SKTNKVEFQKLYDQL
INFVESSKEIETKESTKSV----L-QAP---TGTNTPTDE-DELSTA----SDDEIASLP
D-KT---------------SILLPVSSSVPPETIPFLHLQKKHKEH-WSYDRKLSSIYLD
GLESAAINGLSFKDKHVLVTGAGVGSIGAEILQGLICGGAKVVVTTSRFSKKVTEYYQNM
YARYGASGSTLTVVPFNQGSKQDVDALIQYIYDEPKKGGLGWDLDAIIPFAAVPENGNGL
DNLDSRSEFSHRVMLTNLLRLLGGVATKKTT---DTRPAQVILPLSPNHGTFGFDGLYSE
SKISLETLTNRWYSEDWGSKLTICGAIIGWTRGTGLMSGNNIIAEGIEKLGVRTFSQKEM
AFNILGLFTPEITQLCQEEPVMADLNGGLQFIENLKDFTNKLRTDLLETSDIRRAVSIEA
SIEQKVVEGANVDANYNQVTVQPRSNMKFEFPTLKSYKDIKAVSP-DLEGMLDLEQVIVV
TGFAEVGPWGNSRTRWEMEANGEFSLEGAIEMAWIMGLIKYHNGNLK-GKPYSGWIDAKT
QAPVDDKDIKSKYEEEILNHTGIRLIEPELFHGYDPKNKHMIQEVVIQQDMEPFETSKET
ALQYKHEHGEKCEIFEIEESGEYTVRFLKGATLYIPKALRFDRLVAGQIPTGWDARTYGI
SEDTISQVDPITLYVLVATVEALLSAGVTDPYEFYKYVHVSEVGNCSGSGMGGVTALRGM
FKDRYADRPVQNDILQESFINTMSAWVNMLLLSSSGPIKTPVGACATAVESVDVGIETIL
GGKAKVCIVGGYDDFQEEGSYEFGNMNATSNSETEFAHGRTPKEMSRPTTTTRSGFMEAQ
GSGIQVIMTADLAVKMGVPIQAVLAMTATATDKIGRSVPAPGKGILTTAREHHGDLKYPT
PMLNIKYRSRQLKQRLAQIKTWEESEINYLSEEAELAKQEYGA---GFSQSDFLRERTEE
VHREAKRQVSEAKVQWGNSFWRKDPRIAPLRGSLATFGLTVDDIGVASFHGTSTVANDKN
ESATINSMMKHLGRTEGNPVFGVFQKYLTGHPKGAAGAWMLNGAIQILNSGIVPGNRNAD
NVDKLLENYEYVLFPSRTIKTDGIKAVSVTSFGFGQKGAQAIVVHPDYLYAALDQSTYEA
YATKVHARNKKTYRYMHNAITRNTMFVAKDKAPYADELEEGVYLDPLARIPAN--T----
--NIFTKKNIQSKESYVGK-VADATAKALSGLNKS----------SKGVGVDVELLTAIN
VENDTFIERNFTSAEREYCAKSAH-PQASYTGTWSAKEAVFKALGVKSQGAGAALIDIEI
VR-DSNGAPKVN-----LN-------------------GSAAKAATQAGVKSVSISISHD
DYQATAVALSEF--
>XP_020077871_Hyphopichia_burtonii
------------------------------------------------------------
------------------------------------------------------------
------------------------------------------------------------
------------------------------------------------------------
------------------------------------------------------------
------------------------------------------------------------
------------------------------------------------------------
------------------------------------------------------------
--------------------------------------MRPEIEQELSHTLLTELLAYQF
ASPVRWIETQDVFLK-QHNTERVVEIGPSPTLAGMASRTIKAKYESYDAALSLQRQVLCY
AKDAKEIYYTPDPADV----APPAPAATAKALEPHVGSTSAPASAIPPATTSGAPAPAPA
AAP----AAAPAPAA-------APAGPAASIPDEPVSAALVLQVLVAQKLKKPLDSIPMS
KAIKDLVNG---KSTVQNEILGDLGKEFGSTPEKPEDTPLEELAETFQDSFNGQLGKTST
SLIGRLMSSKMPGGFSITVARKYLESRFGLGSGRQDSVLLMALTNEPASRLGSDSDAKEF
LDSVATK-YASNAGISLTSASAGGAGGA------GGAGG-AVIDSAALDAITSENKTMAR
QQLEVLARYLQVDLNKGAKSFIKEKEATALLQKELDLWEEEHGEIYANGIKPTFSPLKSR
TYDSYWNWARQDVLSMYFDIIFGKLTSIDRETINQCIQIMNRSNPTLIKFMQYHVDHTPE
YKGETYQLAKRLGQQLIDNCKQVLGVDPVFKDVSKITGPKTTVDAKGKINYQEANKDSVR
KFEQYVYEMAQGGSMTKQKGQPT-IHEDLARVYKAITKQAS---LSKGTKLEVQKLYNEL
INYVESNKEIEVDQPTKDV----LQKAAASNSGTSTPNEE-DESASS-----DDEIASLP
D-KT---------------SILQPVSSTIPPQTLPFLHIKQKNGDA-WEYSSKFSSTYLD
GLESAAINGLTFKDKYILVTGAGAGSIGAEILQGLISGGAKVIVTTSRFSRKVTEYYQTM
YSRYGASGSTLIVVPFNQGSKKDVESLVDYIYNDPKNGGLGWDLDAVIPFAAIPENGNGL
DNIDSKSELAHRIMLTNLLRLLGYVKTKKVS---ETRPAQVILPLSPNHGTFGFDGLYSE
SKISLETLFNRWYSEDWGNKLTICGAVIGWTRGTGLMSGNNIIAEGIEKLGVRTFSQKEM
AFNILGLLTPEIVNLCQEEPIMADLNGGLQFIENLKEFTHKLRTDLVDTADIRRAVSIES
SIEQKVINGDNVDANYSKVVVQPRSNMKFEFPTMKPYEQIKEVAP-QLEGMLDLNSVIVV
TGFAEVGPWGNARTRWEMEANGEFSLEGCIEMAWIMGMIKYHNANLK-GKPYSGWIDAKT
QQPVDDKDIKSKYEEEILAHTGIRLVEPELFDGYDPNKKKMIQEVVIQHDLEPFESSKET
AEQYKHQHGDKCEIFEIDESGEYTVKILKGATLYVPKALRFDRLVAGQIPTGWNPKQYGI
PEDIISQVDPITLYVLVSTVEALLSAGVTDPYEFYKYVHVSEVGNCSGSGMGGVSALRGM
FKDRYQDQPVQNDILQESFINTMSAWVNMLLLSSSGPIKTPVGACATAVESVDTGIETIS
SGKAKIVLVGGYDDFQEEGSYEFANMNATSNALKEFEHGRTPQEMSRPTTTTRNGFMESQ
GSGIQVIMTADLAIKMGVPIYAVLALTATATDKIGRSVPAPGKGILTTAREHHGDLKYPS
PMLNIKYRARQLKQRLGQIKLWEESEIEFLNEEAELAKEDYGA---EFSEADFLRERTEE
IHREARLQVSEAKKQWGNNFYQNDPRIAPLRGALAAFDLTIDDLGVASFHGTSTVANDKN
ESATINSMMKHLGRSEGNPVFGVFQKYLTGHPKGAAGAWMLNGAIQILNSGIVPGNRNAD
NVDKVLEDYEYVLYPSRTIQTDGIKAVSVTSFGFGQKGAQAVVVHPDYLFAVMDKSSYED
YAVKVNARNKKAYRYMHNAMTRNTMFVAKDKAPYADELEQPVYLDPLARVNDE--K----
-LLNFSKKDVQGN-TYVSK-VADATAKSLAALNKS----------NKGVGVDVELLSAIN
TENDTFIERNFTPEEIAYCQSSSS-PQASFTGTWSAKEAVFKALGVKSQGAGASLIDIQI
NR-DSNGAPQVS-----LS-------------------GAAKAAAAKAGIKNLNVSISHD
DFQATAVALSEF--
>XP_015464824_Debaryomyces_fabryi
------------------------------------------------------------
------------------------------------------------------------
------------------------------------------------------------
------------------------------------------------------------
------------------------------------------------------------
------------------------------------------------------------
------------------------------------------------------------
------------------------------------------------------------
--------------------------------------MRPEIEQELSHTLLTELLAYQF
ASPVRWIETQDVFLK-QHNTERVVEIGPSPTLSGMASRTIKAKYESYDAALSLQRQVLCY
SKDPKEIYYTPDPADL----EP-----------PAKEAAAPAEA--------APAAAAPA
AAAPV--AAAPAPA---------AAGPAASIPDEPVKASLLLHVLVAQKLKKSIDAIPMS
KAIKDLVGG---KSTVQNEILGDLGKEFGSTPEKPEDTPLEELAEQFQDTFNGQLGKTST
SLIGRLMSSKMPGGFSITIARKYLESRFGLGSGRQDSVLLLALTQEPASRFGSEGEAKEY
LDTIANK-YATIAGISLTSASSGGQEG---------AGG-AVIDSAALDAITAESKKMAR
QQLEVLARYLQVDLNQGAKSFIKEKEASAVLQKELDLWEAEHGEFYAEGIKPTFSPLKSR
TYDSYWNWARQDVLSMYFDIIFGKLSSIDRETINQCIQIMNRANPTLIKFMQYHIDHTPE
YKGETYKLAKRLGQQLIDNCKQTMSVDPVYKDVSKITGPSTTVDAKGKINYQEANKESVR
KFEQYVYEMAQGGAMTKQNSQPT-IQEDLARVYQAITKQA-----SKNTKLEVEQLYTQL
INYVEASNEIEVSKSTKSF----L---P---TGANTPTEE-DELSTSSGTSEDDEIASLP
D-KT---------------SILEPVSSTIPSETIPFLNLQRKSKSGRWDYDRKLSSIYLD
GLESGAVNGLTFKDKYVLVTGAGAGSIGAEILQGLISGGAKVVVTTSRFSKKVTEYYQTM
YSRYGAAGSTLIVVPFNQGSKQDVDSLVEYIYNDPKKGGLGWDLDVIIPFAAIPENGNGI
DNIDSKSEFAHRIMLTNLLRLLGAVKSRKTT---DTRPAQCILPLSPNHGTFGFDGLYSE
SKISLETLFNRWYSEDWGAKLTVCGAIIGWTRGTGLMGGNNIIAEGIEKLGVRTFSQKEM
AFNILGLLTPEIVQLCQEEPVMADLNGGLQFIDNLKEFTSKLRSDLTETADIRRAVSIES
AIEQKVINGDNVDANYSKVTVQPRSNMKFEFPTLKSYEEIKKIAP-DLEGMLDLENVIVV
TGFSEVGPWGNSRTRWEMEANGEFSLEGCIEMAWIMGLIKYHNGKLK-GKPYCGWVDTKT
EQPVDDKDIKSKYEEEILDHSGIRLIEPELFHGYDPKKKQMIQEVVIQHDLESFETSKET
AEQYKLEHGDKCEIFEIQDSGEYTVKLLKGATLYVPKALRFDRLVAGQIPTGWNARRYGI
SEDTINQVDPITLYVLVSTVEALLSAGITDPYEFYKYVHISEVGNCSGSGMGGVSALRGM
FRDRYADKPVQNDILQESFINTMSAWVNMLLLSSSGPIKTPVGACATAVESVDIGIETLL
SGKAKVVIVGGYDDFQEEGSYEFANMNATSNSNKEFEHGRTPKEMSRPATTTRNGFMEAQ
GSGIQVIMNAELAIRMGVPIYAVLAMTATASDKIGRSVPAPGKGILTTAREHHGDLKYPS
QMLNIKYRSRQLKQRLQQIKCWEEGEIEYLNEEVELAKEEFGA---EFSESDFFRERTEE
IHREAKRQSSDAKKQWGNNFYKSDPRIAPLRGSLAAFGLTIDDLGVASFHGTSTVANDKN
ESATINKMMKHLGRSEGNPVFGVFQKYLTGHPKGAAGAWMLNGAIQILNSGLVPGNRNAD
NVDKILEEYEYVLYPSRSIQTDGIKAVSVTSFGFGQKGAQAIAVHPDYLFGILDQATYES
YATRVTARNKKAYRYMHNAITRNTMFVAKEHAPYGDELEQPVYLDPLARVEVN--K----
DELTFSNKSVQSSKAYVSE-VADSTGKALSSLNKS----------SKGVGVDVELLSALN
LENETFLERNFTAAERAYCDKSSS-PHASYTGTWSAKEAVFKALGVKSQGAGASLINIEI
TR-DDNGAPQVK-----LN-------------------EGAKKAADSAGVKKINVSISHD
DFQATAVALSEF--
>XP_457388_Debaryomyces_hansenii
------------------------------------------------------------
------------------------------------------------------------
------------------------------------------------------------
------------------------------------------------------------
------------------------------------------------------------
------------------------------------------------------------
------------------------------------------------------------
------------------------------------------------------------
--------------------------------------MRPEIEQELSHTLLTELLAYQF
ASPVRWIETQDVFLK-QHNTERVVEIGPSPTLSGMASRTIKAKYESYDAALSLQRQVLCY
SKDPKEIYYTPDPADL----EP-----------PAKEEAAPAEA--------APAAAAPA
AA-----AAPAAPA---------GAGPAASIPDEPVKASLLLQALVAQKLKKSLDAIPMS
KAIKDLVGG---KSTVQNEILGDLGKEFGSTPEKPEDTPLEELAEQFQDNFNGQLGKTST
SLIGRLMSSKMPGGFSITIARKYLESRYGLGSGRQDSVLLLALTQEPAGRFGSEGEAKEY
LDTMANK-YATIAGISLTSASSQGQEG---------AGG-AVIDSAALDAMTAESKKMAR
QQLEVFARYLQVDLNQGAKSFIKEKEASAVLQKELDLWEAEHGEFYAQGIKPTFSPLKSR
TYDSYWNWARQDVLSMYFDIIFGKLSSIDRETINQCIQIMNRANPTLIKFMQYHIDHTPE
YKGETYKLAKRLGQQLIDNCKQTMSLDPVYKDVSKITGPSTTVDAKGKINYQEVNKESVR
KFEQYVYEMAQGGAMTKQQSQPT-IQEDLARVYKAITKQA-----SKNTKVEIEQLYTQL
INYVESSNEIEVSKSTKSF----L---P---TGTNTPTEE-DELSTSSGASEDDEIASLP
D-KT---------------SILEPVSSTIPPETIPFLNLQRKSKSGRWDYDHKLSSTYLD
GLESGAVNGLTFNNKYVLVTGAGAGSIGAEILQGLISGGAKVIVTTSRFSKKVTEYYQTM
YSRYGASGSTLIVVPFNQGSKQDVDSLVEYIYNDPKKGGLGWDLDVIIPFAAIPENGNGI
DNIDSKSEFAHRIMLTNLLRLLGAVKSRKNT---DTRPAQCILPLSPNHGIFGFDGLYSE
SKISLETLFNRWYSEDWGSKLTICGAIIGWTRGTGLMGGNNIIAEGIEKLGVRTFSQKEM
AFNILGLLTPEIVQLCQEEPVMADLNGGLQFIDNLKEFTSKLRSDLTETADIRRAVSIES
AIEQKVINGDNVDANYSKVTVQPRSNMKFEFPTLKSYDEIKKIAP-DLEGMLDLENVIVV
TGFSEVGPWGNSRTRWEMEANGEFSLEGCIEMAWIMGLIKYHNGKLK-GKPYCGWVDTKT
EQPVDDKDIKSKYEEEILDHSGIRLIEPELFHGYDPKKKQMIQEVVIQHDLEAFETSKET
AEQYKLEHGDKCEIFEIQDSGEYTVKLLKGASLYVPKALRFDRLVAGQIPSGWNARRYGI
SEDTINQVDPITLYVLVSTVEALLSAGITDPYEFYKYVHISEVGNCSGSGMGGVSALRGM
FRDRYADKPVQNDILQESFINTMSAWVNMLLLSSSGPIKTPVGACATAVESVDIGIETLL
SGKAKVVIVGGYDDFQEEGSYEFANMNATSNSNKEFEHGRTPKEMSRPATTSRNGFMEAQ
GSGIQVIMNADLAIKMGVPIYAVLAMTATASDKIGRSVPAPGKGILTTAREHHGDLKYPS
QMLNIKYRSRQLKQRLQQVKCWEEGEIEYLNEEVELAKEEYGT---EFSSSDFFRERTEE
IHREAKRQISDAKKQWGNNFFKSDPRIAPLRGSLAAFGLTIDDLGVASFHGTSTVANDKN
ESATINKMMKHLGRSEGNPVFGVFQKYLTGHPKGAAGAWMLNGAIQILNSGLVPGNRNAD
NVDKILEEYEYVLYPSRSIQTDGIKAVSVTSFGFGQKGAQAIAVHPDYLFGILDQATYES
YATKVTARNKKAYRYMHNAITRNTMFVAKEHPPYGDELEQPVYLDPLARVEVG--K----
DELSFSNKSIQSSKSYVSE-VADSTGKALSSLNKS----------SKGVGVDVELISALN
LDNETFLERNFTAAERAYCDKSSS-PSASYTGTWSAKEAVFKALGVKSQGAGASLIDIEI
TR-DNNGAPQVK-----LN-------------------DAAKKTADSAGVKKINISISHD
DFQATAVALSEF--
>XP_006689492_Yamadazyma_tenuis
------------------------------------------------------------
------------------------------------------------------------
------------------------------------------------------------
------------------------------------------------------------
------------------------------------------------------------
------------------------------------------------------------
------------------------------------------------------------
------------------------------------------------------------
--------------------------------------MRPEIEQELSHTLLTELLAYQF
ASPVRWIETQDVFLK-DNKTERVVEIGPSPTLAGMASRTIKAKYESFDAALSLQRQVLCY
SKDANQIYYTPDPADL----ESDKPSITKSLNANKADTPAATATE-------SAPAASPA
APVP---AQAPAPVP-------APSGPVASVADEAVSAGLIVQVLVAQKLKKPLDAVPMS
KAIKDLVNG---KSTVQNEILGDLGKEFGSTPEKPEDTPLQELAEQFQDSFSGQLGKTTS
GLVGRLMSSKMPGGFSVTSARKYLDSRYGFAAGRQDSVLLLALVNEPANRLGSENDAKSF
LDGMAQK-HASMAGISLNSGAEAAG-GA------GGAAG-AVIDSAALDAVTAENKNLAK
QQLETLARYLKVDLNKGAKSFVKEKEASAVLQKELDLWEEEHGEFYAKGIKPIFSPLKAR
TYDSYWNWARQDVLSMYFDIIFGKLTSVDRETINQCIQIMNRSNPTLIKFMQYHIDHTPE
YKGETYQLAKKLGQQLIDNCKQVLDVDPAFKDVSKITKPHTNIDARGQIDYNEIESPSVR
KFEQYVYEMAQGGEITKQKSKPT-IKDDLARVYKAIVKQQN---LSADTKLDFQSLYTQL
IDYIDSSKEIDNRAIA---------------TGTATPVEEAEDILSS-PATSDDEIASLP
D-KT---------------SILQPVSSTIPQETIPFLHIQRKTREG-WEYDHKLSSTYLD
GLESCAINGLTFKDKHVLVTGAGAGSIGAEVLQGLISGGAKVIVTTSRFSKKTTEYYQTM
YSRYGAAGSTLIVVPFNQGSVKDVNALVDYIYNDPKQGGLGWDLDIIVPFAAIPENGNGL
DNIDSKSELAHRIMLTNVLRLLGGVKSKKST---DTRPAQVILPLSPNHGTFGFDGLYSE
SKISLETLFNRWYSEDWGTRLTICGAVIGWTRGTGLMSANNIIAEGFEKLGVRTFSQKEM
AFNILGLMTPELTQLCQEEPILADLNGGFQYIDNLKDVTTKLRTDLLETADVKRAVSLES
SIEQRVVNGENVDNNYAKVKVQARSNMKFDFPGMKSYKEIKEIAP-DLEGMLDLESVVVV
TGFSEVGPWGNSRTRWEMEANGEFSIEGAIEMAWIMGLIKYHNGKLK-GKPYSGWVDAKT
QAPVEDHEIKAKYEEHILEHSGIRLVEPELFGGYDPNKKKLIQEVVVQHDLEPFEASKEV
AEQYKLQHGDKCEIFEDEESGEYSIKILTGATLYIPKALKFDRLVAGQIPTGWNAKTYGI
DDDIISQVDPVTLFALVATVEALLASGVTDPYEFYKYIHLSELGNCIGSGMGGMTALKGI
FKDRYEEKQVQNDILQESFINTMPAWINMLLLSSSGPIRTPVGACATAIESVELGIETIL
AKKAKICVVGGLDDFQEESSHEFANMNATSNTYDEFDHGRTPAEMSRPTTTTRSGFMESQ
GSGVQVVMSADLAIKMGVPIYGILAMSATASDKIGKSVPAPGKGILTTAREYHGDLKFPS
SKLNIKYRARQLKNRLAQIESWRESEIDYLYEEAELAKESYNDFEEEFVVEEFLAERSEE
IDREAKRQIADAKRQWGNDFYKSDPRIAPLRGAMATFGLTIDDLGVASFHGTSTKANDKN
ETLTVHSMMKHLGRTEGNPVYGVFQKFLTGHPKGAAGAWMLNGALQILQTGLVPGNRNAD
NVDQILQEFDYVMFPSRSIQTDGIKAVSVTSFGFGQKGAQAIVIHPDYLYAVLDQASYEE
YAAKVVSRNKKTYRYMHNAITRNTMFVQKNDAPYVDDLEKQVYLDPLARVSEG--K----
-DLKFANKTIQASASYISE-SSNNIAKALSTLNKS----------NKGVGVDVELLSSLN
LENETFIERNFTKGEQEYCLKSPD-PRASFTGTWSAKEAVFKALGVKSQGAGAALVDIQV
VR-SATGAPKVN-----LV-------------------GAAKAAAEKAGVKNVSVSISHD
DFQATAVALSEY--
>XP_001486434_Meyerozyma_guilliermondii
------------------------------------------------------------
------------------------------------------------------------
------------------------------------------------------------
------------------------------------------------------------
------------------------------------------------------------
------------------------------------------------------------
------------------------------------------------------------
------------------------------------------------------------
--------------------------------------MRPEIEQELSHTLLTELLAYQF
ASPVRWIETQDVFLQ-QHNTERVVEIGPSPTLSGMASRTIKAKYESYDAALSLQRQVLCY
AKDPKEIYYTPDPAEA----------------APAAEEPAATE---------AAPAATPA
AAPA---AAPAAAAP-------APSGPAASIPDEPVKAGLLLHVLVAQKLKKPLDAIPMS
KPIKDLVNG---KSTVQNEILGDLGKEFGSTPEKPEDTPLEELADQFQDTFSGQLGKTST
SLIGRLISSKMPGGFSITIARKYLDTRFGFGPGRQDAVLLHALTQEPASRLGSEADAKQF
LDTVATK-YASIAGISLSSAESSSGGG---------AGG-AVVDSAALEALTAENRTLAK
HQLEVLARYLKVDLQKGEKSFIKEKAAANVLQQELDLWEAEHGEYYATGIKPTFSPLKSR
TYDSYWNWARQDVLSMYFDIIFGKLTEVDRETINQCIQIMNRSNPTLVKFMQYHIDHVPE
YKGETYQLAKKLGQQLIDNCQQVLQVDPAFKDVGRITGPKTTVDAKGNITYSEVEKESVR
KFEQYVYEMAQGGKMTKI-SQPT-IQEDLARVYKAITVQQS---LSKGTKLEVQKLYEQL
IDFVEKSDEIEVSRSTKAF----L---P---TGANTPTEE-DELSTT-SASDDDEIASLP
D-KT---------------SILQPVSSTIPPQTIPFLNLQRKNSSGNWEYDARNSALYLD
GLESGAVNGLTFKDKYVLLTGAGAGSIGAEILQGLISGGAKVIVTTSRFSKKVTEYYQAM
YSRYGSTGSTLIVVPFNQGSKQDVEALVNYIYDDPKKGGLGWDLDTIIPFAAIPENGNGL
DNIDSKSELAHRIMLTNLLRMLGAVKSKKTT---DTRPAQCILPLSPNHGTFGFDGLYSE
SKISLETLFNRWHSEDWGMKLTVCGAIIGWTRGTGLMSANNMIAEGIEKLGVRTFSQKEM
AFNILGLMTPQMVKLCQESPVMADLNGGLQFLDNLKELTTKLRTDVMESADVRRAVSIES
SIEQKVVNGDDVDANYTAVEVQPRANMKFEFPGLKSYEEIKEVSP-NLEGMLDLESTIVV
TGFAEVGPWGNARTRWEMEANGEFSLEGAIEMAWIMGLIKYHNGNLK-GKPYSGWVDAKT
QQPVEDKDIKAKYEEQILEHSGIRLVEPELFGGYDPKKKKFIQEVVIQHDLEEFEASKET
AEQYKLQHGDKCEIFEIDGSGEYTVKILKGATLYIPKALRFDRLVAGQIPTGWDARHYGI
PEDTINQVDPITLYVLVSTVEALLSAGITDPYEFYKYVHVSEVGNCSGSGMGGQSAMRGM
FKDRYADKEIQNDILQESFINTMAAWVNMLLLSSSGPIKTPVGACATAVESVDVGMETIL
SGKAKVCIVGGYDDFQEEGSYEFANMNATSNAVTEFEHGRTPKEMSRPTTTTRSGFMESQ
GSGIQIIMTADLALKMGVPIHAVIAMTATATDKIGRSVPAPGKGILTTAREHHGNLKYPS
AMLNIKYRSRQLKKRLQEIKKWEEGEIDFLSEEAELAKEEYGD---QFSLEEFMRERTEE
IHREAKRQTSNAKQQWGNNFYKSDPRIAPLRGALAAFDLTIDDIGVCSFHGTSTVANDKN
ESATINEMMRHLGRSEGNPVFGVFQKYLTGHPKGAAGAWMLNGAIQILNSGLVPGNRNAD
NVDKVLEQFEYVLYPSRSIQTDGIKAVSVTSFGFGQKGAQAVVVNSDYLYASLDKRTYEA
YATKVTARNKRTYRYMHNAITRNTMFVAKDKPPYSDELEQPVYLDPLARLDSS--K----
KELVFTQKSVQSDKTYVSA-VANSTANALSSLNKS----------SKGVGVDVELISALN
LENSTFVERNFTAGEVEYCSKAAC-PQASYTGTWSAKEATFKALGVSSQGGGAALKDIEI
TR-DAKGAPQVV-----LH-------------------GSALEAAKKAGVKGVSVSISHD
DFQATAVALSEF--
>XP_018714044_Metschnikowia_bicuspidata
------------------------------------------------------------
------------------------------------------------------------
------------------------------------------------------------
------------------------------------------------------------
------------------------------------------------------------
------------------------------------------------------------
------------------------------------------------------------
------------------------------------------------------------
--------------------------------------MRPEIEQELSHTLLTELLAYQF
ASPVRWIETQDVFLK-DHNTERVVEIGPSPTLAGMALRTIKAKYESYDAALSLQRQVLCY
AKDAKEIYYTPEPAELEAAAAAKE--------APAAAAPAA-----------APTAAAPA
AAP--A-AAPAAP-A-------APAAAAAAVSDEPVKASLLLHVLVAQKLKKSLEAVPMT
KAIKDLVNG---KSTVQNEILGDLGKEFGSTPDKPEDTPLEELAESFQDSFNGQLGKTST
SLVGRLMSSKMPGGFSITVARKYLESKFGLGPGRQDSVLLMALVNEPASRLGSEGEAKEF
LDTIAQK-YAASAGISLASASAGA--GG------AAAGG-AVIDSAALDALTAENKNLAK
QQLETLARYLQVDLNKGARSFIKEKEASAVLQKELDLWEAEHGEFYAKGIKPIFSTLKSR
QYDSYWNWARQDVLSMYFDIIFGKLDSIDRETINQCIQIMNRASPSLIKFMQYHIDHTPG
YKGETYQLAQKLGQQLIDNCKQVLDVDPVYKDVSRITGPKTTVDAKGKIVYEEANKESVR
KFEQYVYEMAQGGPMTKQ-VQPT-IQEDLARVYKAISKQSS---VSKNTKLELDQLYSSL
VNFMENNKEIVTDQATKDA----L-QVA---AGSSTPSED-DETTTS-----DDEIASLP
D-KT---------------SILQPVSSTIPPQTIPFLNLQRKTRDG-WEYDQKLSSLYLD
GLESGAVNGLTFKDKHVLLTGAGAGSIGAEILQGLISGGAKVIVTTSRFSKKVTEYYQSM
YSRYGATGSTLIVVPFNQGSKQDVEALIDYIYD--AKDGLGWDLDAIIPFAAIPENGNGL
DNIDSKSELAHRIMLTNLLRLLGAVKAKKVT---DTRPAQVILPLSPNHGTFGFDGLYSE
SKISLETLFNRWYSEDWGTKLTVCGAIIGWTRGTGLMSGNNIIAEGIEKVGVRTFSQKEM
AFNILGLLTPAIVNLCQEEPVMADLNGGLQFIENLKEFTTKLRTDLVESSDIRRAVSIES
SIEQKVVNGEGVDANYSQATVQPRANMTFAFPGMKSYEEIKLISP-DLEGMLDLSSVIVV
TGFAEVGPWGNARTRWEMEATGEFSLEGCIEMAWIMGLIKYFNGKIK-GKTYVGWVDAKT
QQPVEDKDIKAKYEEEILEHAGIRLIEPELFDGYDPNKKQMIQEVVIQHDLEPFEASKET
AEQYKHQHGDKVEIFEIDESGEYTVKVLKGATLLIPKALRFDRLVAGQIPTGWNAKTYGI
PEDTISQVDPITLFVLVSTVEALLSAGITDPYEFYKYVHVSEVGNCSGSGMGGVSALRGM
FKDRYSDKPVQNDILQESFINTMSAWVNMLLLSSSGPIKTPVGACATAVESVDTGIETIL
QNKAKICIVGGYDDFQEEGSYEFANMNATSNALDEFAHGRTPSEMSRPATTTRNGFMEAQ
GSGIQLIMTADLAIKMGVPIYAVLAMTATATDKIGRSVPAPGKGILTTAREHHGDLKYPS
SMLNIKYRARQLKKRLEQIANWEESEIDYLSEEAELAKEEYGS---EFSIGDFLRERTEE
ISREASKQVADAKKQWGNNFYKSDPRIAPLRGALATYGLTIDDLGVASFHGTSTKANDKN
ESATINAMMKHLGRSEGNPVFGVFQKYLTGHPKGAAGAWMLNGAIQILNSGIVPGNRNAD
NVDKVMEEFEHVLYPSRSIQTDGIKAVSVTSFGFGQKGAQAVAVHSDYLFACLDKNTYED
YAARVTSRNKRAYRYMHNAITRNSMFVAKDKPPYADELEQPVYLDPLARVEES--K----
TGLVFSKKGVQSDKSYVSS-VADATSKALSGLNKS----------SKGVGVDVEVISALN
LENETFIERNFTASEVEYASKSAY-PPASFTGTWSAKEAVFKALGVKSKGAGAALKEIEI
VR-DANGAPTVV-----LS-------------------GSAAEAASKAGVKKVNVSISHD
DFQATAVALSEF--
>XP_002615278_Clavispora_lusitaniae
------------------------------------------------------------
------------------------------------------------------------
------------------------------------------------------------
------------------------------------------------------------
------------------------------------------------------------
------------------------------------------------------------
------------------------------------------------------------
------------------------------------------------------------
--------------------------------------MRPEIEQELSHVLLTELLAYQF
ASPVRWIETQDVFLK-EHNTERVVEIGPSPTLAGMASRTIKAKYESYDAALSLQRQVLCY
AKDAKEIYYTPDPADL--APPAKE--------EPAA---AA-----------APAAAAPA
AAAPVA-AAPAAPAA-------APAGPAASISDEPVKASLLLHVLVAQKLKKPLEGVPMS
KAIKDLVNG---KSTVQNEILGDLGKEFGSTPDKPEDTPLEELAEQFQDTFNGSLGKTSS
SLIGRLMSSKMPGGFSITVARKYLETRFGLGSGRQDSVLLMALVNEPPSRLGSDAEAKEF
LDSVAQK-YASSAGISLSSASAGS--GG------AAAGG-AVIDSAALDALSAESKTLAR
QQLEVLARYLQVDLNKGAKSFIKEKEASVLLQKELDLWEAEHGEFYAKGIKPIFSSLKAR
TYDSYWNWARQDVLSMYFDIIFGKLTSVDRETINQCIQIMNRASPTLIKFMQYHIDHTPE
YKGETYQLARRLGQQLIDNCKQVMDVDPVYKDVSRITGPKTTVDSKGNIVYEEANKESVR
KFEQYVYEMAQGGSMTKQ-VQPT-IQEDLSRVYQAISKQAT---VSKNTKVELDKLYSQL
VEFLEESKEIETAQATKTA----L-QHQ---TSSSSTDEE-ETSASS-----DDEIASLP
D-KT---------------SILQPVSSTIPPQTIPFLNLQKKGKNG-WEFDHKLSSMYLD
GLESGAVNGLTFKDKHVLVTGAGAGSIGAEILQGLISGGAKVVVTTSRFSKKVTEYYQAM
YSRYGAAGSTLIVVPFNQGSKQDVDALISYIYD--TKEGLGWDLDAIIPFAAIPENGNGL
DNIDSKSELAHRIMLTNLLRMLGAVKAKKTT---DTRPAQVILPLSPNHGTFGFDGLYSE
SKISLETLFNRWYSEDWSTKLTICGAIIGWTRGTGLMSANNIIAEGIEKVGVRTFSQKEM
AFNILGLLTPEVVNLCQEQPVMADLNGGLQFIDNLKEFTSKLRSDLVENADVRRAVSIEN
AIEQKVVHGDNVDANYSKVSVQPRANMTFAFPDMKPYEEIKKISP-DMENMLDLESVIVV
TGFSEVGPWGNARTRWEMEAYGEFSLEGCIEMAWIMGLIKYHNGNLK-GKPYSGWVDAKT
QQPVEDKDIKAKYEEEILEHSGIRLIEPELFDGYDPKKKQMIQEVVIQHDLEPFEASKET
AEQYKHQHGDKCEIFEIEESGEYTVKILKGATLFVPKALRFDRLVAGQIPTGWNAKNYGI
PEDTISQVDPITLFVLVSTVEALLAAGITDPYEFYKYVHVSEVGNCSGSGMGGVSALRGM
FKDRYSDRPVQNDILQESFINTMSAWVNMLLLSSSGPIKTPVGACATAVESVDTGIETIL
SGKAKVCIVGGYDDFQEEGSYEFANMNATSNAVDEFAHGRTPSEMSRPATTTRNGFMEAQ
GSGIQVIMTADLAIKMGVPIYAVLAMTATATDKIGRSVPAPGKGILTTAREHHGDLKYPS
AMMNVKYRSRQLKKRLEQIGAWEASEIEYLSEEAELAKEEFGA---DFSVSEFMRERTEE
IRREAKRQAADAKKQWGNFFYKNDPRIAPLRGSLAAFGLTIDDLGVASFHGTSTKANDKN
ESATINSMMKHLGRSEGNPVFGVFQKYLTGHPKGAAGAWMLNGAIQILNSGIVPGNRNAD
NVDKVMEDFEYVLYPSRSIQTDGIKAVSVTSFGFGQKGAQAVAVHPDYLFAVLDKNSYED
YASRVSSRNKRAYRYMHNAITRNTMFVAKDKAPYADELEQPVYLDPLARVEES--K----
TGLVFSKKGVQSNKSYVSS-ISDATSKALSSLNKG----------SKGVGVDVELLSSLN
LDNETFVERNFTSAEVEYASKSPF-PQASFTGTWSAKEAVFKALGVKSQGAGASLKDIEI
VR-DSNGAPKVV-----LN-------------------GSAKEAAAKAGVKNVSVSISHD
DFQATAVALSEF--
>XP_025343463_Candida_haemuloni
------------------------------------------------------------
------------------------------------------------------------
------------------------------------------------------------
------------------------------------------------------------
------------------------------------------------------------
------------------------------------------------------------
------------------------------------------------------------
------------------------------------------------------------
--------------------------------------MKAEIEQELSHVLLTELLAYQF
ASPVRWIETQDVFLK-DHNTERVVEIGPSPTLAGMASRTIKAKYESYDAALSLQRQVLCY
AKDPKEIYYTPDP------PAEVE--------EPKAEASET-----------P--APAAA
AAAAPV-AAAPVAAP-------APSGPVESIPDEPVKASLLLHVLVAQKLKKPLDAVPMS
KPIKDLVNG---KSTVQNEILGDLGKEFGSTPDKPEDTPLEELAEQFQDTFSGALGKTST
SLIGRLMSSKMPGGFSITAARKYLESRYGLGAGRQDSVLLMCLVNEPAARLSADNEAKEF
LDQVAQK-YATRASISLSSGSSGG--SG------AAAGG-AVIDSAALDAMSAENKTLAK
QQLEVLARYLQVDLNKGAKSFIKEKEAGILLQKELDLWEAEHGEYYAKGIQPIFSNLKAR
TYDSYWNWARQDVLSMWFDIIFGKLTSVDRETISQCIQIMNRASTTLIKFMQYHIDHTPE
YKGETYQLAKKLGQQLVDNCKQVLDVDPVYKDVSRITGPKTTVDAKGKIVYNEVNKESVR
KFEQYVYEMAQGGKLTKRDAQPT-IQEDLARVYKAMTKQAS---VSKTTKLELEKLYKQL
TDFMDQSQEIETAQVTKDA----LSSRR---SGTESPTDE-DETASS-----DDEIASLP
D-KT---------------SILQP--------TIPFLHLQRKTKQG-WEYDPKLSSMYLD
GLESGAVNGLSFKDRYVLVTGAGAGSIGAEILQGLISGGAKVVVTTSRFSKKVTEYYQAM
YSRYGASGSTLIVVPFNQGSKQDVDALVDYIYD--PKNGLGWDLDAIIPFAAIPENGNGL
DNIDSKSELAHRIMLTNLLRLLGAVKAKKTT---DTRPAQVVLPLSPNHGTFGFDGLYSE
SKISLETLFNRWYSEDWATKLTICGAIIGWTRGTGLMSANNIIAEGIEKMGVRTFSQKEM
AFNILGLLTPKVVNLCQEQPVMADLNGGLQFIDNLKEFTSKLRTDLVENADVRRAVSIEQ
AIEQKVVHGDAVDANYSKVTVQPRANMTFSFPDMKSHEEIKQVAP-ELEGMLDLESLIVV
TGFAEVGPWGNSRTRWEMEAHGEFSLEGCIEMAWIMGLIKYHNGPLK-GKPYAGWVDAKS
QQPVDDKDVKSKYEEQILEHSGIRLIEPELFSGYDPEKKQMIQEIVVQHDLEPFEASKET
AEQYKHSHGDKCEIFEIEDSGEYTVKILSGATLYVPKALRFDRLVAGQIPTGWDARNYGI
PEDTISQVDPITLYVLVSTVEALLSAGITDPYEFYKYVHVSEVGNCSGSGMGGVSALRGM
FKERFIDTPVQNDILQESFINTMSAWVNMLLLSSSGPIKTPVGACATAVESVDTGIETIQ
SGKAKVCIVGGYDDFQEEGSYEFANMNATSNAVDEFAHGRTPSEMSRPATTTRNGFMEAQ
GSGIQVIMTADLAIKMGVPIYAVLAMTATATDKIGRSVPAPGKGILTTAREHHGSLKYPS
AMMNIKYRNRQLKQRLSQIASWEESEIDFLGDEAELAREEFGS---DFSIDDFTRERAEE
IRREASRQVADAKKQWGNNFYKADPRIAPLRGALATFGLTIDDLGVASFHGTSTKANDKN
ESATINEMMRHLGRAEGNPVFGVFQKYLTGHPKGAAGAWMLNGAIQILNSGIVPGNRNAD
NVDKLLEDYEYVLYPSRSIQTDGIKAVSVTSFGFGQKGAQAIVVHPDYLYAVLDKNTYND
YASRVTARNKRAYRYMHNAITRNSMFKAKDKAPYGDDLEQPVYLDPLARVEES--K----
TGLVFSKKSIQAEKAYVSA-NSESTAKALASLNNG----------AKGVGVDVELLSELN
LENDTFVERNFTESEIAYANKASN-PQATFTGTWSAKEAVFKALGTKSQGAGAALKDIEI
VR-DSNGAPKVV-----LS-------------------GEAKKAASAAGVKNVNVSISHD
DFQATAVALSEF--
>XP_024712491_Candida_pseudohaemulonis
------------------------------------------------------------
------------------------------------------------------------
------------------------------------------------------------
------------------------------------------------------------
------------------------------------------------------------
------------------------------------------------------------
------------------------------------------------------------
------------------------------------------------------------
--------------------------------------MKAEIEQELSHVLLTELLAYQF
ASPVRWIETQDVFLK-DHNTERVVEIGPSPTLAGMASRTIKAKYESYDAALSLQRQVLCY
AKDPKEIYYTPDP------PA--E--------EPQ-ETKEE-----------PVSAPAAT
PAAPAA-AAAPAPAP-------A-AGPVESIPDEPVKASLLLHVLVAQKLKKPLDAVPMA
KPIKDLVNG---KSTVQNEILGDLGKEFGSTPDKPEDTPLEELAEQFQDTFSGSLGKTST
SLIGRLMSSKMPGGFSITNARKYLESRYGLGSGRQDSVLLMCLTNEPAARLGSDAEAKEF
LDLVAQK-YASRAGISLTSASSGG--A-------AASGG-AVIDSAALDAMSAENKALAK
QQLEVLARYLQVDLNKGAKSFIKEKEAGIILQKELDLWEAEHGEYYAKGIQPIFSNLKAR
TYDSYWNWARQDVLLMWFDIIFGKLTSVDRETISQCIQIMNRASPTLIKFMQYHIDHTPE
YKGETYQLAKRLGQQLVDNCKQVLDVDPVYKDVSRITGPKTTVDAKGKIVYNEVNKESVR
KFEQYVYEMAQGGKLTKRDAQPT-IQEDLARVYKAMTKQAS---VSKSTKLELEKLYKQL
TDFMDQSKEIETAQVTKDA----L-SRR---SGTETPTDE-DETASS-----DDEIASLP
D-KT---------------SILQPVSSTIPSQTVPFLHLQRKTKQG-WEYDPKLSSMYLD
GLESGAVNGLTFKDRYVLVTGAGAGSIGAEILQGLISGGAKVIVTTSRFSKKVTEYYQAM
YSRYGASGSTLIVVPFNQGSKQDVDALVDYIYD--AKNGLGWDLDAIIPFAAIPENGNGL
DNIDSKSELAHRIMLTNLLRLLGAVKAKKTT---DTRPAQVVLPLSPNHGTFGFDGLYSE
SKISLETLFNRWYSEDWSTKLTICGAIIGWTRGTGLMSANNIIAEGIEKMGVRTFSQKEM
AFNILGLLTPQVVNLCQEQPVMADLNGGLQFIENLKEFTSKLRTDLVEDADVRRAVSIEQ
AIEQKVVHGDAVDALNSKVTVQPRANMTFSFPDMKSHEEVKKVAP-ELEGMLDLELLIVV
TGFAEVGPWGNSRTRWEMEAKGEFSLEGCIEMAWIMGLIKYHNGPLK-GKPYAGWVDAKT
QQPVDDKDVKAKYEEQILEHSGIRLIEPELFAGYDPEKKQMIQEVVVQHDMEPFEASKET
AEQYKHQHGDKCEIFEIEETGEYTVRILSGATLYVPKALRFDRLVAGQIPTGWDARNYGI
PEDTISQVDPITLYVLVSTVEALLSAGITDPYEFYKYVHVSEVGNCSGSGMGGVSALRGM
FKDRYKDAPVQNDILQESFINTMSAWVNMLLLSSSGPIKTPVGACATAVESVDTGIETIQ
SGKAKVCIVGGYDDFQEEGSYEFANMNATSNAVDEFAHGRTPSEMSRPATTTRNGFMEAQ
GSGIQVIMTADLAIKMGVPIYAVLAMTATATDKIGRSVPAPGKGILTTAREHHGSLKYPS
AMMNIKYRNRQLKQRLAQIAAWEESEIDFLGDEAELAREDFGA---EFSIEDFTRERAEE
IRREAARQVADAKKQWGNNFYKADPRIAPLRGALATFGLTIDDLGVASFHGTSTKANDKN
ESATINEMMKHLGRAEGNPVFGVFQKYLTGHPKGAAGAWMLNGAIQILNSGIVPGNRNAD
NVDKLLQDFEYVLYPLRSIQTDGIKAVSVTSFGFGQKGAQAIVVHPDYLYAVLDKNTYND
YASRVTARNKRAYRYMHNAITRNSMFKAKDKAPYGDDLEQPVYLDPLARVEES--K----
TGLVFSKKGVQAEKAYVSA-NSEATAKALATLNNG----------SKGVGVDVELLSELN
LENETFIERNFTEAEIAYANKAAH-PKASFTGTWSAKEAVFKALGVKSQGAGAALKDIEI
VR-GSNGAPQVV-----LS-------------------GEAKKAAAAAGVKNVNVSISHD
DFQATAVALSEF--
>XP_025337493_Candida_duobushaemulonis
------------------------------------------------------------
------------------------------------------------------------
------------------------------------------------------------
------------------------------------------------------------
------------------------------------------------------------
------------------------------------------------------------
------------------------------------------------------------
------------------------------------------------------------
--------------------------------------MKAEIEQELSHVLLTELLAYQF
ASPVRWIETQDVFLK-DHNTERVVEIGPSPTLAGMASRTIKAKYESYDAALSLQRQVLCY
AKDPKEIYYTPDP------PA--E--------EPT-ETKEE-----------PVSAPAAT
PAAPAA-AAAPAPAP-------A-AGPVESIPDEPVKASLLLHVLVAQKLKKPLDAVPMA
KPIKDLVNG---KSTVQNEILGDLGKEFGSTPDKPEDTPLEELAEQFQDTFSGSLGKTST
SLIGRLMSSKMPGGFSITNARKYLESRYGLGSGRQDSVLLMCLTNEPAARLGSDAEAKEF
LDSVAQK-YASRAGISLTSASSGG--A-------AASGG-AVIDSAALDAMSAENKALAK
QQLEVLARYLQVDLNKGAKSFIKEKEAGIILQKELDLWEAEHGEYYAKGIQPIFSNLKAR
TYDSYWNWARQDVLSMWFDIIFGKLTSVDRETISQCIQIMNRASPTLIKFMQYHIDHTPE
YKGETYQLAKRLGQQLVDNCKQVLDVDPVYKDVSRITGPKTTVDAKGKIVYNEVNKESVR
KFEQYVYEMAQGGKLTKRDAQPT-IQEDLARVYKAMTKQAS---VSKSTKLELEKLYKQL
TDFMDQSKEIETAQVTKDA----L-SRR---SGTETPTDE-DETASS-----DDEIASLP
D-KT---------------SILQPVSSTIPSQTVPFLHLQRKTKQG-WEYDPKLSSMYLD
GLESGAVNGLTFKDRYVLVTGAGAGSIGAEILQGLISGGAKVIVTTSRFSKKVTEYYQAM
YSRYGASGSTLIVVPFNQGSKQDVDALVDYIYD--AKNGLGWDLDAIIPFAAIPENGNGL
DNIDSKSELAHRIMLTNLLRLLGAVKAKKTT---DTRPAQVVLPLSPNHGTFGFDGLYSE
SKISLETLFNRWYSEDWSTKLTICGAIIGWTRGTGLMSANNIIAEGIEKMGVRTFSQKEM
AFNILGLLTPQVVNLCQEQPVMADLNGGLQFIENLKEFTSKLRTDLVEDADVRRAVSIEQ
AIEQKVVQGDAVDALNSKVTVQPRANMTFSFPDMKSHEEIKKAAP-ELEGMLDLESLIVV
TGFAEVGPWGNSRTRWEMEAKGEFSLEGCIEMAWIMGLIKYHNGPLK-GKPYAGWVDAKT
QQPVDDKDVKAKYEEQILEHSGIRLIEPELFAGYDPEKKQMIQEVVVQHDMDPFEASKET
AEQYKHQHGDKCEIFEIAESGEYTVRILSGATLYVPKALRFDRLVAGQIPTGWDARNYGI
PEDTISQVDPITLYVLVSTVEALLSAGITDPYEFYKYVHVSEVGNCSGSGMGGVSALRGM
FKDRYKDAPVQNDILQESFINTMSAWVNMLLLSSSGPIKTPVGACATAVESVDTGIETIQ
SGKAKVCIVGGYDDFQEEGSYEFANMNATSNAVDEFAHGRTPSEMSRPATTTRNGFMEAQ
GSGIQVIMTADLAIKMGVPIYAVLAMTATATDKIGRSVPAPGKGILTTAREHHGSLKYPS
AMMNIKYRNRQLKQRLAQIAAWEESEIDFLGDEAELAREDFGA---EFSIDEFSRERAEE
IRREAARQVADAKKQWGNNFYKADPRIAPLRGALATFGLTIDDLGVASFHGTSTKANDKN
ESATINEMMKHLGRAEGNPVFGVFQKYLTGHPKGAAGAWMLNGAIQILNSGIVPGNRNAD
NVDKLLQDFEYVLYPSRSIQTDGIKAVSVTSFGFGQKGAQAIVVHPDYLYAVLDKNTYND
YASRVTARNKRAYRYMHNAITRNSMFKAKDKAPYGDDLEQPVYLDPLARVEES--K----
TGLVFSKKGVQAEKAYVSA-NSEATAKALATLNNG----------SKGVGVDVELLSELN
LENETFIERNFTEAEIAYANKAAH-PKASFTGTWSAKEAVFKALGVKSQGAGAALKDIEI
VR-GSNGAPQVV-----LS-------------------GEAKKAAAAAGVKNVNVSISHD
DFQATAVALSEF--
>XP_028891558_Candida_auris
------------------------------------------------------------
------------------------------------------------------------
------------------------------------------------------------
------------------------------------------------------------
------------------------------------------------------------
------------------------------------------------------------
------------------------------------------------------------
------------------------------------------------------------
--------------------------------------MKAEIEQELSHVLLTELLAYQF
ASPVRWIETQDVFLK-DHNTERVVEIGPSPTLAGMASRTIKAKYESYDAALSLQRQVLCY
AKDPKEIYYTPDP------PAP-E--------EPKEAPKEE-----------VKEAASAA
PAAPAA-PVAAAPA--------APAGPVESIPDEPVKASILLHVLVAQKLKKPLDAVPMS
KPIKDLVNG---KSTVQNEILGDLGKEFGSTPDKPEDTPLEELAEQFQDSFSGSLGKTST
SLIGRLMSSKMPGGFSITNARKYLESRYGLGAGRQDSVLLFCLVNEPAARLGSDNDAKEF
LDQMAQK-YASRAGISLSSGSASG--SG------AAAGG-AVIDSAALDAMAAENKALAK
QQLETLARYLQLDLNKGAKSFIKEKEAAVLLQKELDLWEAEHGEYYAKGIQPIFSNLKAR
TYDSYWNWARQDLLSMWFDIIFGKLTSVDRETISQCIQIMNRASPTLIKFMQYHIDHTPE
YKGETYQLAKKLGQQLVDNCKQVLDVDPVYKDVSRITGPKTTVDAKGKIVYSEVNKESVR
KFEQYVYEMAQGGKLTKRDAQPT-IQEDLARVYKAMTKQAS---VSKSTKLELEKLYKQL
TDFMEKSQVIETEQVTRDA----L-GRR---SGSDTPTDE--EAASS-----DDEIASLP
D-KT---------------SILQPVSSTIPPQTIPFLHLQRKTKSG-WEYDPKLSAMYLD
GLESGAVNGLTFKDRYVLVTGAGAGSIGAEILQGLISGGAKVVVTTSRFSKKVTEYYQSM
YSRYGAAGSTLIVVPFNQGSKQDVDALVDYIYD--SKNGLGWDLDAIIPFAAIPENGNGL
DNIDSKSELAHRIMLTNLLRLLGAVKAKKTT---DTRPAQVVLPLSPNHGTFGFDGLYSE
SKISLETLFNRWYSEDWSTKLTICGAIIGWTRGTGLMSANNIIAEGIEKMGVRTFSQKEM
AFNILGLLTPKIVNLCQEQPVMADLNGGLQFIDNLKEFTSKLRTDLVENADVRRAVSIEQ
SIEQKVVHGDSVDANYSKVTVQPRANMTFSFPDMKSHDEIKQVAP-ELEGMLDLESLIVV
TGFAEVGPWGNSRTRWEMEAYGEFSLEGCIEMAWIMGLIKYHNGPLK-GKPYAGWVDAKT
QQPVDDKDVKAKYEEQILEHSGIRLIEPELFDGYDPQKKQMIQEVVVQHDMEPFEASKET
AEQYKHQHGDKCEIFEIEGTGEYTVRILAGATLYVPKALRFDRLVAGQIPTGWDARHYGI
PEDTISQVDPITLYVLVSTVEALLSAGITDPYEFYKYVHVSEVGNCSGSGMGGVSALRGM
FKDRYKDMPVQNDILQESFINTMAAWVNMLLLSSSGPIKTPVGACATAVESVDTGIETIQ
SGKAKVCIVGGYDDFQEEGSYEFANMNATSNAVDEFAHGRTPSEMSRPATTTRNGFMEAQ
GSGIQVIMTADLAIKMGVPIYAVLAMTATATDKIGRSVPAPGKGILTTAREHHGSLKYPS
AMLNIKYRNRQLKQRLAQIAAWEESEIDFLGDEAELARDEYGA---DFSIDDFTKERAEE
IHREARRQVADAKKQWGNNFYKADPRIAPLRGALATFGLTIDDLGVASFHGTSTKANDKN
ESATINEMMKHLGRSEGNPVFGVFQKYLTGHPKGAAGAWMLNGAIQILNSGIVPGNRNAD
NVDKMLQDFEYVLYPSRSIQTDGIKAVSVTSFGFGQKGAQAIVVHPDYLYAVLDKTTYND
YAARVTARNKRAYRYMHNAITRNSMFKAKDKAPYGDDLEQPVYLDPLARVEES--K----
NGLVFSKNGIQSEKAYVSN-NAASTAKALASLNNG----------SKGVGVDVELLSELN
LENETFIERNFTEEEIAYAHQAAH-PRASFTGTWSAKEAVFKALGVSSKGAGAALRDIEI
VR-DAKGAPTVV-----LA-------------------GEAKKAAAAAGVKNVKVSISHD
DFQATAVALSEF--
>NP_015093_Saccharomyces_cerevisiae
------------------------------------------------------------
------------------------------------------------------------
------------------------------------------------------------
------------------------------------------------------------
------------------------------------------------------------
------------------------------------------------------------
------------------------------------------------------------
------------------------------------------------------------
--------------------------------------MKPEVEQELAHILLTELLAYQF
ASPVRWIETQDVFLK-DFNTERVVEIGPSPTLAGMAQRTLKNKYESYDAALSLHREILCY
SKDAKEIYYTPDPSEL----AAKEEP---AKEEAPAPTPAASAP--------APAA-A-A
PAP----VAAAAPAA-----------AAAEIADEPVKASLLLHVLVAHKLKKSLDSIPMS
KTIKDLVGG---KSTVQNEILGDLGKEFGTTPEKPEETPLEELAETFQDTFSGALGKQSS
SLLSRLISSKMPGGFTITVARKYLQTRWGLPSGRQDGVLLVALSNEPAARLGSEADAKAF
LDSMAQK-YASIVGVDLSSAASASGAAG---AGA-AAGA-AMIDAGALEEITKDHKVLAR
QQLQVLARYLKMDLDNGERKFLKEKDTVAELQAQLDYLNAELGEFFVNGVATSFSRKKAR
TFDSSWNWAKQSLLSLYFEIIHGVLKNVDREVVSEAINIMNRSNDALIKFMEYHISNTDE
TKGENYQLVKTLGEQLIENCKQVLDVDPVYKDVAKPTGPKTAIDKNGNITYSEEPREKVR
KLSQYVQEMALGGPITKE-SQPT-IEEDLTRVYKAISAQADKQDISSSTRVEFEKLYSDL
MKFLESSKEIDPSQTTQLA-GMDV-------------EDALDKDSTK-------EVASLP
N-KS---------------TISKTVSSTIPRETIPFLHLRKKTPAGDWKYDRQLSSLFLD
GLEKAAFNGVTFKDKYVLITGAGKGSIGAEVLQGLLQGGAKVVVTTSRFSKQVTDYYQSI
YAKYGAKGSTLIVVPFNQGSKQDVEALIEFIYDTEKNGGLGWDLDAIIPFAAIPEQGIEL
EHIDSKSEFAHRIMLTNILRMMGCVKKQKSARGIETRPAQVILPMSPNHGTFGGDGMYSE
SKLSLETLFNRWHSESWANQLTVCGAIIGWTRGTGLMSANNIIAEGIEKMGVRTFSQKEM
AFNLLGLLTPEVVELCQKSPVMADLNGGLQFVPELKEFTAKLRKELVETSEVRKAVSIET
ALEHKVVNGNSADAAYAQVEIQPRANIQLDFPELKPYKQVKQIAPAELEGLLDLERVIVV
TGFAEVGPWGSARTRWEMEAFGEFSLEGCVEMAWIMGFISYHNGNLK-GRPYTGWVDSKT
KEPVDDKDVKAKYETSILEHSGIRLIEPELFNGYNPEKKEMIQEVIVEEDLEPFEASKET
AEQFKHQHGDKVDIFEIPETGEYSVKLLKGATLYIPKALRFDRLVAGQIPTGWNAKTYGI
SDDIISQVDPITLFVLVSVVEAFIASGITDPYEMYKYVHVSEVGNCSGSGMGGVSALRGM
FKDRFKDEPVQNDILQESFINTMSAWVNMLLISSSGPIKTPVGACATSVESVDIGVETIL
SGKARICIVGGYDDFQEEGSFEFGNMKATSNTLEEFEHGRTPAEMSRPATTTRNGFMEAQ
GAGIQIIMQADLALKMGVPIYGIVAMAATATDKIGRSVPAPGKGILTTAREHHSSVKYAS
PNLNMKYRKRQLVTREAQIKDWVENELEALKLEAEEIPS-------E-DQNEFLLERTRE
IHNEAESQLRAAQQQWGNDFYKRDPRIAPLRGALATYGLTIDDLGVASFHGTSTKANDKN
ESATINEMMKHLGRSEGNPVIGVFQKFLTGHPKGAAGAWMMNGALQILNSGIIPGNRNAD
NVDKILEQFEYVLYPSKTLKTDGVRAVSITSFGFGQKGGQAIVVHPDYLYGAITEDRYNE
YVAKVSAREKSAYKFFHNGMIYNKLFVSKEHAPYTDELEEDVYLDPLARVSKD-KK---S
GSLTFNSKNIQSKDSYINA-NTIETAKMIENMTKE--KVSNG-----GVGVDVELITSIN
VENDTFIERNFTPQEIEYCSAQPS-VQSSFAGTWSAKEAVFKSLGVKSLGGGAALKDIEI
VR-VNKNAPAVE-----LH-------------------GNAKKAAEEAGVTDVKVSISHD
DLQAVAVAVSTKK-
>XP_018218810_Saccharomyces_eubayanus
------------------------------------------------------------
------------------------------------------------------------
------------------------------------------------------------
------------------------------------------------------------
------------------------------------------------------------
------------------------------------------------------------
------------------------------------------------------------
------------------------------------------------------------
--------------------------------------MKPEVEQELAHILLTELLAYQF
ASPVRWIETQDVFLK-DFNTERVVEIGPSPTLAGMAQRTLKNKYESYDAALSLQRQILCY
SKDSREIYYTPDPSEL----AANEEA---AKEEAPAPVAAAA----------APVA-A-A
PVA----AAAPAPVA-----------AVAEIADEPAKASLVLRVLVAHKLKKSLDSIPMS
KTIKDLVGG---KSTVQNEILGDLGKEFGSTPEKPEETPLEELAEAFQDTFSGALGKQSS
SLLSRLISSKMPGGFTITVARKYLQTRWGLPSGRQDGALLVALSNEPAARLGSEVEAKAF
LDSMAQK-YASITGIDLSSSASAS--AA---PGA-AAGG-ATIDAGALEEITKDHKVLAR
HQLQVLARYLKMDLDGGERKYLKEKDTVAELQAQLDYLNAELGEFFISGVATSFSRKKAR
TFDSSWNWAKQSLLSLYFEIIHGVLKNVDREVVSEAINIMNRSNDALIKFMEYHISKTDE
TKGENYQLVKTLGEQLIQNCKQVLDVDPVYKDVAKPTGPKTAIDKNGNITYSEEPREKVR
KLSQYVQEMALGGPITKD-SQPT-IEEDLTRVYKAINAQADKHDISSSTKLEFEKLYSDL
MKFLESSKEIDPSQTTQLA-GMIV-------------EDALDKDSTK-------EVASLP
N-KS---------------TISKTVSSTIPRETIPFLHLRVKTPAGDWKYDRQLSSLFLD
GLEKAAFNGVTFKDKYVLITGAGKGSIGAEVLQGLLQGGAKVIVTTSRFSKQVTDYYQSI
YAKYGAKGSTLIVVPFNQGSKQDVEALIEYIYDSEKNGGLGWDLDAIIPFAAIPEQGIEI
ENIDSKSEFAHRIMLTNILRMMGGVKKQKSARGIETRPAQVILPMSPNHGTFGGDGMYSE
SKLSLETLFNRWHSESWANQMTVCGAIIGWTRGTGLMSANNVIAEGIEKMGVRTFSQKEM
AFNLLGLLTPEVVELCQESPVMADLNGGLQFVPELKEFTAKLRKELVETSEVRKAVSIET
ALEHKIVNGSSADAAYAQVQVQPRANIQLDFPELKPYKQVKEIAPAELEGLLDLERVIVV
TGFAEVGPWGSSRTRWEMEAFGEFSLEGCVEMAWITGNISYHNGNLK-GRPYTGWVDSKT
KEPVDDKDIKAKYEASILEHSGIRLIEAELFNGYNPQKKEMIQEVIVEEDLEPFEASKET
AEQFKHQHGDKVDVFEIPETGEYSVKLLKGATLYIPKALRFDRLVAGQIPTGWNAKTYGI
SDDIISQVDPITLFVLVSVVEAFISSGITDPYEMYKYVHVSEVGNCSGSGMGGVSALRGM
FKDRYKDEPVQNDILQESFINTMSAWVNMLLISSSGPIKTPVGACATSVESVDIGVETIL
SGKARICIVGGYDDFQEEGSYEFANMKATTNTFEEFEHGRTPAEMSRPATTTRSGFMEAQ
GAGIQIIMQADLALKMGVPIYGIVAMAATATDKIGRSVPAPGKGILTTAREHHSTLKYAS
PNLNIKYRKRQLVTRESQIKDWVENELEALKLEVEDIPN-------E-DQNEFLLERTRD
IHNEAEKQLRAAQQQWGNDFFKRDPRIAPLRGALATYGLTIDDLGVASFHGTSTKANDKN
ESATINEMMKHLGRSEGNPVIGVFQKFLTGHPKGAAGAWMMNGALQILNSGIIPGNRNAD
NVDKVLEQFEYVLYPSKTLKTDGVRAVSITSFGFGQKGGQAIVVHPDYLYGSITEDRYNE
YAAKVNAREKGAYKYFHNGMIHNKLFVSKEHAPYTDDLEENVYLDPLARVSKD--K---V
GTLTFNAKGIQNKDSYMTT-SAVETAKILETMTKE--KAANG-----GVGVDVELITSIN
VENDTFIERNFTAQEIKYCTAQPS-AXSSFAGTWSAKEAVFKSLGVKSLGGGAALKDIEI
VR-VNKNGPAVE-----LH-------------------GNAKKLADQAGVTDVKVSISHD
DVQAVAVAISTKK-
>XP_033769542_Saccharomyces_paradoxus
------------------------------------------------------------
------------------------------------------------------------
------------------------------------------------------------
------------------------------------------------------------
------------------------------------------------------------
------------------------------------------------------------
------------------------------------------------------------
------------------------------------------------------------
--------------------------------------MKPEVEQDLAHILLTELLAYQF
ASPVRWIETQDVFLK-DFNTERVVEIGPSPTLAGMAQRTLKNKYESYDAALSLQRQILCY
SKDAREIYYTPDPSEL----AAKEEP---AKEEAPAPTTAASAP--------APAA-A-A
PAP----VAAAAPVA-----------AAPEIADEPVKASLLLHVLVAHKLKKPLDSIPMS
KTIKDLVGG---KSTVQNEILGDLGKEFGTTPEKPEETPLEELAETFQDTFSGALGKQSS
SLLSRLISSKMPGGFTITVARKYLQTRWGLPSGRQDGVLLVALSNEPAARLGSEADAKAF
LDSMAQK-YASIVGVDLSSTASAAGAAG---AGA-GAGA-AMIDAGALEEITKDHKVLAR
QQLQVLARYLKMDLDNGERKFLKEKDTVAELQAQLDYLNAELGEFFVNGVATSFSRKKAR
TFDSSWNWAKQSLLSLYFEIIHGVLKNVDREVVSEAINIMNRSNDALIKFMEYHISNTDE
TKGENYQLVKTLGEQLIENCKQVLDVDPVYKDVAKPTGPKTAIDKNGNITYSEEPREKVR
KLSQYVQEMALGGPITKE-SQPT-IEEDLTRVYKAISAQADKQDISSSTRVEFETLYSDL
MKFLESSKEIDPSQTTQLA-GMDV-------------EDALDKDSTK-------EVASLP
N-KS---------------TISKTVSSTIPRETIPFLHLRKKTPAGDWRYDRQLSSLFLD
GLEKAAFNGVTFKDKYVLITGAGKGSIGAEVLQGLLQGGAKVVVTTSRFSKQVTDYYQSI
YAKYGAKGSTLIVVPFNQGSKQDVEALIEFIYDTEKNGGLGWDLDAIIPFAAIPEQGIEL
ENIDSKSEFAHRIMLTNILRMMGCVKKQKSARGIETRPAQVILPMSPNHGTFGGDGMYSE
SKLSLETLFNRWHSESWANQLTVCGAIIGWTRGTGLMSANNIIAEGIEKMGVRTFSQKEM
AFNLLGLLTPDVVELCQKSPVMADLNGGLQFVPELKEFTAKLRKELVETSEVRKAVSIET
ALEHKVVNGSSADAAYAQVEVQPRANIQLDFPELKPYKQVKQIAPAELEGLLDLERVIVV
TGFAEVGPWGSARTRWEMEAFGEFSLEGCVEMAWIMGFISYHNGNLK-GRPYTGWVDSKT
KEPVDDKDVKAKYESSILEHSGIRLIEAELFNGYNPEKKEMIQEVIVEEDLEPFEASKET
AEQFKHQHGDKVDVFEIPETGEYSVKLLKGATLYIPKALRFDRLVAGQIPTGWSAKTYGI
SDDIISQVDPITLFVLVSVVEAFIASGITDPYEMYKYVHVSEVGNCSGSGMGGVSALRGM
FKDRFKDEPVQNDILQESFINTMSAWVNMLLISSSGPIKTPVGACATSVESVDIGVETIL
AGKARICIVGGYDDFQEEGSFEFGNMKATSNTLEEFEHGRTPAEMSRPATTTRNGFMEAQ
GAGIQIIMQADLALKMGVPIYGIVAMAATATDKIGRSVPAPGKGILTTAREHHSSVKYAS
PNLNMKYRKRQLVTREAQIKDWVETELEALKLEAEEIPS-------E-DQNEFLLERTRE
IHNEAESQLRAAQQQWGNDFYKRDPRIAPLRGALATYGLTIDDLGVASFHGTSTKANDKN
ESATINEMMKHLGRSEGNPVIGVFQKFLTGHPKGAAGAWMMNGALQILNSGIIPGNRNAD
NVDKILEQFEYVLYPSKTLKTDGVRAVSITSFGFGQKGGQAIVVHPDYLYGAITEDRYNE
YVAKVSAREKSAYKFFHNGMIYNKLFVSKEHAPYTDELEEDVYLDPLARVSKD-KK---S
GSLTFNSKNIQSKDSYINA-NTIETAKMIENMTKE--KVSNG-----GVGVDVELITSIN
VENDTFIERNFTAQEIEYCNAQPS-AQSSFAGTWSAKEAVFKSLGVRSLGGGAALKDIEI
VR-VNKNGPAVE-----LH-------------------GNAKKVAEQAGITDVKVSISHD
DLQAVAVAISTKK-
>XP_003677366_Naumovozyma_castellii
------------------------------------------------------------
------------------------------------------------------------
------------------------------------------------------------
------------------------------------------------------------
------------------------------------------------------------
------------------------------------------------------------
------------------------------------------------------------
------------------------------------------------------------
------------------------------------MVMKPEVEQELAHVLLTELLAYQF
ASPVRWIETQDVFLK-DMNTERVVEIGPSPTLSGMAQRTLKNKYESYDAALSLQRQILCY
SKDAKEIYYTPDPVAE----APEEET---KATEAPAAAAAP-AP--------APVA-AAA
PVA----VAAPAPSA-----------AAAELPDAPVKASLLLHVLVAHKLKKSLDSIPMS
KTIKDLVGG---KSTVQNEILGDLGKEFGSTPEKPEDTPLEELAETFQDTFSGSLGKQST
SLISRLISSKMPGGFTITVARKYLQSRWGLPSGRQDSTLLVALSNEPAARLASEADAKSF
LDGQAQK-YASIAGVDLSAASAPAAASG---AGS--AGG-ATIDAAALDELNKDHQVLAR
QQLQVLARYLKMDLDGGERKFLKEKDTVKNLQAQLDFLTEELGEFYVGALNTAFSRKKAR
VFDSSWNWAKQSLLHLYFEIIHGVLKNIDREVVSEAINIMNRSNDALIKFMEYHINNTDE
TKGENYKLVKDLGEQLIENCKLALDLDPVYKDISKPTGPKTVIDKNGNIKYSEEPREKVR
KLSQYIQEMALGGPLSKA-PGTT-IQEDLTRVYKAISAQASTHEISDSTKLEFEKIYGDL
MQFLTNSKEIDASQTTQLAGGEDE-------------DDDLDKDSTK-------EVASLS
N-KS---------------TISKSVSSTVPRETVPFLHLKKKSSSGAWKYDRHSSALFLD
GLEKAAVNGVTYKDKYVLLTGAGNGSIGGEILRGLLQGGAKVIATTIGINKANMEYFQSV
YAKFGAKGSTLVVVPFNQGSKQDVEALINYIYDDEKAGGLGWDLDAIIPFAAIPENGIEL
DNIDSKSEFAHRIMLTNIFRIMGNVKKQKSAKGIETRPAQVILPMSPNHGTFGGDGLYSE
SKLSLETLFNRWFSESWGNQLTICGAIIGWTRGTGLMSGNNIIAEGIEKMGVRTFSQKEM
AFNLLGLLTPEVVQLSQKAPVMADLNGGLQFLKDLKEFTRKLRTDLTETSEIRKAVSIET
ALEHKTVNGDNADAAYAQVEIQPRANIQLNFPTLKSYKDIKATAAPELEGLLDLERVIVV
TGFSEVGPWGSSRTRWEMESSGEFSLEGCVEMAWMMGLIKYHNGNLK-GRPYTGWVDAKT
NEPIDDKDVKSKYESHILDHAGIRLIEPELFNGYNPERKHMIQEIIVEENMEPFEASKET
AEQFKHEHGDKVDIFEIPETGEYSVKLLKGATLYIPKALRFDRLVAGQIPTGWNAKTYGI
SDDVISQVDPITLFVLVSVVEAFIASGITDPYEMYQYVHVSEVGNCSGSGMGGVSALRGM
FKERYKDEPVQNDILQESFINTMSAWVNMLLISSSGPIKTPVGACATSVESVDIGVETIL
SGKAKICIVGGYDDFQEEGSYEFGNMKATSNTLEEFEHGRTPSEMSRPATSTRNGFMEAQ
GAGIQIIMNADLALKMGVPIYGIVALTATATDKIGRSVPAPGKGILTTAREHHGDLKFPT
PLLNIKYRKRQLAAREVQIKQWVENEIDLLKYEVSEVPL-------D-DQEEFFVERTKE
INHEASKQLKAAQSQWGNEFFKNEPRIAPLRGALATYGLTIDDLGVASFHGTSTMANDKN
ESATLNDMMKHLGRSEGNPVVGVFQKFLTGHPKGAAGAWMMNGALQILNTSIIPGNRNAD
NIDKLLEQYEYVLFPSKSLKTNGIKAVSITSFGFGQKGAQAIVVHPDYLYAAIDESKYNE
YKSKVNKREKTAYKYFHNGMITNKLFVSKEHAPYSDELEESVYLDPLARVSQD-KK---D
GSLTFNSGSIQNKNTYASA-SNRETAAIVRELTKE--VANTK----TNVGVDVELITSIN
VENETFIERNFTASEIAYCSQQPS-VQSSYAGTWSAKEAVFKSLGVQSRGAGASLKEIEI
SR-VHGNAPVVV-----LH-------------------GDAKKIATGAGIVEVNVSISHD
DFQSIAVAISTKK-
>XP_003670701_Naumovozyma_dairenensis
------------------------------------------------------------
------------------------------------------------------------
------------------------------------------------------------
------------------------------------------------------------
------------------------------------------------------------
------------------------------------------------------------
------------------------------------------------------------
------------------------------------------------------------
------------------------------------MVMKPEVEQELAHVLLTELLAYQF
ASPVRWIETQDVFLK-DLNTERIVEIGPSPTLAGMAQRTLKNKYESYDAALSLQRQVLCY
SKDAKEIYYTPDPV------AAEEEQ---KPEEPSSSTPAA-AP--------TPVAVSSA
PVA----VAAAAPAV-----------TAAELPDEPVKATLILHTLVAHKLKKPLDAIPMS
KTIKDLVGG---KSTVQNEILGDLGKEFGSTPEKPEETPLDELAETFQDTFSGVLGKQST
SLISRLISSKMPGGFTITVARKYLQTRWGLASGRQDSTLLVALSNEPASRLANEAEAKSF
LDTNAQK-YAAIAGVDLSAAASGASTGGTATAGA--AGG-ATIDAAQFDELTKDHKVLAR
QQLQVLARYLKMDLDNGERKFLKEKDTVKSLQDQLDFLTEELGEFFVNGLSTSFSRKKAR
VFDSSWNWAKQSLLHLYFEIIHGVLKNVDREVVSEAINIMNRSNETLIKFMEYHVSNTDE
TKGENYKMAKTLGEQLIENCKEVLDMDPVYKDISKPTGPKTVIDKNGNIKYTEEPREKVR
KLSQYIQEMALGGPLTKE-SQIT-IEEDLTRVYKAINAQASSQHISDSTKLEFEKLYGEL
MTFLANSKEIDASQTTQLAGGEGE-------------EDTLDTDSTK-------EVASLQ
K-KS---------------TISKTVSSTIPRETVPFLHLKKKLANGSWKYDRHLSTMFLD
GLEKAAINGVTFKDKYVLITGAGKGSIGGEILQGLLQGGAKVIATTLGVTKATMDYFQSQ
YAKYGGKGSTLVVVPFNQGSKLDCEALINYIYDDEKAGGLGWDLDAIIPFAAIPENGIEI
DGIDSKSEFAHRIMLTNIFRIMGCVKKQKSAKGIETRPAQVILPMSPNHGTFGADGLYSE
SKLSLETLFNRWHSESWANQLTVCGAIIGWTRGTGLMSGNNIIAEGIEKMGVRTFSQKEM
AFNLLGLLTPEVVNLCQKSPVMADLNGGLQFLKDLKDFTRKLRSDLTETSEIRKAVSIET
ALEHKVVNGDNADAAYSKVEVQPRANIQLDFPTLKSYKDIKAQVAPELEGLLDLEKVIVV
TGFAEIGPWGSARTRWQMEAYGEFSLEGCVEMAWMMGLIKYHNGNLK-GRPYTGWVDAKT
NEPVDDKDVKARYEKFILDHAGIRLIEPELFNGYNPEKKHMIQEIIVEENMEPFEASKET
AEQFKHEHGDKVDIFEIPETGEYSVRLLKGATLYIPKALRFDRLVAGQIPSGWNAKTYGI
SDDIISQVDPITLFVLVSVVEAFIASGINDPYEMYQYVHVSEVGNCSGSGMGGVSALRGM
FKDRYKDEPVQNDILQESFINTMSAWVNMLLISSSGPIKTPVGACATAVESVDIGAETIL
SGKAKICIVGGYDDFQEEGSYEFGNMKATSNTLDEFEQGRSPGEMSRPATTTRNGFMEAQ
GAGIQIIMNADLALKMGVPIYGIVALTATATDKIGRSVPAPGKGILTTAREHHGNLKFPT
PLLNIKYRKRQLVAREVQIKQWVENELELLKYEVEEVSP-------E-DEKEFFIERTKE
IEKEAAKQLKAAQSQWGNEFYKNDPRIAPLRGALATYGLTVDDLGVASFHGTSTKANDKN
ESSTLNEMMKHLGRSEGNPVIGVFQKFLTGHPKGAAGAWMMNGALQILNSSVIPGNRNAD
NIDKVLEQYEYVLFPSKSLKTNGVKAVSITSFGFGQKGAQAIVIHPDYLYAAIDESRYNE
YAQKVTNREKAAYKYFHNGMINSKLFVSKEHAPYSDELEECVYLDPLARVTPD-KK---D
GALTFNNKSIQNEGSYATD-LNKETAVVVGELTRN--AVTSSSKADTNVGVDVELITSIN
VENDTFIERNFTTKEIKYAKSQPS-IQSSFAGIWSAKEAVFKSLGVKSQGAGASLKDIEI
SR-VNGNAPVVV-----LH-------------------GEAKVAADKVGVSNVKVSISHD
DFQSVAVAIATKK-
>XP_003957851_Kazachstania_africana
------------------------------------------------------------
------------------------------------------------------------
------------------------------------------------------------
------------------------------------------------------------
------------------------------------------------------------
------------------------------------------------------------
------------------------------------------------------------
------------------------------------------------------------
--------------------------------------MKPEVEQELAHVLLTELLAYQF
ASPVRWIETQDVFLK-DFNTERVVEIGPSPTLAGMAQRTLKNKYESYDAALSLQRQVLCY
GKDAKEIYYTAEPA--------LQEA---KTEEPAATTHAATTP--------APVA-APV
AAP----IAAPAPAG-----------PVAEISDAPVTASLLLHVLVAQKLKKPLESVSMS
KTIKDLVGG---KSTVQNEILGDLGKEFGSTPEKPEDTPLEELAETFQDSFSGSLGKQSS
SLLSRLISSKMPGGFTMTIARKYLQTRWGLPQGRQDSVLLVALANEPAARLGSENDAKAF
LDSMAQK-YASIAGIDLSAASAGAGGAG---ASA-SAGA-AMIDAASLDELTKDHKVLAR
QQLQVLARYLKMDLNSGERKLLKEKDAVSELQSQLDFLTQELGEFYVSGLATYFSRKKAR
VFDSSWNWAKQSLLSLYFEIIHGVLKNVDREVVSEAINIMNRSNAALIKFMEYHVSHTDT
SKGENYELAKSLGKQLIENCIEVLDVDPVYRDISKPTGPKTTIDKNGNIKYVEEPREKVR
KLSQYVQEMALGGPLTKE-AQST-IEEDLARVYKAIHAQADTDDVSDSTKLEFESLYSKL
VKFLAESKEIDATQSTKSA-GE-I-------------DDALDKDSTK-------EVAALP
K-KS---------------TITQTVSSTIPRETVPFLHLKKKLPDGSWKYDRPLSKLFLD
GLEKAAINGITFKDKYVLISGAGKGSIGGEILQGLLQGGAKTIVTTNTFNKPVMDYFQAL
YAKYGAKGSTLIVVPFNQGSKTDVEALVDYIYDDEKNGGLGWDLDAIIPFAAIPENGIEL
EHIDSRSEFAHRIMLTNIYRIMGCVKKHKSARGIETRPAQVILPMSPNHGTFGADGLYSE
SKLSLETLFNRWYSESWANQLTVCGAIIGWTRGTGLMSANNIIAEGIEKMGVRTFSQKEM
AFNLLGLLSPEVSILCQKAPVMADLNGGLQYVKDLKEFTRKLRSDLTETAEIRKAVSIET
ALEHKIVNGANADAAYTKVEAQPRANIQLGFPTLKPYKEIKQIAAPELEGMLDLEKVIVV
TGFSEVGPWGSSRTRWEMEAYGEFSLEGCVEMAWMMGLIKYHNGNLK-GRPYTGWVDSKT
NEPVEDKDVKKKYESYILDHSGIRLIEPELFNGYNPERKQMIQEVIVEEDMEPFEASKET
AEQFKHEHGDKVDIFEIPDTGEYSVKLLKGATLYIPKALKFNRLVAGQVPTGWDAKTYGI
SDDIVSQVDPITLFVLVSVVEAFISAGITDPYEMYKYVHVSEVGNCSGSGMGGVSALRGM
FKDRYKDEPVQNDILQESFINTMSAWVNMLLISSSGPIKTPVGACATAVESVDNGVETIL
SGKAKICIVGGYDDFQEEGSYEFGNMKATSNTLEEFEHGRTPAEMSRPATTTRSGFMESQ
GSGIQVIMTADLALKMGVPIYGIVAMTATATDKIGRSVPAPGKGILTTAREHHGSFKFPT
PMLDIKYRKRQLIAREEQIKHWVENELELLKYEVDGVSA-------E-DREEFFIERTKQ
IKLEAERQLKTAQAQWGNEFFKNDARIAPLRGALATYGLTIDDLGVASFHGTSTKANDKN
ESATINEMMRHLGRSEGNPVIGVFQKFLTGHPKGAAGAWMLNGALQILNSGVVPGNRNAD
NVDKLLEQFEYVLYPSKSIRTDGVKAVSITSFGFGQKGGQAIVIHPDYLYAAVNESRYNE
YVKKANEREKFAYQYFHNGMIHNKLFVSKEHAPYTDELEESVYLDPLARVTPNVKE---S
NNLVFTSKSIQNADTLTKDLQNKQTASLVNELTKE--ALSNN--ANSGVGVDVELIQSIN
IENDTFISRNFTENEIAYCRDQPS-VQSSFAGTWSAKEAVFKSLGVKSQGSGAALKEIEI
TR-SNGSAPEVS-----LH-------------------GHAKKLAQEAGITDVKVSISHD
DFQSVAVAISTKK-
>XP_022464087_Kazachstania_naganishii
------------------------------------------------------------
------------------------------------------------------------
------------------------------------------------------------
------------------------------------------------------------
------------------------------------------------------------
------------------------------------------------------------
------------------------------------------------------------
------------------------------------------------------------
------------------------------------MVMKPEVEQELAHVLLTELLAYQF
ASPVRWIETQDVFLK-DFNTERVVEIGPSPTLAGMAQRTLKNKYESYDAALSLQRQVLCY
SKDAKEIYYTPDPSDL----APAAAE---AKPAAEAPVAAATAP--------APLPPLLL
RLP----QFAAAPAA-----------AAAEISDAPVTAALLLQSLIAHKLKKPLDSVSMS
KTIKDLVGG---KSTVQNEILGDLGNEFGATPEKPEEVPLEELAETFQDTFSGSLGKHSS
SLISRLMSSKMPGGFTITVARKYLQSRWGLGAGRQDGVLLVALTNEPTGRLGSEGDAKAF
LDEQTKKCVCRIRGLVCRICRFSCSWWRRWWRRC------CRYRFCRLDELTKDHKVLAR
QQLQVLARYLKMDLNNGERKLLKEKDAVAELQSQLDFITAELGEFYVGAINTQFSRKKAR
VFDSSWNWAKQSLLQLYFEIIHGVLKNVDREVVSEAINIMNRSNEALIRFMEYHIKNTDT
SQGENYQLAKSLGEQLIENCKEVINVDPVFRDISKPTGPTTVIDKNGNIKYTEEPREKVR
KFSQYVQEMALGGPLTKE-TQPT-IEEDLTRVYRAISAQTSTHDISDSTKLEFEKLYGEL
MQFLSNSKEIDSTQTTQLA-GE-I-------------DDALDKDSTK-------EIASLP
N-KS---------------KITNSISSTIPRETVPFLHIKKKLPDGSWKYDRNSSRAFLD
GLEKSAINGITFKDKYVLVTGAGQASIAGNILRGLLQGGAKVVCTTFAFSKTTLDYFQSL
YAQYGAKGSTLVVVPFNQGSKQDCETLVDYIYDDEKNGGLGWDLDVIIPFAAIPENGIEL
ENIDSKSEFAHRIMLTNIYRIMGFVKKQKSARDIETRPAQVILPMSPNHGTFGGDGLYSE
SKLSLETLFNRWHSESWGNQLTVCGAIIGWTRGTGLMNANNIIAEGIEKMGVRTFSQQEM
AFNLLGLLSPEVTELCQRAPVMADLNGGLQYLTDLKEFTRKLRNDLTETSEIRKAVSIET
ALEHKVVNGDKADAAYTEVEVQPRANIQLNFPTLKPHSEIKNFAAPELEGMLDLEKVIVV
TGFAEVGPWGSSRTRWQMEAFGEFSLEGCVEMAWMMNLIKYHNGNLK-GRPYTGWVDAKT
NEPVEDKDIKAKYEGYILDHAGIRLIEPELFNGYDPKKKHMIQEIIVEDDMEPFEASKET
AEQFKHEHGDKVDIFEIPESGEYSVKLLKGATLYIPKALRFDRLVAGQIPTGWNAKTYGI
SDDTISQVDPITLFVLVSVVEAFISAGITDPYEMYEYVHVSEVGNCSGSGMGGVSALRGM
FKDRYKDEAVQNDILQESFINTMSAWVNMLLISSSGPIKTPVGACATAVESVDIGVETIL
SGKAKICIVGGYDDFQEEGSYEFGNMKATSNSLEEFEHGRTPGEMSRPATTTRSGFMEAQ
GSGTQVIMNADLALKMGVPIYGIVALTATATDKIGRSVPAPGKGILTTAREHHGDLKFAT
PLLDIKYRKRQLKNREQQIRQWIEDEIELLKYEVDAIPE-------E-DRDAFFSERSKE
INAEGQKQLKSAQAQWGNEFYRNYPRIAPLRGALATYGLTVDDLGVASFHGTSTKANDKN
ESATINEMMRHLGRSEGNPVLGVFQKFLTGHPKGAAGAWMLNGGLQILNSGIVPGNRNAD
NIDKQLEQYEYVLYPSKTLKTDGVKAVSVTSFGFGQKGAQAVIIHPDYLYATIDEQRYRN
YAEKVTKRGKAAYQYFHTGMTQNKLFVSKEHAPYTEELEESVYLDPLARVTPDKKN---V
NELVFTNKSIQKDASFV---SNKETSDLIKSLTEQ--TVSTA---GSGVGVDVELIQAVN
ADNETFVERNFTAAEIAYCKKQPC-VQSSFAGTWSAKEAVFKSLGVKSQGSGASLKDIEI
VR-VNGNAPVVK-----LA-------------------GAAEKSAKAAGVKSVSVSIAHD
DFQSVAVAISNK--
>XP_445956_Candida_glabrata
------------------------------------------------------------
------------------------------------------------------------
------------------------------------------------------------
------------------------------------------------------------
------------------------------------------------------------
------------------------------------------------------------
------------------------------------------------------------
------------------------------------------------------------
------------------------------------MVMKPEVEQELAHVLLTELLAYQF
ASPVRWIETQDVLLK-DFNTERVVEIGPSPTLAGMAQRTLKNKYESYDAALSLQRQVLCY
SKDAREIYYTADPAEI----EPKEEP---KAEEAAAPAPAA-----------APAA-TPA
PAP----VAAPAPAA-----------AAADVPDEPVKASLLLHTLVAHKLKKSLDQVPMS
KTIKDLVGG---KSTVQNEILGDLGKEFGTTPEKPEDTPLEELAETFQDTFSGALGKQST
SLLSRMVSSKMPGGFNMTSVRKYLQSRWGLGQGRQDSALLVALSNEPASRLGAEPDAKTF
LDAQVQK-YAQISGLDLSAASSSASAGG---AGA-SASG-ATIDAAALEEITKDHKVLAR
QQLQVLARYLKMDLNNGERKFLKEKDTVAELQSQLDYITNELGEFFVNGISTSFSRKKAR
QFDSSWNWARQSLLSLYFEIIHGVLKNVDREVVTEAINIMNRSNETLIKFMEYHVSKTDV
SKGENYKLVKELGDQLIENCKQVLDVDPVYKDVSKPTGPKTTIDKNGNIKYSEEPRDKIR
KFSQYVQEMALGGPLTKE-DQPT-IQEDLTRVYKAISSQAAEQDVTEATRAEFEKLYSDL
IQFLKTSKEIDAQQTTQLA-GI-V-------------DDALDKDSTR-------EVASLP
N-KS---------------TISTAVSSTIPRQTVPFLHLRKKAPSGEWKYDRHLSSLFLD
GLERATINGVTFNDKYVLITGAGQGSIGAEVLQGLLQGGAKVVVTTSRFSKKVTDYYQSM
YAKFGARGSTLVVVPFNQGSKQDVEALIDYIYDDEKNGGLGWDLDAFIPFAAIPENGIEL
ENIDSKSEFAHRIMMTNILRMMGCIKKQKSAREIETRPAQVILPMSPNHGTFGGDGLYSE
SKLSLETLFNRWHSESWANQLTVCGAVIGWTRGTGLMTANNIIAEGIEKMGVRTFSQKEM
ALNLLGLMIPEIVELCQKSPVMADLNGGLQYLTDLKEFTAKLRRELTETSEIRKAVSIET
ALEHKIVNGNKADEAYAKVEVQPRANIQLNFPTLKNYKDIKKIAKEELEGMLDLERVIVV
TGFSEVGPWGSSRTRWEMEAFGEFSLEGSVEMAWMMGMIKYHNGNLK-GRPYTGWVDAKT
NEPVDDKDIKAKYESKILEHSGIRLIEPELFHGYNPEKKQMIQEVIVEDDLEPFEASKET
AEQFKHEHGDKVDIFEIPETGEYSVKILKGATLYIPKALRFDRLVAGQVPTGWNAKTYGI
SDDIISQVDPITLFVLVSVVEAFITSGISDPYEMYKYVHVSEVGNCSGSGMGGVSALRGM
FKDRYKDMPVQNDILQESFINTMSAWVNMLLISSSGPIKTPVGACATSVESVDIGVETIL
SGKAKICIVGGYDDFQEEGSYEFGNMKATSNTLEEFEHGRTPAEMSRPATTSRNGFMEAQ
GAGIQVIMNADLALKMGVPIYGIVALTATATDKIGRSVPAPGKGILTTAREHHGAMRFPT
PMMDIKYRKRQLVSREKQIKQWVEDELEMTKYEAEGLSD-------S-ERNAFFAERSEE
IKKEAQRQLKSAQAQWGNEFFKNDPRIAPLRGSLAAFGLTIDDLGVASFHGTSTKANDKN
ESATINEMMKHLGRSEGNPVIGVFQKFLTGHPKGAAGAWMLNGAIQILNSGIVPGNRNAD
NVDKLLEQFDYVLYPSKSIKTDGIKAVSVTSFGFGQKGAQAVVIHPDYLYAAIDEGRYNE
YAAKVTEREKAAHKFFHNGMIYNKLFVSKEHAPYDDSLEEKVYLDPLVRVEND-KK---S
GELKFSSKGIQKHDTYLSE-SAKKTSEMISGSLKE--ETKN-------VGVDVELIASIN
IDNETFIERNFTSEEVKYCSSQPS-AQSSFAGTWSAKEAVFKSLGVKSRGAGAPMKEIEI
LR-DVNGKPTVT-----LH-------------------GEAKKLAQKESIKAVSVSISHD
DFQSIAVAIANK--
>XP_004179532_Tetrapisispora_blattae
------------------------------------------------------------
------------------------------------------------------------
------------------------------------------------------------
------------------------------------------------------------
------------------------------------------------------------
------------------------------------------------------------
------------------------------------------------------------
------------------------------------------------------------
------------------------------------MVMKPEVEQELAHVLLTELLSYQF
ASPVRWIETQDVLLK-DFNTERVVEIGPSPTLAGMAQRTLKNKYESYDAALSLQRQILCY
SKDPKEIYYTLDAAEL----AAKQEAE--AASQATPSAPAAATP--------AATP-AAT
AAP----AAAPAAAA--------PAGPVSEVADEPIKAGLVLHVLVAHKLKKSLESISMS
KTIKDLVNG---KSTVQNEILGDLGKEFGNTPEKPEETPLEELSETFQDTFSGQLGKQSS
SLISRMISSKMPGGFTITVARKYLQTRWGLPTGRQDGVLLVALANEPAARLGAEPDAKSF
LDSMAQK-YASIVGLDLSASSASAGAGA----GA-ATGG-ATIDAAAFDALTKDSKVLAR
QQLQVLARYLKMDLNNGERKYLKEKDTVKELQDQLDILTAELGDFFVNGVTSSFSRKKAR
VFDSSWNWAKQSLLSLYFEIIHGVLKNVDREVVAEAINIMNRSNASLIKFMEYHVSNTDT
SKGENYQLVKTLGEQLIENCKQVIDIDPVYRDISKPTGPKTVIDKNGNIQYSEEPREKVR
KLSQYVQEMALGGPLTKD-TSSTSIKDDLTLVYNAISQQANDQGFSPSTQAEFEKLYGEL
MEFLKNSAEIDASASTKIA-GV-I-------------DDDLDKDSTK-------EVASLP
T-IS---------------KISQNVSSTIPKSTVPFLHLRKQLPLGEWKYDRQLSSLFLD
GLEKAALNGITFTDKYVLITGAGRGSIGSEVLQGLLQGGAKVIVTTSRFSKQVTDYYQSL
YAKYGARGSTLMVVPFNQGSKQDVEALIEYIYDDVKNGGLGWDLDAIIPFAAIPENGIEL
ENIDSKSEFAHRIMLTNILRMMGCVKKQKSARGIETRPAQVILPMSPNHGTFGGDGMYSE
SKLSLETLFNKWHSESWASQLTVCGAIIGWTRGTGLMSANNIIAEGIEKAGVRTFSQKEM
AFNLLGLLTPDVVDLCQKSPVMADLNGGLQYLPDLKEFTVKLRRELTETSEVRKAVSIET
ALEHKAINGDKADAAYTQVEIQPRANIQMNFPKLKPYSEVKKNVSKDLEGLLDLERVIVV
TGFSEVGPWGNSRTRWEMEAFGEFSLEGCVEMAWMMGLIKYHNGNIK-GKLYTGWVDAKT
NQPIDDKAIKTKYEAQILEHSGIRLIEPELFNGYNPEKKNMIQEIIVEEDLEPFETSKET
AEQFKLEHGDKVDVFEIAETGEFSVKLLKGATLYIPKALRFDRLVAGQIPTGWNAKTYGI
SDDIISQVDPITLFVLVTVVETFISSGITDPYEMYKYVHVSEVGNCSGSGMGGVSALRGM
FKDRYQDQPVQNDILQESFINTMSAWVNMLLISSSGPIKTPVGACATSVESLDIGVETIL
SGKAKICIVGGYDDFQEEGSYEFANMKATSNTLEEFEKGRTPAEMSRPATTSRNGFMESQ
GAGLQIIMPAELALQMGVPIYGVVGMTATATDKTGRSVPAPGKGILTTAREYHGDLKFGN
RIMDISYRKKQVLRRQRSIEEWMSEELMELQEESKTIED-------PVERVEFIKERTEL
IKKEGDKELRVAQNQWGNEFFKGDKRIAPIRGALAAFDLTIDDIGVASFHGTSTDANDKN
ESATINSMMKHLGRSEGNPVIGVFQKYLTGHPKGAAGSWMLNGALQILNSGIVPGNKNAD
NIDKILEQFEYVLFPSKSMLSDGIKAVSVTSFGFGQKGAQAIVIHPDYVLGAINEERYND
YCKRVEIRERQAYQFFHHGMLYNKLFISKEHAPYSDELEQDVYLDPTVRVVEATKKEKID
NTLIFQKKDIQARGNYFGSGEGNGVRTMLEGILGN--EEGDKKKALHNVGIDVELLNGIN
ITNETFIERNYTAKEISYCENVSSDKRSSYTGIWCAKEAVFKSLGVMSRGGGAAMKDIEI
VREGQGKGPEVV-----LH-------------------GKAKIAAEKAGVKQVKVSISHD
DVQAVAVAVSEGN-
>XP_003686825_Tetrapisispora_phaffii
------------------------------------------------------------
------------------------------------------------------------
------------------------------------------------------------
------------------------------------------------------------
------------------------------------------------------------
------------------------------------------------------------
------------------------------------------------------------
------------------------------------------------------------
------------------------------------MVMKAEVEQELAHVLLTELLAYQF
ASPVRWIETQDVFLK-DFNTERVVEIGPSPTLAGMAQRTIKSKYESYDSALSLQRQVLCY
GKDANEIYYTPEIQ---------------ETEEPEPTTTAPTVA--------APVANAPA
-------VSAPAPTS---------SAPAAALSEEPVKAALVLNVLVAHKLKKPLDGISMS
KTIKDLVGG---KSTVQNEILGDLGKEFGNTPEKPEETPLEELAETFQDTFSGSLGKQSS
SLVSRLISSKMPGGFSITVTRKYLQNRWGLPPSRQDSVLLVALAQEPTSRLTSEADANSF
WDSATQK-YASMYGIDLSAASSGASSTG---AGA-GAGG-ATIDAAAFDEFTKDQKVMAR
QQLQALARYLKMDLDGGERKFLKEKDSVAELQAQLDYLTAELGEYFVSGIATSFSRKKAR
VFDSSWNWARQSLLCLYFEVIHGVLKNVDRKVVSEAINIMNRSNETLIKFMEYHVSNTNE
TKGENYQMVKNLGYQLIENCKEVIKMDPVYKDISKPTGPKTSIDKNGNITYSEEPREKVR
KLSQYVQEMALGGPMTRE-QHST-IQDDLTRVYKAITLQATQHDISDSTALEFENLYGEL
IKFLKNSDEIDSSQTTKLA-GV-I-------------DDDLDTDATK-------VVATLT
N-KT---------------NSNKNVSSTIPRETVPFLHLKKKLPSGEWKYDRQLSSLFLD
GLERAAMDGITFKDKYVLITGAGQGSIGADVLQGLLQGGAKVIVTTSRFSKKVTDFYQSM
YATYGSRGSILMVVPFNQGSKQDVEALVNYIYDDEKNGGLGWDLDVIIPFAAIPENGIEL
ENIDSKSEFAHRIMLTNILRLMGAVKKEKSSRGIETRPAQVILPLSPNHGTFGGDGLYSE
SKLSMETLFNRWHSESWANQLTICGAIIGWTRGTGLMSANNIIAEGIEKMGVRTFSQKEM
AFNLLGLIMPEIVELSQKSPVMADLNGGLQFLTDLKEFTAKLRADLTETSDVRKAVSIET
ALEHKTVKGENADSAYTKVEIKPRANIQLNFPELRAHKEIKQTTNEDLEGLLDLEKVIVV
TGFAEVGPWGSSRTRWEMESTGKFSLEGCVEMAWMMGLIKYHNGNLK-GRSYTGWVDSKT
NEPVNDNDVKTKYESYILEHAGIRLIESELFNGYDPNKKQLIQEVLIEEDMEPFEASMET
AKQFKLQHGDKVDIFEIPESGEYSIKLLKGASLYIPKALKFDRLVAGQIPTGWNAKTYGI
SDDIISQVDPLTLYVLVSVVEAFISSGITDPYEMYEYVHISEVGNCSGSGIGGVSALRGM
FKDRYKDIPVQNDILQESFINTMSAWVNMLLISSSGPIKTPVGACATAVESVDVGVETIL
SKKAKICIVGGYDDFQEEGSYEFANMNATSNTLEEFEHGRTPAEMSRPATTSRNGFMEAQ
GAGIQVIMQADLALKMGVPIYGIVAMTATATDKIGRSVPAPGKGILTTAREFNGNLKFKS
PMLDVKYRKRQFVNRERQIKEWIENEIELLQYEVSGLSE-------E-DKKEFILERTDE
IQREADKQVRYAQSQWGNEFFKSDPRIAPLRGSLATFGLTIDDLGVASFHGTSTKANEKN
ESATINKMMEHLGRSEGNPVLGVFQKFLTGHPKGAAGAWMLNGALQILNSGIVPGNRNAD
NIDKYLEQFEYVLFPSKSIRTDGIKAVSITSFGFGQKGGQAIVVHPDYLYAAVSEEVYNK
YALKVNTRSKSASKYFNNGMFHNKLFVSKENPPYSDELEQRVYLDPLTRVSPC-TK---T
GELIYKEGGIQREDNYISV-SEKDTANIVNNLVTE--AISKS-KDTKNVGVDVELINAIN
INNSTFIERNFTPKEIEYCQAQPS-IQSSFAGTWSAKEAVFKALGVKSQGGGAPLIDIEI
FR-AEGKGPQVV-----LH-------------------GEAKILASAAGVNEVTVSISHN
DFQSVAVAISK---
>XP_001647236_Vanderwaltozyma_polyspora
------------------------------------------------------------
------------------------------------------------------------
------------------------------------------------------------
------------------------------------------------------------
------------------------------------------------------------
------------------------------------------------------------
------------------------------------------------------------
------------------------------------------------------------
------------------------------------MVMKPEVEQELAHVLLTELLAYQF
ASPVRWIETQDVFLK-DFKTERVVEIGPSPTLAGMAQRTIKNKYESYDAALSLQRQVLCY
GKDAREIYYTPDPSEL----AAAAATG--NASSESTPNEAA-----------APAA-APS
-AP----VAAAAPVA-------AASGPVAEMSDEPVKAALLLQVLVAHKLKKPLDAIPMS
KTIKDLVGG---KSTVQNEILGDLGKEFGNTPEKPEETPLDELAETFQDTFSGSLGKQSN
SLISRLMSSKMPGGFTITVARKYLQTRWGLPSNRQDSVLLVALANEPASRLGSENDAKAF
LDSMTQK-YASIYGVDLSSSSSGSSGAA-------AAGATATIDAAAFDELTKDQKVLAR
QQLQVLARYLKMDLDSGERKFLKEKDTATQLQVQLDYLNAELGEFFVNGIATSFSRKKAR
IFDSSWNWARQSLLSLYFEIIHGVLKNVDREVVTEAINIMNRSNETLIKFMEYHVGNTDV
SKGENFQMAKTLGEQLIENCKQVIDMDPVYKDISKPTGPKTVIDKNGNIVYSEEPREKVR
KLSQYVQEMAIGGPLTKE-PQPT-IKDDLTRVYKAISAQASQQDISSLTVSEFEKLYGEL
MKFLKNSDEIDSSQTTQLA-GV-I-------------DDDLDKDSTK-------EVASLP
N-KS---------------TISNTVSSTIPRDTVPFLHLKKKLPSGDWKYDRQLTTMFLD
GLERASINGVTFKDKYVLITGAGQGSIGAEVLQGLLQGGANVIVTTSRFSKKVTDYYQSI
YAKYGAKSSTLLVVPFNQGSKQDVEALIDYIYDDEKNGGLGWDLDAIIPFAAIPENGIEL
DNIDSKSEFAHRIMLTNILRLMGCVKKQKSSRGIETRPAQVILPLSPNHGTFGGDGLYSE
SKLSLETLFNRWHSESWSDQLTICGAIIGWTRGTGLMSANNIIAEGIEKMGVRTFSQKEM
AFNLLGLLIPEVVQLCQKSPVVADLNGGLQFLTNLKEFTAKLRSDLTETSEVRKAVSIET
ALEHKVVSGDNADAAYAKVEIQPRANIQMNFPELKTYEEVKKISSSELEGLLDLERVIVV
TGFAEVGPWGSSRTRWEMEANGEFSLEGCIEMAWIMGLIKYHNGNLK-GRPYTGWVDAKT
NEPIDDKDVKPKFESHILEHAGIRLIEPELFNGYNPEKKQMIQEVVVQEDLEPFEASKET
AEQFKHEHGDKVDVFEIAETGEYSVKLLKGATLYIPKALRFDRLVAGQVPSGWNAKTYGI
SEDTINQVDPLTLYVLVSVAEAFIASGITDPYEMYKYVHVSEVGNCSGSGMGGVSALRGM
FKDRYKDIPVQNDILQESFINTMSAWVNMLMISSSGPIKTPVGACATAVESVDIGVETIL
GGEAKICIVGGYDDFQEEGSYEFGNMKATSNTLEEFEHGRTPAEMSRPTTTSRNGFMEAQ
GAGIQIIMQADLALKMGVPIYGIVAMSATATDKIGRSVPAPGKGILTTAREYHGSLKFKS
PIMDIKYRKRQFKLRESQIKEWIETEIDMLKYEAEEISA-------E-ERHDFISERTEE
IKREASRQIKSAQSQWGNEFFKHDPRIAPLRGALAAFGLTIDDLDVASFHGTSTKANDKN
ESATINKMMKHLGRSEGNPVIGVFQKYLTGHPKGAAGAWMLNGALQILNTGIVPGNRNAD
NIDKVLEEFDYVLFPSKSLKTSGIKAVSVTSFGFGQKGGQAIVVHPDYLYGAISEEMYNN
YKSRVLCRERSASKFFHDGMIHNRLFMSKEHPPYADELEQPVYLDPLARASKC-SK---T
GELIFKQKEIQDDHSYINK-KDHETGRVINKLVEN--VMSGSKEGKQNVGVDVELISAIN
IENETFIERNFTESEIEYCRKQAS-VQSSFTGTWSAKEAVFKSLGTKSQGGGAPLKEIEI
LR-GQGEGPKVR-----LH-------------------GDAKKAAEVAKITEISVSISHD
DFQAVAVAISK---
>XP_003679213_Torulaspora_delbrueckii
------------------------------------------------------------
------------------------------------------------------------
------------------------------------------------------------
------------------------------------------------------------
------------------------------------------------------------
------------------------------------------------------------
------------------------------------------------------------
------------------------------------------------------------
------------------------------------MVMKPEVEQELAHVLLTELLAYQF
ASPVRWIETQDVFLK-DFNTERVVEIGPSPTLAGMAQRTLKSKYESYDAALSLHRQVLCY
AKDAKEINYTLDPEEL----AAKESA---ASGSAEAAAPAA-SN--------ASAA-TPA
AAA----PAAAAPVA-AAAP----SGPAADIPDEPVKASLLLHVLVAHKLKKSLDGVPFS
KTIKDLVGG---KSTVQNEILGDLGKEFGATPEKPEETPLEELAETFQETFSGALGKQSS
SLISRLMSSKMPGGFTITTARKYLQTRWGLGSGRQDSVLLIALTNEPAARLGSEPEAKAF
LDSMAQK-YASTAGIDLSAASAGAGA----GAGAGGAGG-ATIDAAAFDELNKDQKILAR
QQLQVLARYLKMDLDSGERKLLKEKDNAAQLQSQLDFLTTELGEYFINGIATSFSRKKAR
VFDSSWNWAKQSLLHLYFEIIHGVLKNVDREVVSEAINIMNRSNETLIKFMEYHVAHTDE
SKGDNYKLAKSLGEQLIENCKQVIDMDPVYKDIAKPTGPKTVIDKNGNIKYSEEPKEKVR
KLSEYVQEMAIGGSLAKE-AQST-IEEDLTRVYKAINAQASKHDISGSTASEFEKIYGDL
MKFLQNSKEIDASQTTQLA-GV-V-------------DDALDKDSTK-------EVASLP
N-KS---------------EISKTVSSSIPRETVPFLHLKKKKATGEWLYDRQLSSLFLD
GLEKAAINGVTFKDKYVLITGAGKGSIGAEILQGLIQGGAKVIVTTSRFSKPVTDFYQSV
YAKYGAKGSTLVVVPFNQGSKQDVEALVEYIYDDEKNGGLGWDLDAIIPFAAIPENGIEL
DNIDSKSEFAHRIMLTNIMRVMGNVKKQKSQRGIETRPAQVILPMSPNHGTFGGDGLYSE
SKLSLETLFNRWHSESWGNQLTICGAIIGWTRGTGLMSANNIIAEGIEKAGVRTFSQKEM
AFNLLGLLIPEVVQLCQKSPVMADLNGSLQYLTDLKDFTRRLRSELTDTSDIRKAVSIET
ALEHKVVSGDKADAAYTQVEVQPKANINLNFPGLKSYKDVKKVCKSDLEGLLDLERVIVV
TGFSEVGPWGSSRTRWEMEAFGEFSLEGAVEMAWIMGLIKYHNGNLK-GRPYTGWVDAKS
NEPVDDKDIKTKYESKIIEHAGIRLIEPELFDGYDPKKKQMIQEVVVEEDLEPFEASKET
AEQFKHEHGDKVDVFEIPESGEFSVKLLKGATLYIPKALRFDRLVAGQIPTGWNAKTYGI
SDDVISQVDPITLFALVSVVEAFIASGITDPYEMYEYVHVSEVGNCSGSGMGGVTALRGM
FKDRYKDQPVQNDILQESFINTMSAWVNMLLVSSSGPIKTPVGACATAVESVDVGVETIL
SGKAKICIVGGYDDFQEEGSYEFGNMKATSDTLDEFEHGRTPAEMSRPTTTTRNGFMEAQ
GAGIQIIMNADLALKMGVPIYGIVGLTATATDKIGRSVPAPGKGILTTAREHHGGLKFPT
PLLDMKYRKRQLINRQKQIKLWVENELEMLQHEVEEIPA-------E-DHAVFYSERTEE
IKREAARQVKSAQAQWGNEFYKNDPRIAPLRGALATYGLTIDDLGVASFHGTSTKANDKN
ESATINEMMKHLGRSEGNPVIGVFQKYLTGHPKGAAGAWMLNGAIQILNSGIIPGNRNAD
NVDKLLEQFEYVLYPSKSLQTSGVKAVSITSFGFGQKGAQAIVIHPDYLFGAVDQGTYEK
YVAKVTAREKAAHKFFHNGMIYNKLFVSKEHAPYSNELEQPVYLDPLARVSAE-KN---T
GALTFGAKTIQQTDNFVSD-ANKQTAAIVSDLTKQ--ATAGA-K-DSGVGVDVELISSVN
VDNETFVERNFTDDEIAYCRSQPC-VQSSFAGTWSAKEAVFKSLGVKSQGGGASLKDIEI
TR-AAGKGPEVK-----LH-------------------GNAKKVATQAGVSEVKVSISHD
DFQSVAVAISSKK-
>XP_037142444_Zygotorulaspora_mrakii
------------------------------------------------------------
------------------------------------------------------------
------------------------------------------------------------
------------------------------------------------------------
------------------------------------------------------------
------------------------------------------------------------
------------------------------------------------------------
------------------------------------------------------------
------------------------------------MVMKPEVEQELAHVLLTELLAYQF
ASPVRWIETQDVFLK-DFNTERVVEIGPSPTLSGMAQRTMKSKYESYDAALSLQRQVLCY
AKDAKDISYTPDADEL----AAKEK----ASKPAETSGAAA-DS--------AAAA-APS
ALP----AAAAAPAAPVAAP----SGPVSEIPDEPVKASLLLHVLVAHKLKKPMDSVPMS
KTIKDLVGG---KSTVQNEILGDLGKEFGTTPEKPEETPLEELGESFQETFSGSLGKQSG
SLISRLMSSKMPGGFTITIARKYLQSRWGLGSGRQDSVLLIALTNEPASRLGSEADAKAF
LDSMTQK-YASTSGIDLSAASSGAAAGAAGGAAGGAAGG-ATIDAAAFDELTKDQKVLAR
QQLQVLARYLKMDLNGGERKLLKEKENVAELQSQLDFLTAELGEFFISGVATSFSRKKAR
VFDSSWNWAKQSLLSLYFEIIHGVLKNVDREVVSEAINIMNRSNETLIKFMEYHVSHTDE
MKGENYKLAKSLGEQLIENCKQVIDMDPVYKDITKPTGPKTVIDKNGNIKYSEEPKEKVR
KLSEYVHEMAIGGSLSRQ-SKST-IEEDLTRVYKAISAQAAQHDLSGSTASEFEKIYGDL
MKFLQNSKDIDASQTTQLA-GV-V--------------DALDKDSTK-------EVASLP
N-KS---------------QISKTVSSIIPRETIPFLHLKKKTAAGDWAYDRQLSSLFLD
GLEKAAINGVTFKDKYVLITGAGKGSIGAEILQGLVQGGAKVIITTSRFSKPVTDYYQSI
YAKYGAKGSTLVVVPFNQGSKQDVEALIDYIYDDEKTGGLGWDLDAIIPFAAIPENGIEL
DNIDSKSEFAHRIMLTNIMRIMGNVKKQKSSRGIETRPAQVILPMSPNHGTFGGDGLYSE
SKLSLETLFNRWHSESWGNQLTICGAIIGWTRGTGLMSANNIIAEGIEKAGVRTFSQKEM
AFNLLGLLIPEVVQLCQNSPVMADLNGSLQYLTDLKEFTRKLRSELTETSEIRKAVSIET
ALEHKVVSGDNADAAYTQVEVQPKANINLEFPTLKSYKDVKKFASSELEGLLDLERVIVV
TGFSEVGPWGSSRTRWEMEAFGEFSLEGCVEMAWIMGLIKYHNGNLK-GRPYTGWVDANS
NDPIDDKDVKTKYESKIMEHAGIRLIEPELFNGYNPERKQMIQEVVVEEDLEPFEASKET
AEQFKHEHGEKVDIFEIPETGEFSVKLLKGATLYIPKALRFDRLVAGQIPTGWDARTYGI
SDDIISQVDPITLYALVSVVEAFIAAGIVDPYEMYEYVHVSEVGNCSGSGMGGVSALRGM
FKDRYKDQPVQNDILQESFINTMSAWVNMLLISSSGPIKTPVGACATAVESVDVGMETIL
SGKAKICIVGGYDDFQEEGSYEFGNMNATSNTLEEFEHGRTPAEMSRPATTSRSGFMEAQ
GAGIQIIMSADLALKMGVPIYGIVGMTATATDKIGRSVPAPGKGILTTAREHHGDLKFPT
PLLDIKYRKRQLLNREKQIKQWVENELDMLSYEAESISP-------E-DHDIFFSERTEE
IKREASRQIKSAQSQWGNEFYKNDPRIAPLRGALATFGLTIDDLGVASFHGTSTKANDKN
ESATINDMMKHLGRSEGNPVIGVFQKYLTGHPKGAAGAWMLNGAIQILNSGIVPGNRNAD
NVDKLLEQFEYVLYPSKTLKTNGVKAVSITSFGFGQKGAQAIVIHPDYLYAAVDEKTYQK
YAAKVTVREKNAHKFFHNGMIYNKLFISKEHAPYTDELEQPVYLDPLARVSTD-KK---T
GGLTYNAKSIQDKSKFVSE-NNKKTAAIVGDLAKH--VAGGT-E-GNGVGVDVELISSVN
IDNETFIERNFTPEEIAYCKSQPC-AQSSFAGTWSAKEAVFKSLGVKSQGGGASLKEIEI
TR-VSERGPEVK-----LT-------------------GSAKKIAAQAGISNVKVSISHD
DFQSVAVAISSKK-
>XP_002499262_Zygosaccharomyces_rouxii
------------------------------------------------------------
------------------------------------------------------------
------------------------------------------------------------
------------------------------------------------------------
------------------------------------------------------------
------------------------------------------------------------
------------------------------------------------------------
------------------------------------------------------------
------------------------------------MVMKPETEQELAHILLTELLAYQF
ASPVRWIETQDVFLK-DLNSERVVEIGPSPTLSGMAQRTMKNKYESYDAALSLHRQVLCY
AKDAREISYTPDPAEL----EAKERAVAEAAGGEAAPAPAA-TP--------APSA-APS
AAP----AAAPAAAAPAAAPAAPAAGPVAELPDEAVKAGLLLRVLVAHKLKKPMDSIPMS
KTIKDLVGG---KSTVQNEILGDLGKEFSATPEKAEETPLEELAETFQETFSGSLGKQSS
SLISRLISSKMPGGFTTTVARKYLQTRWGLASGRQDSVLLVALTNEPASRLGAEPDAKAF
LDSMAQK-YASIAGVDLSAASAGGSSGAAGGAA--GAGG-ATIDAAAFEELNKDQRILAR
QQLQVLARYLKMDLNVGERKFLKEKDTIADLQAQLDFITNELGEYFISGISTSFSRKKAR
AFDSSWNWAKQSLLSLYFEIVHGVLKNVDREVVSEALNIMNRSNETLIKFMEYHVSHTDA
SRGENYKLVKDLGEQLIQNCKQVIDMDPVYRDISKPTGPKTVIDKNGNIRYSEEPKEKVR
KFSEYVQEMALGGKLSKQ-SHST-IEEDLTRVYKAISAQAAEHDISGTTAQEFEKVYGDL
MQFLQNSKEIDASQTTRLA-GV-V-------------DDSLDKDSTK-------EVASLP
T-KS---------------KISKSVSASIPRETIPFLHLRKKGSNGEWQYDRQLSSLFLD
GLEKAAINGVTFKDSYVLITGAGKGSIGAEVLQGLLQGGAKVIVTTSRFSKPVTDFYQAV
YAKYGAKNSTLVVVPFNQGSKQDVQQLVEYIYDDEKNGGLGWDLDAIIPFAAIPENGIEL
ENIDSKSEFAHRIMMTNLMRIMGQVKIQKSERGVETRPAQVILPMSPNHGTFGGDGLYSE
SKLSLETLFNRWHSESWGNQMTVCGAIIGWTRGTGLMSANNIIAEGIEKAGVRTFSQKEM
AFNLLGLLTPEVVELCQKSPVMADLNGSLQFLPSLKEFTNKLRSDLIETSEIRKAVSIET
ALEHKVVNGDNADAAHAKVEVQPKANIQLNFPALKPYEEVKKFSTQELEGLLDLERVIVV
TGFSEVSPWGSARTRWEMEAYGQFSLEGCVEMAWIMGYIKYHNGNLK-GRPYTGWVDAKT
NEPVDDKDIKSKYESNILEHAGIRLIEPELFRGYNPEKKQMIQEVVVEEDLEPFETSKET
AEQFKYEHGDKVDIFEIPESGEYTVKILKGATLYIPKALKFDRLVAGQIPTGWDARTYGV
PEDIISQVDPITLFVLVSTVEAFISSGITDPYEMYKYVHVSEVGNCSGSGMGGVSALRGM
FKDRYKDQPVQNDILQESFINTMSAWVNMLLISSSGPIKTPVGACATAVESVDIGVETIL
SGKAKICVVGGYDDFQEEGSYEFGNMKATSDTLDEFEHGRTPSEMSRPTTTTRNGFMEAQ
GCGLQVIMNADLALKMGVPIYGIVGLTATATDKIGRSVPAPGKGILTTAREHHGELKFPS
PLLNIKYRKRQLVNRQKQIKEWVENELELLGIESEGVPT-------E-LRQVFYAERTEE
IKREASKQLKSAQAQWGNEFYKSDPRIAPIRGALATYGLTVDDLGVASFHGTSTKANDKN
ESATINEMMKHLGRSEGNPVMGVFQKYLTGHPKGAAGAWMLNGAIQILNSGIVPGNRNAD
NVDKLLEQYEYVLYPSMSLKTNGIKAVSVTSFGFGQKGAQAIVIHPDYLYAAIDQATYED
YKLKVVSREKAAYKFFHNGMIHNKLFVGKDNPPYADELEQSVYLDPLARVSEN-KQ---S
GSLEYEASALQQKDSYITA-NNRKTATIVSQLTQQ--TAAGS-KQGSGVGVDVELISSVN
ADSETFVERNFTESEIAYCKAQPS-AQSSFAGTWSAKEAVFKSLGVKSQGGGASLRDIEI
VR-DSTGGPQVT-----LH-------------------GEAKKAATQAGVTGVKVSISHD
DFQSVAVAISEKN-
>XP_003644727_Eremothecium_cymbalariae
------------------------------------------------------------
------------------------------------------------------------
------------------------------------------------------------
------------------------------------------------------------
------------------------------------------------------------
------------------------------------------------------------
------------------------------------------------------------
------------------------------------------------------------
------------------------------------MVMKPEVEQELAHVLLTELLAYQF
ASPVRWIETQDVFLK-DYNTERVVEIGPSPTLAGMAQRTIKNKYESYDAALSLQRQVLCY
GKDAKEIYYTKDPVQV----EKEQVD---DSSEGQEGSKVIAAP--------AAA----A
TAP----VAAPAPAA---------AGPAAQIADEPMKASLVLHVLVAQKLKKPLDAVPMS
KTIKDLVGG---KSTVQNEILGDLGKEFGSTPEKPEEMPLEELAETMQDNFSGSLGKHSS
SLVSRLISSKMPGGFTVTVARKYLQSRWGLPSGRQDSVLLVGLVFEPPSRLGSEADAHAF
LDSMVQK-YASIVNLDLSAAISGSGDSS----GSSGSGG-ATIDAAAFEELTKDQKVMAR
QQLDVLARYLKLDLQKGEKKYLQERDNLAELQARLDYLTNELGSYFVQGVETSFSRKKAR
VFDSSWNWARQSLLSLYFEIIHGVLKNVDREVVTEAINIMNRSNETLIKFMEYHISKTDE
SNGENYKLVKTLGSQLIDNCKQVIDIDPVYKDISKPTGPKTSIDKNGEIVYCEEPRENVR
KLSQYVHEMAQGGPLTKI-SQPT-IQEDLTRVYKAISAQADEANISESTKVEFEHLYGEL
LKFLESSKEIDASASTGLT-GV-I-------------DDALDKDSTK-------EVASLP
K-PT---------------QINKNVSSTIPRVTIPFLHLRKKISSGEWAYDRQLSSLFLD
GLEQAAINGVSFKDKYVLITGAGQGSIGAEVLQGLIQGGAKVVVTTSRFSKKVTDYYQSI
YAKYGARGSTLIVVPFNQGSKQDVEALISYIYDDPKAGGLGWDLDAVIPFAAIPENGIEL
ENIDSKSEFAHRIMLTNILRMLGYIKTQKSSREIETRPAQVILPLSPNHGTFGGDGMYSE
SKLALETLLNRWNSESWSNQLTVCGAIIGWTRGTGLMSANNIIAEGIEKLGVRTFSQKEM
AFNLLGLLIPEVVQLCQKFPIVADLNGGLQFIEDLKDFTVKLRTQLVETSEIRKAVSMET
TFEHTVINGPDGDIGYNRVDIQPRANIQIGFPELKSYDQIKKLAPIELEGMLDLEKVIVV
TGFSEVGPWGSSRTRWEMEAYGEFSLEGSVEMAWIMGLIKYHNGNLK-GRPYTGWVDAKT
NAPVDDKDIKQKYESHILEHSGIRLIEPELFNGYNPEKKMLLQEVIIEEELEPFEASKES
AEQFKHQHGDKVDIFEIPETGEYSVRLLKGATLRIPKALRYDRLVAGQIPTGWDAKTYGV
PEDTISQVDPITLFVLVSVVEAFISSGITDPYEMYKYVHVSEVGNCSGSGMGGVSALRGM
FKDRLLDKPVQNDILQESFINTMSAWINMLLISSSGPMKTPVGACATAVESLDIGVETIL
GGKAKICIVGGYDDFQEEGSFEFGNMNATSNSLDEFEHGRTPAEMSRPTTTTRNGFMEAQ
GSGIEVIMNADLALKMGVPIYGIIAMTATAGDKIGRSVPAPGKGILTTAREHHGTLKFPS
PLLDISYRKRQLTSRENQIKSWVENELELLQFELNQIPS-------E-EHEVFLSERTEE
IEREANKQLKAAQLQWGNEFFKNDPRIAPLRGSLAVYGLTIDDLGVASFHGTSTKANDKN
ESATINEMLKHLGRSEGNPVLGVFQKYLTGHPKGAAGAWMLNGALQILNSGIVPGNRNAD
NVDKVLEQYDYILYPSHSMKTDGIKAVSVTSFGFGQKGAQAIAVHPDYLYAALTETAYND
YVVKVSSRKKSAYKYFHNGMIKNTLFVAKEHPPYTEDMEQDVYLDPLVRVTAD--K---T
GSLVFNSNQLQA-DKFISA-SNKGTSELVSHMTRQ--VASKG--NARGIGVDVELIKTFN
VSNETFINRNFTAAEIAYCKGQPS-CQSSFAGIWSAKEAVFKSLGVKSKGAGASLKEIEI
QRDQSSGGPIVV-----LH-------------------GAAKAAADDVSVKDIKVSISHD
DFQSVAVAIAEKC-
>NP_985412_Eremothecium_gossypii
------------------------------------------------------------
------------------------------------------------------------
------------------------------------------------------------
------------------------------------------------------------
------------------------------------------------------------
------------------------------------------------------------
------------------------------------------------------------
------------------------------------------------------------
------------------------------------MVMKPEVEQELAHVLLTELLAYQF
ASPVRWIETQDVFLK-EYNTERVVEIGPSPTLAGMAQRTIKSKYESYDAALSLRRQVLCY
AKDAREIYYTKDPAEV----AAPAA----AAAAAAPATPAAAAP--------AAAA-ASA
AAPA---AAAPAAAP---------AAPAAALQDQPVEAKLVLHTLVAQKLKKTYDAVPMA
KSIKDLVGG---KSTVQNEILGDLGKEFGTTPEKPEESALEELAEVMQESFEGSLGKQST
SLISRLISSKMPGGYTITVARKYLQNKWGLGSGRQDSVFLVSLVHEPASRLGSESDANAF
FDSMAQK-YASMAGIDLSAAQAGA-SSG----GSAGSGD-AVIDAAAFEELTKDQRIMAR
QQLEVLARYLKVDLNKGERKYLKSQDSFAALQAQLDYLTEELGSFFVQGVATSFSKKKAR
VFDSSWNWAKQSLLTLYFEIIHGVLKNVDREVVTAAINIMNRSNDALIKFMEYHVSHTDE
EKGENYQLLKALGEQLIENCKQVIHLDPVYKDISKPTGPKTIVDEKGNITYREEPREGVR
KLSQYVQEMALGSHVTKQ-SQPT-IQEDLTRVYKSISAQANEANISEGTKLQFEKLYGEL
LQFLEASNEIDASATTTLA-GV-D-------------DDSLDRDSTK-------EVASLP
T-KT---------------AIEKTVSSTIPRATVPFLHLKKQLASGQWVYDRQLSSMFLD
GLEKAAINGVTFKDKYVLITGAGQGSIGAELLEGLLQGGAKVIVTTSRFSKKVTEYYQSV
YTRFGAKGSTLVVVPFNQGSKHDVESLIDYIYDDPKSGGLGWDLDVVIPFAAIPENGIEL
ENIDSKSEFAHRIMLTNILRMLGCIKKQKSARGIETKPAQVILPLSPNHGTFGADGLYSE
SKLALETLLNRWHSESWSNQLTICGAIIGWTRGTGLMTANNIIAEGIEKLGVRTFSQKEM
AFNLLGLLIPELVQLCQKSPVMADLNGGLQFIEDLKKFTVKLRADLMETSEIRRAVSLET
SLEHKAVYGPQADTGRDDVYVQPRANIQLNFPTLKPYSEIKKIAPGELEGLLDLEKVIVV
TGFSEVGPWGSSRTRWEMEAHGEFSLEGCVEMAWMMGLIRYHNGNLK-GRPYTGWVNTKT
NEPLDDIDVKAKFEPYILEHSGIRLIDPQSFDGYDPQRKQLLQEVVVEEDLAPFEASKET
AEQFKLEHGDRVDIFEIPETGEYSVKLLKGATLLIPKALRFDRLVAGQIPTGWNAKTYGI
SEDTISQVDPITLFVLVSVVEAFIASGISDPYEMYKYVHVSEVGNCSGSGMGGVSALRGM
FKDRYKDKPVQNDILQESFINTMSAWVNMLLISSTGPIKTPVGACATAVESMDIGVETIL
SGKAKICIVGGYDDFQEEGSFEFGSMNATSNSLEEFEHGRTPAEMSRPTTTTRSGFMEAQ
GAGIQIIMNADLALKMGVPIYGIVALTATATDKIGRSVPAPGQGILTTAREHHGSMKYPS
PLLDIKYRKRHLTAREKQIKDSVESELSLLQYELDGIPE-------E-EQSTFLAERTEA
IKRDAAKQLKAAQAQWGNEFYKNEPRIAPLRGALATYGLTIDDLGVASFHGTSTKANDKN
ESATINQMLKHLGRSEGNPIIGVFQKYLTGHPKGAAGAWMMNGAIQILNSGIVPGNRNAD
NIDEVMEQFEYILYPSHSIKTDGIKAVSVTSFGFGQKGAQAVVVHPDYLYASLSEKVYGT
YMEKVAVRERCAYKYFHNGMINNSLFVSKDKAPYTDDLEQPVYLDPLARVSND--K---A
GTLTFSAKNIQA-NQEGSF-ASKDTAEVVKQMTTH--LASQG--KTGGVGVDVELIRSIN
ISNETFILRNFTREEAEYCRNQPC-AQSSFAGLWSAKEAVFKSLGVRSQGAGAPLREIEI
QRDTATGAPIVH-----LH-------------------GEAKKAATAAGVHSVRISISHD
DFQAVAVAIAEK--
>XP_452914_Kluyveromyces_lactis
------------------------------------------------------------
------------------------------------------------------------
------------------------------------------------------------
------------------------------------------------------------
------------------------------------------------------------
------------------------------------------------------------
------------------------------------------------------------
------------------------------------------------------------
--------------------------------------MKPEVEQELAHVLLTELLAYQF
ASPVRWIETQDVFLK-DFNSERVVEIGPSPTLAGMAQRTIKNKYESYDAALSLQRQVLCY
SKDAKEIYYTPDPADL----APKEEEEAA--APAAAAAPSAPA---------AAAA-AVA
AAP----VAAAPA-----------AGPAAEIPDEAVKASLLIHVLVAQKLKKSLEQVPLS
KTIKDLVGG---KSTVQNEILGDLGKEFGTTPEKPEETPLEELAETFQETFSGSLGKQSS
SLISRLLSSKMPGGFTITVARKYLQTRWGLGPGRQDSVLLVALTNEPAARIASEADAKAF
LDSMAQK-YASIAGVNLAAAASAGAAAG----GAGGAGG-ATIDAAAFDELNKDQRVLAR
QQLEVLARYLKMDLNQGEKKFLKEKDTVAELQGQLDYLTEELGEYFIQGVSTSFSKKKAR
VFDSSWNWARQSLLTLYFEIIHGVLKNVDREVVTEAINIMNRSNETLIKFMEYHISHTDE
TEGENYKLAKQLGQQLIENCKHVLNMDPVYKDISKPTGPKTVVDKNGNIKYSEEPRETVR
KLSQYVQEMAVGGPLTKI-NEGS-ITEDLKRVYKAISAQASAQNISDSTQLQFETLYGEL
IQFLESSKEIDASVSTRAA-GV-D-------------EDALDKDSTK-------EVASLP
T-KS---------------AIDKTVSSTIPRETVPFLHLKKKLPSGEWAYDRQLSSLFLD
GLEKAAVNGVTYKDKYVLITGAGAGSIGAEVLQGLVQGGAKVIVTTSRFSKKVTDYYQSI
YAKYGSKNSTLVVVPFNQGSKQDVEGLIDFIYDDEKNGGLGWDLDAIIPFAAIPENGIEL
ENIDSKSEFAHRIMLTNILRLMGCVKKQKSARGIETRPAQVILPMSPNHGTFGGDGMYSE
SKLSLETLFNRWHSESWANQLTICGAIIGWTRGTGLMSANNIIAEGIEKMGVRTFSQKEM
AFNLLGLLIPEVVTLCQKSPVMADLNGGLQFLTDLKEFTGKLRGELMETSEVRKAVSIET
ALEHKVVSGENADAAYSKVEVQPRANIQLNFPTLKPYDAIKKLSAPELEGMLNLERVIVV
TGFSEVGPWGSSRTRWEMEANGEFSLEGCVEMAWIMGLIKYHNGNLK-GRPYTGWADAKT
NEPVDDKDIKNKYEAHILEHAGIRLIEPELFNGYNPDKKQMIQEIIIEEDLEPFEASKET
ADQFKLEHGDKVDILEIPETGEYSIKLLKGATLYIPKALRFDRLVAGQIPTGWDAKTYGI
SEDTISQVDPITLFVLVSVIEAFISSGITDPYEMYKYVHVSEVGNCSGSGMGGVSALRGM
FKDRYKDEPVQNDILQESFINTMSAWVNMLLISSSGPIKTPVGACATAVESLDIGVETIL
SNKAKICIVGGYDDFQEEGSYEFGNMKATSNTLEEYENGRTPAEMSRPTTTTRNGFMEAQ
GAGIQVIMTADLALKMGVPIYGILAMTATATDKIGRSVPAPGKGILTTAREHHGNLKFPS
PMLDIKYRKRQLLAREQQIKQWVENEIEMLRYELEDVSA-------E-EQQEFIQERTEE
IEREASNQLKSAQQQWGNEFYKSDPRIAPLRGALATFGLTIDDLGVASFHGTSTKANDKN
ESATINEMMKHLGRSEGNPVIGVFQKYLTGHPKGAAGAWMMNGALQILNSGIVPGNRNAD
NVDKLLEQFEYILYPSHSIQTNGIKAVSVTSFGFGQKGAQAIAIHPDYLYAAVDKRTYEK
YVEKCSLREKAAYKYFHHGMINNSLFVVKEHAPYADELEQSVYLDPLARVSGD-KK---T
GELKFTQAKIQSEESFVSE-SSKKTATVVSGLVENLKQNTSKKSSALQPGVDVELIKSIN
IDNETFLERNFTKQEIEYCQRQPC-PQSSFAGTWSAKEAVFKSLGVKSQGAGAPLKDIEI
VREKSGEPPKVQ-----LH-------------------NEAAKIASAAGVSNINVSISHD
DLQSVAVAIAE---
>XP_022677832_Kluyveromyces_marxianus
------------------------------------------------------------
------------------------------------------------------------
------------------------------------------------------------
------------------------------------------------------------
------------------------------------------------------------
------------------------------------------------------------
------------------------------------------------------------
------------------------------------------------------------
--------------------------------------MKPEVEQELAHVLLTELLAYQF
ASPVRWIETQDVFLK-DFNSERVVEIGPSPTLAGMAQRTIKNKYESYDAALSLQRQVLCY
SKDAKEIYYTPDPAEL----APKEEATGAESAPAAAAA-SAPAP--------AAAA-APA
AAP----AAAAAP-----------VAAAADIPDEAVKASLLIHVLVAQKLKKPLEQVPMS
KTIKDLVGG---KSTVQNEILGDLGKEFGTTPEKPEETPLEELAETFQESFSGSLGKQSS
SLISRLLASKMPGGFTITVARKYLQTRWGLGSGRQDSVLLVALTNEPSARLGSEADAKAF
LDSMAQK-YASIAGINLAAASASAGAAG----GAAGGSG-ATIDAAAFEELNKDQRVLAR
QQLEILARYLKLDLNQGEKKFLKEKDTVAELQSQLDYLTEELGEYFIQGVSTSFSRKKAR
VFDSSWNWAKQSLLTLYFEIIHGVLKNVDREVVTEAINIMNRSNETLIKFMEYHISHTDE
NDGENYKLAKQLGQQLIENCKHVLHMDPVYRDISKPTGPKTIVDKNGNIKYSEEPREAVR
KFSQYVQEMALGGPLTKV-NEGS-ITEDLKRVYKAISAQAAAHNISDSTQIQFETLYGEL
IEFLESSKEIDASVATRPA-GV-D-------------EDALDEDSTK-------EVASLP
T-KS---------------AIVKTVSSTIPRETVPFLHLKKKLPSGEWAYDRQLSSLFLD
GLEKAAINGVTFKDKYVLITGAGVGSIGAEVLQGLVQGGAKVIVTTSRFSKKVTDYYQSI
YAKYGSKGSTLIVVPFNQGSKQDVENLVDFIYDDEKNGGLGWDLDAIIPFAAIPENGIEL
ENIDSKSEFAHRIMLTNILRLMGCVKKQKSARGIETRPAQVILPMSPNHGTFGGDGMYSE
SKLSLETLFNRWYSESWGNQLTICGAIIGWTRGTGLMSANNIIAEGIEKMGVRTFSQKEM
AFNLLGLLIPEVVSLCQKSPVMADLNGGLQFLNDLKEFTGKLRSELMETSEVRKAVSIET
ALEHKVVSGNNADAAHSKVEVQPRANIQLNFPTLKPYDEIKKITAPELEGMLNLERVIVV
TGFSEVGPWGSSRTRWEMEAYGEFSLEGCVEMAWIMGLIKYHNGNLK-GRPYTGWVDAKT
NEPVDDKDVKAKYEAHILEHAGIRLIEPELFNGYNPDKKQMIQEIIIEEDLEAFEASKET
AEQFKLEHGDKVDIFEIPETGEYSIKLLKGATLYIPKALRFDRLVAGQIPTGWDAKTYGI
SEDTISQVDPITLFVLVSVIEAFIASGITDPYEMYKYVHVSEVGNCSGSGMGGVSALRGM
FKDRYKDEPVQNDILQESFINTMSAWVNMLLISSSGPIKTPVGACATAVESLDIGVETIL
SNKAKICIVGGYDDFQEEGSYEFGNMKATSNTLEEYEHGRTPAEMSRPTTTTRNGFMEAQ
GAGIQVIMTADLALKMGVPIYGILAMTATATDKIGRSVPAPGKGILTTAREHHGNLKFPS
PMLDIKYRKRQLTARQEQIKQWVENEIEMLRYEVESVPA-------E-EQEEFIQERTAE
IEREASNQLKAAQQQWGNEFYKSDPRIAPLRGALATYGLTIDDLDVASFHGTSTKANDKN
ESATINEMMKHLGRSEGNPVLGVFQKYLTGHPKGAAGAWMMNGALQILNSGIVPGNRNAD
NVDKLLEQFEYILYPSHSIKTDGIKAVSVTSFGFGQKGAQAIAVHPDFLYAAVDKTTYEK
YVEKCRLREKAAYKYFHHGMINNSLFVVKEHAPYSDDLEQGVYLDPLARVTND-KK---T
GELKFTPAKIQSEESYVSE-ANKKTASVVNGLVQNL-QGASGKKSSLSPGVDVELIKSIN
IENETFLERNFTKQEIEYCQKQPC-PQASFAGTWSAKEAVFKSLGVKSQGAGAPLKDIEI
VREKSGEPPKVQ-----LH-------------------NEAAKIASSAGVSNVKVSISHD
DLQSVAVAIAE---
>XP_022628722_Lachancea_lanzarotensis
------------------------------------------------------------
------------------------------------------------------------
------------------------------------------------------------
------------------------------------------------------------
------------------------------------------------------------
------------------------------------------------------------
------------------------------------------------------------
------------------------------------------------------------
------------------------------------MVMKPEVEQELAHILLTELLAYQF
ASPVRWIETQDVFLK-DFNTERVVEIGPSPTLAGMAQRTIKNKYESYDAALSLQRDVLCY
SKDAREIYYTPDPADL----AAKEEATGS--AGDASASGGAPAA--------AASA-TPA
AAP----AAAAAPVA--AP-----SGPVAEIPDEPVKAGLLLHVLVAHKLKKGTDQIPLA
KTIKDLVGG---KSTVQNEILGDLGKEFGTTPEKPEETPLEELAESFQDTFNGQLGKQST
SLIGRLMSSKMPGGFTITTARKYLQTRWGLAAGRQDSVLLVALSQEPAARLGSEGDAKQF
LDTAAQK-YAAMSGLDLSAATAS-AAGG----ASGGAGG-ATIDAAAFEELTKDQKVLAR
QQLEVLARYLKMDLNNGEKKYLQEKTTTEQLQAQLDFLTNELGDYFVQGISTSFSRKKAR
TFDSSWNWAKQSLLSLYFEIIHGVLKNVDRELVAEAINIMNRSNETLIKFMEYHISQTKV
EEGDNYKLAKTLGEQLIENCKQVLDLDPVYKDVTKPTAPQTVVDKNGNINYDEVPRPAVR
KLSQYVEEMALGGALTKV-KQPT-LQEDLTRVYQTINAQAAEHNISDSTKIQFEKLYGEL
LKFLETSSEIDASASTRLA-GV-V-------------DDALDKDATK-------EVASLP
N-KS---------------ELAKHVSSTIPRETVPFLHLKKKLASGDWVYDRQLSSLFLN
GLESAAINGVTFKGKYVLITGAGEGSIGAEVLQGLIQGGAKVIVTTSRFSKKVTDYYQSL
YAKYGAKGSTLVVVPFNQGSKQDVEELISFIYDEEKNGGLGWDLDAIIPFAAIPENGIEL
ENIDSKSEFAHRIMLTNILRMLGNVKKQKSAQGIETRPAQVILPMSPNHGTFGGDGMYAE
SKLSLETLFNRWHSESWSNQLTICGAIIGWTRGTGLMSANNIIAEGIEKLGVRTFSQREM
AFNLLGLLTPEVVQLCQTSPVMADLNGGFQFLPDLKEFTAKLRKELTETSEVRKAVSIET
ALDHKIVNGSNADAAYAKAEVQPRANIQLDFPTLKPYEQVQKLAPKELEGMLDLEKVIVV
TGFSEVGPWGSARTRWEMEATGEFSLEGCVEMAWIMGLIKYHNGNLK-GRPYTGWVDAKT
NEPVEDKDIKAKYEGHILDHSGIRFIEPELFNGYDPKKKQMIQEVVIGEDLEPFEASKET
ALQFKHEHGDKADIFEIPETGEYTVKLLKGATLYIPKALRFDRLVAGQVPTGWNAKTYGI
SDDTISQVDPITLFVLVSVIECFISSGITDPYEMYQYVHVSEVGNCSGSGMGGVSALRGM
FKDRYKDQPVQNDILQESFINTMSAWVNMLLISSSGPIKTPVGACATAVESLDVGAETIL
SGKAKICIVGGYDDFQEEGSYEFGNMGATSNSLDEFDHGRTPAEMSRPTTTSRNGFMESQ
GSGIQVIMGADLALKMGVPIYGVLALTATATDKIGRSVPAPGKGILTAAREHQGSLKFPS
PLLNIKYRRRQLDNRIAQIKNWVENELELLKYEAEEVPQ-------Q-DQTSFFAERTEE
LQREAERQLKAAQAQWGNEFYKSDPRIAPLRGALATFGLTIDDLGVASFHGTSTKANDKN
ESATINKMMEHLGRSEGNPVLGVFQKYLTGHPKGAAGAWMMNGALQMLNSGIVPGNRNAD
NVDKVLEQFEYILYPSRSIKTDGIKAVSVTSFGFGQKGGLAIAVHPDYLYASVDKSTYNA
YVAKVSAREQAAHQYFHNGMINNSLFVAKEHPPYVDELEQPVYLDPLARVSAN-KK---T
GLLAFDEKSLNGPSTYVSD-ANLKTSEVVSQLA----KAASAEGN-VGVGVDVELIKSVN
VENDTFIERNFTADEIAYCQKQPC-VQSSFAGTWSAKEAVFKSLGVKSQGGGAALKDIEI
TR-ANGSGPQVT-----LH-------------------GAASSAAAAAGVKNVSVSISHD
DFQAVAVAYSQK--
>XP_002556020_Lachancea_thermotolerans
------------------------------------------------------------
------------------------------------------------------------
------------------------------------------------------------
------------------------------------------------------------
------------------------------------------------------------
------------------------------------------------------------
------------------------------------------------------------
------------------------------------------------------------
------------------------------------MTMKPEVEQELAHVLLTELLAYQF
ASPVRWIETQDVFLK-DFNTERVVEIGPSPTLAGMAQRTIKNKYESYDAALSLQRQVLCY
SKDAKEIYYTPDPADL----APKEEAAPE------------PAA--------SAAA-TPA
AAP----ASAAAPAA--APAAPAAAGPAAEIPDEPVNAALLLHVLVAQKLKKTLDQVPMA
KTIKDLVGG---KSTVQNEILGDLGKEFGTTPEKPEETPLEELAESFQDTFNGQLGKQSS
SLISRLMSSKMPGGFTITSARKYLQTRWGLGAGRQDSVLLIALTQEPASRLGSEADAKQF
MDAIAQK-YASVSGVDLSVATSA-ASSG----AAAGSGG-ATIDAAAFDELNKDQKILAR
QQLEVLARYLKMDLSSGEKKFLQEKNTTEQLQAQLDFLTNELGEYFVQGISTSFSRKKAR
VFDSSWNWAKQSLLSLYFEIIHGVLKNVDRELVAEAINIMNRSNETLIKFMEYHISQTKV
DEGENYQLAKSLGQQLIENCKQALELDPVYKDITKPTAPQTIVDKNGNINYKEVPRPSVR
KLSQYVEEMALGGPLTKV-EQPT-LQEDLTRVYKAINAQAAEHNISDSTKIEFEKLYGEL
LKFLEASNEIDTSASSRYA-GE-V-------------DDALDKDSTK-------EVASLP
T-KS---------------EISNTVSSTIPRETVPFLHLKKKLPSGDWIYDRQLSSLFLN
GLERAAINGVTFKDKYVMITGAGQGSIGAEVLQGLIQGGAKVIVTTSRFSKKVTDYYQSI
YAKYGAKGSTLVVVPFNQGSKQDVEALVSYVYDDEKNGGLGWDLDAIIPFAAIPENGIEL
ENIDSKSEFAHRIMLTNILRMLGNVKKQKSAQGIETRPAQVILPLSPNHGTFGGDGMYAE
SKLSLETLFNRWHSESWSNQLTICGAIIGWTRGTGLMSANNIIAEGIEKLGVRTFSQREM
AFNLLGLLIPEVVQLCQTSPVMADLNGGFQFLPDLKEFTAKLRQDLTNTSEIRKAVSIET
ALEHKAVNGDNADAAYAKAEVQPRANIQLNFPTLKPYESLKKIAPSELQGMLDLERVIVV
TGFSEVGPWGSSRTRWEMEAKGEFSLEGCVEMAWIMGLIKYHNGNLK-GRPYTGWVDAKS
NEPVDDKDIKAKYESHILDHAGIRLIEPELFNGYDPKKKQMIQEVVIGEDLEPFEASKET
AEQFKHEHGDKVDIFEIPDSGEYTIRLLKGATLYIPKALRFDRLVAGQVPTGWDARTYGI
PEDTISQVDPITLFVLVSVVEAFISSGITDPYEMYQYVHVSEVGNCSGSGMGGVSALRGM
FKDRYKDMPVQNDILQESFINTMSAWVNMLLISSSGPIKTPVGACATAVESLDVGVETIL
SGKAKICIVGGYDDFQEEGSYEFGNMGATSNSYDEFDHGRTPAEMSRPTTTTRNGFMEAQ
GAGMQVIMNADLAIKMGVPIYGILALTATATDKIGRSVPAPGKGILTTAREHQSDLKFPS
PLLNIKYRKRQLDSRVSQIKLWVENELEMLQYETEEIPE-------E-DHAAFYAERTEE
IHREAERQLKTAQNQWGNEFYKNDPRIAPLRGALATFGLTIDDLGVASFHGTSTKANDKN
ESATINEMMKHLGRSEGNPVLGVFQKYLTGHPKGPAGAWMLNGGLQILNSGVVPGNRNAD
NVDKVLEQFEYILYPSRSIKTDGVKAVSVTSFGFGQKGAQAIAVHPDYLYAALDESAYRA
YAAKVSAREQAAHKYFHNGMIYNSLFVAKEHPPYADELEQPVYLDPLARVSAD-KK---T
GAFVFDKKALTASTTYVSD-ANLKTSEVVSKLA----KQAAGDNKGASVGVDVELIKSIN
VDNDTFIERNFTAAEVAYCKSQPC-VQSSFAGTWSAKEAVFKSLGVKSQGGGASLKDIEI
TR-KDGSAPQVE-----LH-------------------GDAASAASAAGVKGVTVSISHD
DFQSVAVAYSQK--
>XP_020055233_Aspergillus_aculeatus
------------------------------------------------------------
------------------------------------------------------------
------------------------------------------------------------
------------------------------------------------------------
------------------------------------------------------------
------------------------------------------------------------
------------------------------------------------------------
------------------------------------------------------------
--------------------------------------MRPEIEQELAHTLLVELLAYQF
ASPVRWIETQDVILA-EKRTERIVEIGPADTLGGMAKRTLASKYEAYDAATSVQRQILCY
NKDAKEIYYDVDPVE--------EE-ADTPP-EPAAGTP---AP--------AAQAAVAA
A-P----AAAA-A-P-------PSAGPAAAIEDAPVTAVDVLRTLVAQKLKKSLSDVPLS
KAIKDLVGG---KSTLQNEILGDLGKEFGSTPEKPEDTPLDELGASMQATFNGQLGKQSS
SLIARLVSSKMPGGFNITAVRKYLETRWGLGSGRQDGVLLLALTMEPPSRIGSEPDAKGY
LDDVTNK-YAASAGISLS-APTTGGDGG------AGAGG-MLMDPAAIDALTKDQRALFK
QQLELIARYLKMDLRAGQKAFINSQETQKTLQAQLDLWQAEHGDFYASGIEPAFDPLKAR
VYDSSWNWARQDALSMYYDIIFGRLKVVDREIVSRCIRIMNRSNPLLLDFMQYHIDNCPT
DRGETYQLAKELGEQLIENCKEVLDAAPVYKDVAVPTGPQTTVDARGKVGYEEVPRASAR
KLEHYVKQMAEGGPISEY-SNRAKVQDDLRSVYKLIRRQ---HRLSKSSQLQFNALYKEV
IRALSMN-----------------------------------------------ENQIIP
Q-EN-SNGKKSGKNS----VKRNGSPRSGKIETIPFLHLKKKNEHG-WDYNKKLTGVYLD
VLESAARSGLTFQGKNVLMTGAGAGSIGAEVLQGLISGGAKVIVTTSRFSREVTEYYQAM
YARYGARGSQLVVVPFNQGSKQDVEALVDYIYDTKK--GLGWDLDFVVPFAAIPENGREI
DSIDSKSELAHRIMLTNLLRLLGSIKTQKQTNGFETRPAQVILPLSPNHGTFGNDGLYSE
SKLALETLFNRWYSENWSNYLTICGAVIGWTRGTGLMSGNNMVAEGVEKLGVRTFSQQEM
AFNLLGLMAPAIVNLCQLDPVWADLNGGLQFIPDLKDLMTRLRTDIMETSDVRQAVIKET
AIENKVVNGEDSEVLYKRVVAEPRANIKFQFPQLPDWEKDIQPLNENLKGMVNLDKVVVV
TGFSEVGPWGNSRTRWEMEAYGKFSLEGCVEMAWIMGLIKHHNGPLK-GKAYSGWVDAKT
GEPVDDKDVKPKYEKHILEHSGIRLIEPELFKGYDPKRKQLLQEIVIQEDLDPFEASKET
AEEFKREHGDKVEIFELPESGEYTVRLKKGATLLIPKALQFDRLVAGQIPTGWDAKRYGI
PDDIIEQVDPVTLFVLVCTAEAMLSAGVTDPYEFYKYVHLSEVGNCIGSGIGGTHALRGM
YKDRYLDKPLQKDILQESFINTMSAWVNMLLLSSTGPIKTPVGACATAVESVDIGYETIV
EGKARVCFVGGFDDFQEEGSYEFANMKATSNAEDEFAHGRTPQEMSRPTTTTRAGFMESQ
GCGMQLIMSAQLALDMGVPIYGIIALTTTATDKIGRSVPAPGQGVLTTARENPG--KFPS
PLLDIKYRQRQLDLRKKQIKEWQESELLYLQEEVEAIKSQ-SS-E-PFDESEYLQERARH
IEREAVRQEKDAQFSLGNNFWKQDPRIAPLRGALATWGLTVDDIGVASFHGTSTVANDKN
ESDVICQQMKHLGRKKGNALLGIFQKYLTGHPKGAAGAWMFNGCLQVLDSGLVPGNRNAD
NVDKVMEKFDYIVYPSRSIQTDGINAFSVTSFGFGQKGAQVIGIHPKYLYATLERAQFQT
YKAKVEARQKKAYRYFHNGLINNSIFVAKDKAPYEDSQQSKIFLNPDYRVAVD-KK---T
SELKFPAVPPKASDKG-----TESTRSMIESLAKA------NAAEDSKVGVDVENIEGFN
IENETFIERNFTASEREYCLKAPS-PRASFAGRWSAKEAVFKSLGVSSKGAGSPLKDIEI
VT-DSTGAPVVQ-----LH-------------------GVAAEAAEQAGVKQVNVSISHS
DTQAVAVAVSKF--
>XP_001273530_Aspergillus_clavatus
------------------------------------------------------------
------------------------------------------------------------
------------------------------------------------------------
------------------------------------------------------------
------------------------------------------------------------
------------------------------------------------------------
------------------------------------------------------------
------------------------------------------------------------
--------------------------------------MRPEIEQELAHTLLVELLAYQF
ASPVRWIETQDVILA-EKRTERIVEIGPADTLGGMARRTLASKYEAYDAATSVQRQILCY
NKDAKEIYYDVDPVE--------EE-AEAPVASTPASTPSASAP--------VA--AATA
A-P---------P-P-------PSAGPAAAVEDAPITAVDVLRTLVAQKLKKGLSDVPLS
KAIKDLVGG---KSTLQNEILGDLGKEFGSTPEKPEDTPLDELGASMQATFNGQLGKQSS
SLIARLVSSKMPGGFNITAVRKYLETRWGLGSGRQDGVLLLALTMEPPSRIGSEADAKAY
LDDVTNK-YAASAGISLS-APTAGGDSG------AAGGG-MLMDPAAIDALTKDQRALFK
QQLEIIARYLKMDLRAGQKAFITSQETEKALQAQLDLWQAEHGDFYASGIEPAFDHLKAR
VYDSSWNWARQDALSMYYDIIFGRLKVVDREIVSQCIRIMNRSNPLLLDFMQYHIDNCPT
DRGETYYLAKELGQQLIENCKEVLGVAPVYKDVAVPTGPQTTIDARGNIGYKEEPRASAR
KLEHYVKQMADGGPISEY-SNRTKVQNDLKSVYKLIRKQ---HRMSKASQLQFNALYKDV
VRALSMN-----------------------------------------------ENQIMP
Q-ES-GQGKKAGRGG----VKRNGAPQVGKVETIPFLHLKKKHEHG-WEYNKKLTGIYLD
VLESAARSGLTFQGKNVLMTGAGAGSIGAEVLQGLISGGAKVVVTTSRYSREVTEYYQAM
YARYGARGSQLVVVPFNQGSKQDVEALVDYIYDTKK--GLGWDLDFVVPFAAIPENGREI
DSIDSKSELAHRIMLTNLLRLLGCIKSQKQSHGFETRPAQVILPLSPNHGTFGNDGLYSE
SKLALETLFNRWYSENWSNYLTICGAVIGWTRGTGLMSGNNMVAEGVEKLGVRTFSQQEM
AFNLLGLMAPAVVNLCQLDPVWADLNGGLQFIPDLKSLMTKLRTDIMETSDVRQAVIKET
AIENKIVNGEDSEVLYKKVIAEPRANIKFQFPTLPDWENDVKPLNESLKGMVNLDKVVVV
TGFAEVGPWGNSRTRWEMEAYGKFSLEGCVEMAWIMGLIKHHNGPLK-GKAYSGWVDAKS
GEPVDDKDIKAKYEKHILEHSGIRLIEPELFKGYDPKKKQLLQEIVIQEDLEPFEASRET
AEEFKREHGDKVEIFELPESGEFTVRLKKGATLLIPKALQFDRLVAGQIPTGWDAKRYGI
PDDIIEQVDPVTLFVLVCTAEAMLSAGVTDPYEFYKYVHLSEVGNCIGSGIGGTHALRGM
YKDRYLDKPLQKDILQESFINTMSAWVNMLLLSSTGPIKTPVGACATAVESVDIGYETIV
EGKARVCFVGGFDDFQEEGSYEFANMKATSNAEDEFAHGRTPQEMSRPTTTTRAGFMESQ
GCGMQLIMSAQLALDMGVPIYGVIALTTTATDKIGRSVPAPGQGVLTTARENPG--KYPS
PLLDIKYRRRQLDLRRKQIKEWHESELLYLQEEIEAMKAQ-GL-E-SSEVAEYTQERARH
IEREAIRQEKDAQFSLGNNFWKQDSRIAPLRGALATWGLTVDDVGVASFHGTSTVANDKN
ESDVICQQMKHLGRQKGNALLGIFQKYLTGHPKGAAGAWMFNGCLQVLDSGLVPGNRNAD
NVDKVMEKFDYIVYPSRSIQTDGIKAFSVTSFGFGQKGAQVIGIHPKYLYATLDRAQFEA
YKTKVEARQKKAYRFFHNGLINNSIFVAKNKAPYEDKIQSKVFLNPDYRVAVD-KK---T
SELKFPSAPPKASDQD-----SQSTKQMVESLARA------HAEENSKVGVDVENIDAVN
IENETFIERNFTVSEQEYCRKAPS-PRSSFAGRWSAKEAVFKSLGVSSKGAGAPLKDIEI
LT-DAHGAPVVN-----LH-------------------GAAAEAAKQAGVKQVSVSISHS
DSQAVAVAVSKF--
>XP_001259179_Aspergillus_fischeri
------------------------------------------------------------
------------------------------------------------------------
------------------------------------------------------------
------------------------------------------------------------
------------------------------------------------------------
------------------------------------------------------------
------------------------------------------------------------
------------------------------------------------------------
--------------------------------------MRPEIEQELAHTLLVELLAYQF
ASPVRWIETQDVILA-EKRTERIVEIGPADTLGGMARRTLASKYEAYDAATSVQRQILCY
NKDAKEIYYDVDPVE--------EE-AEAPAASPAASAP--TAP--------VA--AAAP
A-P----TAVA-P-A-------PSAGPAAAVDDIPVTAVDVLRTLVAQKLKKGLSDVPLS
KAIKDLVGG---KSTLQNEILGDLGKEFGSTPEKPEDTPLDELGASMQATFNGQLGKQSS
SLIARLVSSKMPGGFNITAVRKYLETRWGLGPGRQDGVLLLALTMEPPSRIGSEPDAKAY
LDDVTNK-YAANAGINLS-APTAGSDSG------SGAGG-MLMDPAAIDALTKDQRALFK
QQLEIIARYLKMDLRAGQKAFIASQETQNALQAQLDLWQAEHGDVYASGIEPAFDSLKAR
VYDSSWNWARQDALSMYYDIIFGRLKVVDREIVSQCIRIMNRSNPLLLDFMQYHIDNCPT
ERGETYQLAKELGQQLIENCKEVLGVAPVYKDVAIPTGPQTTIDARGNIAYKEVPRASAR
KLEHYVKQMAEGGPISEY-SNRTKVQNDLKSVYKLIRKQ---HRMSKSSQLQFNALYKEV
IRALSMN-----------------------------------------------ENQIMP
Q-EN-GHAKKAGRNG----VKRNGSPRAGKVETIPFLHLKKKHEHG-WEYNKKLTGIYLD
VLESAARSGLTFQGKNVLMTGAGAGSIGAEVLQGLISGGAKVIVTTSRFSREVTEYYQAM
YARYGARGSQLVVVPFNQGSKQDVEALVDYIYDTKK--GLGWDLDFVVPFAAIPENGREI
DSIDSKSELAHRIMLTNLLRLLGCIKAQKQTHGFETRPAQVILPLSPNHGTFGNDGLYSE
SKLALETLFNRWYSENWSNYLTICGAVIGWTRGTGLMSGNNMVAEGVEKLGVRTFSQQEM
AFNLLGLMAPAIVNLCQLDPVWADLNGGLQFIPDLKSLMTKLRTDIMETSDVRQAVIKET
AIENKVVNGEESELLYKKVIAEPRANIKFQFPTLPDWEQDVKPLNESLRGMVNLDKVVVV
TGFAEVGPWGNSRTRWEMEAYGKFSLEGCVEMAWIMGLIKHHNGPLK-GKAYSGWVDAKT
GEPVDDKDVKAKYEKHILEHSGIRLIEPELFKGYDPKKKQLLQEIVIQEDLEPFEASKET
AEEFKREHGEKVEIFELPESGEFTVRLKKGATLLIPKALQFDRLVAGQIPTGWDAKRYGI
PDDIIEQVDPVTLFVLVCTAEAMLSAGVTDPYEFYKYVHLSEVGNCIGSGIGGTHALRGM
YKDRYLDKPLQKDILQESFINTMSAWVNMLLLSSTGPIKTPVGACATAVESVDIGYETIV
EGKARVCFVGGFDDFQEEGSYEFANMKATSNAEDEFAHGRTPQEMSRPTTTTRAGFMESQ
GCGMQLIMSAQLALDMGVPIYGIIALTTTATDKIGRSVPAPGQGVLTTARENPG--KFPS
PLLDIKYRRRQLDLRRKQIKEWQESELLYLQEEIEAMKAQ-GL-A-SSDLSDYMQERARH
IEREAVRQEKDAQFSLGNNFWKQDSRIAPLRGALATWGLTVDDIGVASFHGTSTVANDKN
ESDVICQQMKHLGRKKGNAVLGIFQKYLTGHPKGAAGAWMFNGCLQVLDSGLVPGNRNAD
NVDKVMEKFDYIVYPSRSIQTDGIKAFSVTSFGFGQKGAQVIGIHPKYLYATLDRSQFEA
YKAKVESRQKKAYRFFHNGLINNSIFVAKNKAPYEDNIQSNVFLNPDYRVAVD-KK---T
SELKFPPVPPKVSDKD-----AESTRQMVESLAKA------HAEEDSRIGVDVENIDAVN
IENETFIERNFTASEQEYCRKAPS-PQSSFAGRWSAKEAVFKSLGVCSKGAGAPLKDIEI
LS-DASGAPVVN-----LH-------------------GAAAEAARQAGVKQVSVSISHS
DSQAVAVAVSKF--
>XP_041147819_Aspergillus_flavus
------------------------------------------------------------
------------------------------------------------------------
------------------------------------------------------------
------------------------------------------------------------
------------------------------------------------------------
------------------------------------------------------------
------------------------------------------------------------
------------------------------------------------------------
--------------------------------------MRPEIEQELAHTLLVELLAYQF
ASPVRWIETQDVILA-EKRTERIVEIGPADTLGGMARRTLASKYEAYDAATSVQRQILCY
NKDAKEIYYDVDPVE--------EE-PE---ASPTSSTP---AP--------AAPVAATA
A-P----AAAA-P-P-------PSAGPAAAVEDVPVTAVDVLRTLVAQKLKKGLSDVPLS
KAIKDLVGG---KSTLQNEILGDLGKEFGSTPEKPEDTPLDELGASMQATFNGQLGKQSS
SLIARLVSSKMPGGFNITAVRKYLETRWGLGSGRQDGVLLLALTMEPASRIGSEADAKAY
LDDVTNK-YAASAGINLS-APAAGGDSG------AGAGG-MLMDPAAIDALTKDQRALFK
QQLEIIARYLKMDLRAGQKAFITSQETQRALQAQIDLWQAEHGDFYASGIEPSFDPLKAR
VYDSSWNWARQDALSMYYDIIFGRLRVVDREIVSQCIRIMNRSNPLLLDFMQYHIDNCPT
DRGETYQLAKELGEQLIENCKEVLGVAPVYKDVAIPTGPQTTVDARGNIGYKEVPRASAR
KLEHYVKQMAEGGPISEY-SNRAKVQNDLRSVYKLIRRQ---HRLSKSSQLQFNALYKEV
IRALSMN-----------------------------------------------ENQIMP
P-EN-GNGKRSNRSS----QKHNGSPRAGKVETIPFLHLKKKTEHG-WEYNKKLTGTYLD
VMESAARSGLTFQGKNVLMTGAGAGSIGAEVLQGLISGGAKVVVTTSRYSREVTEYYQAM
YARYGARGSQLVVVPFNQGSKQDVEALVNYIYDTKK--GLGWDLDYVVPFAAIPENGREI
DSIDSKSELAHRIMLTNLLRLLGCIKSQKQSNGFETRPAQVILPLSPNHGTFGNDGLYSE
SKLALETLFNRWYSESWSNYLTICGAVIGWTRGTGLMGGNNMVAEGVEKLGVRTFSQQEM
AFNLLGLMAPAIVNLCQLDPVWADLNGGLQFIPDLKSLMTKLRTDIMETSDIRQAVIKET
AIENKVVNGEDSEALYKRVVAEPRANIKFEFPKLPSWDEEIQPLNETLKGMVNLDKVVVV
TGFAEVGPWGNSRTRWEMEAHGKFSLEGCVEMAWIMGLIKHHNGPLK-GKSYSGWVDAKT
GEPVDDKDVKPKYEKYILEHSGIRLIEPELFKGYDPKKKQLLQEIVIEEDLDPFEASKET
AEEFKREHGDKVEIFEVPESGEYTVRLKKGANLLIPKALQFDRLVAGQVPTGWDAKRYGI
PDDIIEQVDPVTLFVLVCTAEAMLSAGITDPYEFYKYVHLSEVGNCIGSGIGGTHALRGM
YKDRYLDKPLQKDILQESFINTMSAWVNMLLLSSTGPIKTPVGACATAVESVDIGYETIV
EGKARVCFVGGFDDFQEEGSYEFANMKATSNAEDEFAHGRTPQEMSRPTTTTRAGFMESQ
GCGMQLIMSAQLALDMGVPIYGIIALTTTATDKIGRSVPAPGQGVLTTARENPG--KFPS
PLLDIKYRRRQLDLRKKQIKEWQESELLYLQEEVEAMEAQ-NS-E-SLNVSEYMHERAQH
IEREAVRQEKDAQFSLGNNFWKQDSRIAPLRGALATWGLTVDDIGVASFHGTSTVANDKN
ESDVICQQMKHLGR------------------KGAAGAWMFNGCLQVLDSGLVPGNRNAD
NVDKVLEKFDYIVYPSRSIQTDGVKAFSVTSFGFGQKGAQVIGIHPKYLYAALDRTQFEA
YKGKVEARQKRAYRFFHNGLINNSIFVAKNKAPYEDELQSKVFLNPDYRVTVD-KK---S
SELKFPAAPPKVAGKG-----VESTRQVVESLAKA------HAVENSKVGVDVENLESLN
IENETFIERNFTAQEQQYCRKAAS-PQASFAGRWSAKEAVFKSLGVSSKGAGAPLKDIEI
TN-DATGAPVVN-----LH-------------------GAAAEAARQAGVKQVSVSISHS
DSQAVAVAVSTF--
>XP_748738_Aspergillus_fumigatus
------------------------------------------------------------
------------------------------------------------------------
------------------------------------------------------------
------------------------------------------------------------
------------------------------------------------------------
------------------------------------------------------------
------------------------------------------------------------
------------------------------------------------------------
--------------------------------------MRPEIEQELAHTLLVELLAYQF
ASPVRWIETQDVILA-EKRTERIVEIGPADTLGGMARRTLASKYEAYDAATSVQRQILCY
NKDAKEIYYDVDPVE--------EE-AEAPASSPA--AP--TAP--------VA--AAAP
A-P----TAVT-P-A-------PSAGPAAAVDDIPVTAVDVLRTLVAQKLKKGLSDVPLS
KAIKDLVGG---KSTLQNEILGDLGKEFGSTPEKPEDTPLDELGASMQATFNGQLGKQSS
SLIARLVSSKMPGGFNITAVRKYLETRWGLGPGRQDGVLLLALTMEPPSRIGSEPDAKAY
LDDVTNK-YAANAGINLS-APAAGSDSG------SGAGG-MLMDPAAIDALTKDQRALFK
QQLEIIARYLKMDLRAGQKAFIASQETQNALQAQLDLWQAEHGDVYASGIEPAFDSLKAR
VYDSSWNWARQDALSMYYDIIFGRLKVVDREIVSQCIRIMNRSNPLLLDFMQYHIDNCPT
ERGETYQLAKELGQQLIENCKEVLGVAPVYKDVAIPTGPQTTIDARGNIAYKEVPRASAR
KLEHYVKQMAEGGPISEY-SNRTKVQNDLKNVYKLIRKQ---HRMSKSSQLQFNALYKEV
IRALSMN-----------------------------------------------ENQIMP
Q-EN-GHSKKAGRNG----VKRNGSPRAGKVETIPFLHLKKKHEHG-WEYNKKLTGIYLD
VLESAARSGLTFQGKNVLMTGAGAGSIGAEVLQGLISGGAKVIVTTSRFSREVTEYYQAM
YARYGARGSQLVVVPFNQGSKQDVEALVDYIYDTKK--GLGWDLDFVVPFAAIPENGREI
DSIDSKSELAHRIMLTNLLRLLGCIKTQKQTHGFETRPAQVILPLSPNHGTFGNDGLYSE
SKLALETLFNRWYSENWSNYLTICGAVIGWTRGTGLMSGNNMVAEGVEKLGVRTFSQQEM
AFNLLGLMAPAIVNLCQLDPVWADLNGGLQFIPDLKSLMTKLRTDIMETSDVRQAVIKET
AIENKVVNGEESELLYKKVIAEPRANIKFQFPTLPDWEQDVKPLNESLKGMVNLDKVVVV
TGFAEVGPWGNSRTRWEMEAYGKFSLEGCVEMAWIMGLIKHHNGPLK-GKAYSGWVDAKT
GEPVDDKDVKAKYEKYILEHSGIRLIEPELFKGYDPKKKQLLQEIVIQEDLEPFEASRET
AEEFKREHGEKVEIFELPESGEFTVRLKKGATLLIPKALQFDRLVAGQIPTGWDARRYGI
PDDIIEQVDPVTLFVLVCTAEAMLSAGVTDPYEFYKYVHLSEVGNCIGSGIGGTHALRGM
YKDRYLDKPLQKDILQESFINTMSAWVNMLLLSSTGPIKTPVGACATAVESVDIGYETIV
EGKARVCFVGGFDDFQEEGSYEFANMKATSNAEDEFAHGRTPQEMSRPTTTTRAGFMESQ
GCGMQLIMSAQLALDMGVPIYGIIALTTTATDKIGRSVPAPGQGVLTTARENPG--KFPS
PLLDIKYRRRQLDLRRKQIKEWQESELLYLQEEIEAMKAQ-GL-A-SSDLSDYMQERARH
IEREAVRQEKDAQFSLGNNFWKQDSRIAPLRGALATWGLTIDDIGVASFHGTSTVANDKN
ESDVICQQMKHLGRKKGNAVLGIFQKYLTGHPKGAAGAWMFNGCLQVLDSGLVPGNRNAD
NVDKVMEKFDYIVYPSRSIQTDGIKAFSVTSFGFGQKGAQVIGIHPKYLYATLDRSQFEA
YKAKVQSRQKKAYRFFHNGLINNSIFVAKNKAPYEDNIQSNVFLNPDYRVAVD-KK---T
SELKFPPLPPKASDKD-----AESTRQVVESLAKA------HAEDNSRIGVDVENIDAVN
IENETFIERNFTASEQEYCRKASS-PQSSFAGRWSAKEAVFKSLGVCSKGAGAPLKDIEI
LS-DTSGAPVVN-----LH-------------------GAAAEAARQAGVKQVSVSISHS
DSQAVAVAVSKF--
>XP_682676_Aspergillus_nidulans
------------------------------------------------------------
------------------------------------------------------------
------------------------------------------------------------
------------------------------------------------------------
------------------------------------------------------------
------------------------------------------------------------
------------------------------------------------------------
------------------------------------------------------------
--------------------------------------MRPEIEQELAHTLLVELLAYQF
ASPVRWIETQDVILA-EKRTERIVEIGPADTLGGMARRTLASKYEAYDAATSVQRQILCY
NKDAKEIYYDVDPVE--------EE-TESAPEAAAAPPT-SAAP--------AAAVVAAP
A-P----AASA-P----------SAGPAAPVEDAPVTALDIVRTLVAQKLKKALSDVPLN
KAIKDLVGG---KSTLQNEILGDLGKEFGSTPEKPEDTPLDELGASMQATFNGQLGKQSS
SLIARLVSSKMPGGFNITAVRKYLETRWGLGPGRQDGVLLLALTMEPASRIGSEPDAKVF
LDDVANK-YAANSGISLN-VPTASGDGG------ASAGG-MLMDPAAIDALTKDQRALFK
QQLEIIARYLKMDLRDGQKAFVASQETQKTLQAQLDLWQAEHGDFYASGIEPSFDPLKAR
VYDSSWNWARQDALSMYYDIIFGRLKVVDREIVSQCIRIMNRSNPLLLEFMQYHIDNCPT
ERGETYQLAKELGEQLIENCKEVLGVSPVYKDVAVPTGPQTTIDARGNIEYQEVPRASAR
KLEHYVKQMAEGGPISEY-SNRAKVQNDLRSVYKLIRRQ---HRLSKSSQLQFNALYKDV
VRALSMN-----------------------------------------------ENQIMP
Q-EN-GSTKKPGRNG----SVRNGSPRAGKVETIPFLHLKKKNEHG-WDYSKKLTGIYLD
VLESAARSGLTFQGKNVLMTGAGAGSIGAEVLQGLISGGAKVIVTTSRYSREVTEYYQAM
YARYGARGSQLVVVPFNQGSKQDVEALVDYIYDTKK--GLGWDLDFIVPFAAIPENGREI
DSIDSKSELAHRIMLTNLLRLLGSVKAQKQANGFETRPAQVILPLSPNHGTFGNDGLYSE
SKLALETLFNRWYSENWSNYLTICGAVIGWTRGTGLMSGNNMVAEGVEKLGVRTFSQQEM
AFNLLGLMAPAIVNLCQLDPVWADLNGGLQFIPDLKDLMTRLRTEIMETSDVRRAVIKET
AIENKVVNGEDSEVLYKKVIAEPRANIKFQFPNLPTWDEDIKPLNENLKGMVNLDKVVVV
TGFSEVGPWGNSRTRWEMEASGKFSLEGCVEMAWIMGLIRHHNGPIK-GKTYSGWVDSKT
GEPVDDKDVKAKYEKYILEHSGIRLIEPELFKGYDPKKKQLLQEIVIEEDLEPFEASKET
AEEFKREHGEKVEIFEVLESGEYTVRLKKGATLLIPKALQFDRLVAGQVPTGWDARRYGI
PEDIIEQVDPVTLFVLVCTAEAMLSAGVTDPYEFYKYVHLSEVGNCIGSGIGGTHALRGM
YKDRYLDKPLQKDILQESFINTMSAWVNMLLLSSTGPIKTPVGACATAVESVDIGYETIV
EGKARVCFVGGFDDFQEEGSYEFANMKATSNAEDEFAHGRTPQEMSRPTTTTRAGFMESQ
GCGMQLIMSAQLALDMGVPIYGIIALTTTATDKIGRSVPAPGQGVLTTARENPG--KFPS
PLLDIKYRRRQLELRKRQIREWQESELLYLQEEAEAIKAQ-NP-A-DFVVEEYLQERAQH
INREAIRQEKDAQFSLGNNFWKQDSRIAPLRGALATWGLTVDDIGVASFHGTSTVANDKN
ESDVICQQMKHLGRKKGNALLGIFQKYLTGHPKGAAGAWMFNGCLQVLDSGLVPGNRNAD
NVDKVMEKFDYIVYPSRSIQTDGIKAFSVTSFGFGQKGAQVIGIHPKYLYATLDRAQFEA
YRAKVETRQKKAYRYFHNGLVNNSIFVAKNKAPYEDELQSKVFLNPDYRVAAD-KK---T
SELKYPPKPPVATDAG-----SESTKAVIESLAKA------HATENSKIGVDVESIDSIN
ISNETFIERNFTASEQQYCQNAPS-PQSSFAGRWSAKEAVFKSLGVCSKGAGAPLKDIEI
EN-DSNGAPT-------LH-------------------GVAAEAAKEAGVKHISVSISHS
DMQAVAVAISQF--
>XP_001388458_Aspergillus_niger
------------------------------------------------------------
------------------------------------------------------------
------------------------------------------------------------
------------------------------------------------------------
------------------------------------------------------------
------------------------------------------------------------
------------------------------------------------------------
------------------------------------------------------------
--------------------------------------MRPEIEQELAHTLLVELLAYQF
ASPVRWIETQDVILA-EKRTERIVEIGPADTLGGMARRTLASKYEAYDAATSVQRQILCY
NKDAKEIYYDVDPVE--------EE-EAQPSAEAAASAP-AAAP--------AGAPAVAA
A-P-----AAA-P-P-------PSAGPAAAIEDAPVTAVDVLRTLVAQKLKKSLSDVPLS
KAIKDLVGG---KSTLQNEILGDLGKEFGSTPEKPEDTPLDELGASMQATFNGQLGKQSS
SLIARLVSSKMPGGFNITAVRKYLETRWGLGSGRQDGVLLLALTMEPPSRIGSEAEAKSY
LDDVANK-YAASAGISLS-APAAGGDSG------AGGGG-MLMDPAAIDALTKDQRALFK
QQLEIIARYLKMDLRAGQKAYITSQESQKTLQAQLDLWQAEHGDFYASGIEPAFDALKAR
VYDSSWNWARQDALSMYYDIIFGRLKVVDREIVSQCIRIMNRSNPLLLEFMQYHIDNCPT
DRGETYQLAKELGEQLIENCKEVLGVAPVYKDVAVPTGPQTTVDARGNIGYKEVPRASAR
KLEHYVKQMAEGGPISEY-SNRTKVQNDLRSVYKLIRRQ---HRLSKSSQLQFNALYKEV
IRALSMN-----------------------------------------------ENQIMP
Q-EN-GSGKKTGRNG----VKRNGSPRAGKVETIPFLHLKKKSEHG-WDYNKKLTGIYLD
VLESAARSGLTFQGKNVLMTGAGAGSIGAEVLQGLISGGAKVVVTTSRYSREVTEYYQAM
YARYGGRGSQLVVVPFNQGSKQDVEALVDYIYDSKK--GLGWDLDFVVPFAAIPENGREI
DSIDSKSELAHRIMLTNLLRLLGCIKTQKQSNGFETRPAQVILPLSPNHGTFGNDGLYSE
SKLALETLFNRWYSENWNNYLTICGAVIGWTRGTGLMSGNNMVAEGVEKLGVRTFSQQEM
AFNLLGLMAPAIVNLCQLDPVWADLNGGLQFIPDLKDLMTKLRTEIMETSDVRQAVIKET
AIENKVVNGEDSEVLYKRVIAEPRANIKFQFPNLPNWEEDVKPLNDNLKGMVNLDKVVVV
TGFSEVGPWGNSRTRWEMEAYGKFSLEGCVEMAWIMGLIKHHNGPLK-GKAYSGWVDAKS
GEPVDDKDVKPKYEKFILEHSGIRLIEPELFKGYDPKKKQLLQEIVIQEDLDPFEASKET
AEEFKREHGEKVEIFELPESGEYTVRLKKGATLLIPKALQFDRLVAGQIPTGWDAKRYGI
PDDIIEQVDPVTLFVLVCTAESLLSAGITDPYEFYKYVHLSEVGNCIGSGIGGTHALRGM
YKDRYLDKPLQKDILQESFINTMSAWVNMLLLSSTGPIKTPVGACATAVESVDIGYETIV
EGKARVCFVGGFDDFQEEGSYEFANMKATSNAEDEFAHGRTPQEMSRPTTTTRAGFMESQ
GCGMQLIMSAQLALDMGVPIYGIIALTTTATDKIGRSVPAPGQGVLTTARENPG--KFPS
PLLDIKYRRRQLDLRKKQIKEWQESELLYLQEEAEAMKAQ-ASDD-SFDVSGYLQERAQH
IEREAIRQEKDAQYSLGNNFWKQDSRIAPLRGALATWGLTVDDIGVASFHGTSTVANDKN
ESDVICQQMKHLGRKKGNALLGIFQKYLTGHPKGAAGAWMFNGCLQVLESGLVPGNRNAD
NVDKVMEKFDYIVYPSRSIQTDGINAFSVTSFGFGQKGAQVIGIHPKYLYATLDRAQYQT
YKAKVEARQKKAYRFFHNGLINNSIFVAKDKAPYEDAQQSKVFLNPDYRVAAD-KK---T
SQLKFPAQPPKANDKG-----LESTKTMIESLAKA------NASEDSKVGVDVENIESFN
IENETFIERNFTASEQEYCQKAAS-PRSSFAGRWSAKEAVFKALGVSSKGAGAPLKDIEI
SS-DSTGAPVVN-----LH-------------------GAAAEAAKQAGVKQVSVSISHS
DTQAVAVAVSKF--
>XP_015405658_Aspergillus_nomiae
------------------------------------------------------------
------------------------------------------------------------
------------------------------------------------------------
------------------------------------------------------------
------------------------------------------------------------
------------------------------------------------------------
------------------------------------------------------------
------------------------------------------------------------
--------------------------------------MRPEIEQELAHTLLVELLAYQF
ASPVRWIETQDVILA-EKRTERIVEIGPADTLGGMARRTLASKYEAYDAATSVQRQILCY
NKDAKEIYYDVDPVE--------EE-PE---APPANSTS---AP--------AAPVAATA
A-P----AAAA-P-P-------PSAGPAAAVEDAPVTAVDVLRTLVAQKLKKGLSDVPLS
KAIKDLVGG---KSTLQNEILGDLGKEFGSTPEKPEDTPLDELGASMQATFNGQLGKQSS
SLIARLVSSKMPGGFNITAVRKYLETRWGLGSGRQDGVLLLALTMEPASRIGSEADAKAY
LDDVTNK-YAASAGISLS-APAAGGDSG------AGAGG-MLMDPAAIDALTKDQRALFK
QQLEIIARYLKMDLRAGQKAFITSQETQRALQAQIDLWQAEHGDFYASGIEPSFDPLKAR
VYDSSWNWARQDALSMYYDIIFGRLRVVDREIVSQCIRIMNRSNPLLLDFMQYHIDNCPT
DRGETYQLAKELGEQLIENCKEVLGVAPVYKDVAIPTGPQTTVDARGNIGYKEVPRASAR
KLEHYVKQMAEGGPISEY-SNRAKVQNDLRSVYKLIRRQ---HRLSKSSQLQFNALYKEV
IRALSMN-----------------------------------------------ENQIMP
Q-EN-GNGKRSNRPG----QKHNGSPRAGKVETIPFLHLKKKTEHG-WEYNKKLTGTYLD
VLESAARSGLTFQGKNVLMTGAGAGSIGAEVLQGLISGGAKVVVTTSRYSREVTEYYQAM
YARYGARGSQLVVVPFNQGSKQDVEALVNYIYDTKK--GLGWDLDSVIPFAAIPENGREI
DSIDSKSELAHRIMLTNLLRLLGCIKSQKQSNGFETRPAQVILPLSPNHGTFGNDGLYSE
SKLALETLFNRWYSESWSNYLTICGAVIGWTRGTGLMAGNNMVAEGVEKLGVRTFSQQEM
AFNLLGLMAPAIVNLCQLDPVWADLNGGLQFIPDLKGLMTKLRTDIMETSDIRQAVIKET
AIENKVVNGEDSEALYKRVVAEPRANIKFEFPKLPSWDEEIQPLNETLKGMVNLDKVVVV
TGFA--------------EAHGKFSLEGCVEMAWIMGLIKHHNGPLK-GKSYSGWVDAKT
GEPVDDKDVKPKYEKYILEHSGIRLIEPELFKGYDPKKKQLLQEIVIEEDLDPFEASKET
AEEFKREHGDKVEIFEVPESGEYTVRLKKGANLLIPKALQFDRLVAGQVPTGWDAKRYGI
PDDIIEQVDPVTLFVLVCTAEAMLSAGITDPYEFYKYVHLSEVGNCIGSGIGGTHALRGM
YKDRYLDKPLQKDILQESFINTMSAWVNMLLLSSTGPIKTPVGACATAVESVDIGYETIV
EGKARVCFVGGFDDFQEEGSYEFANMKATSNAEDEFAHGRTPQEMSRPTTTTRAGFMESQ
GCGMQLIMSAQLALDMGVPIHGVIALTTTATDKIGRSVPAPGQGVLTTARENPG--KFPS
PLLDIKYRRRQLDLRKKQIKEWQESELLYLQEEVEAMKSQ-GS-E-SFNMPEYMHERAQH
IEREAVRQEKDAQFSLGNNFWKQDSRIAPLRGALATWGLTVDDIGVASFHGTSTVANDKN
ESDVICQQMKHLGRKKGNAV------------WGAAGAWMFNGCLQVLDSGLVPGNRNAD
NVDKVLEKFDYIVYPSRSIQTDGVKAFSVTSFGFGQKGAQVIGIHPKYLYAALDRAQFEA
YKAKVEARQKKAYRFFHNGLINNSIFVAKNKAPYEDELQSKVFLNPDYRVTID-KK---S
SELKFPAVPPKVADKG-----VESTRQVVESLAKA------HAVENSKVGVDVENLESLN
IENETFINRNFTAEEQQYCRKAAS-PQASFAGRWSAKEAVFKSLGVCSKGAGAPLKDIEI
TN-DATGAPVVN-----LH-------------------GAAAEAAKQAGVKQVNVSISHS
DSQAVAVAVSTF--
>XP_001823764_Aspergillus_oryzae
------------------------------------------------------------
------------------------------------------------------------
------------------------------------------------------------
------------------------------------------------------------
------------------------------------------------------------
------------------------------------------------------------
------------------------------------------------------------
------------------------------------------------------------
--------------------------------------MRPEIEQELAHTLLVELLAYQF
ASPVRWIETQDVILA-EKRTERIVEIGPADTLGGMARRTLASKYEAYDAATSVQRQILCY
NKDAKEIYYDVDPVE--------EE-PE---ASPTSSTP---AP--------AAPVAATA
A-P----AAAA-P-P-------PSAGPAAAVEDVPVTAVDVLRTLVAQKLKKGLSDVPLS
KAIKDLVGG---KSTLQNEILGDLGKEFGSTPEKPEDTPLDELGASMQATFNGQLGKQSS
SLIARLVSSKMPGGFNITAVRKYLETRWGLGSGRQDGVLLLALTMEPASRIGSEADAKAY
LDDVTNK-YAASAGINLS-APAAGGDSG------AGAGG-MLMDPAAIDALTKDQRALFK
QQLEIIARYLKMDLRAGQKAFITSQETQRALQAQIDLWQAEHGDFYASGIEPSFDPLKAR
VYDSSWNWARQDALSMYYDIIFGRLRVVDREIVSQCIRIMNRSNPLLLDFMQYHIDNCPT
DRGETYQLAKELGEQLIENCKEVLGVAPVYKDVAIPTGPQTTVDARGNIGYKEVPRASAR
KLEHYVKQMAEGGPISEY-SNRAKVQNDLRSVYKLIRRQ---HRLSKSSQLQFNALYKEV
IRALSMN-----------------------------------------------ENQIMP
P-EN-GNGKRSNRSS----QKHNGSPRAGKVETIPFLHLKKKTEHG-WEYNKKLTGTYLD
VMESAARSGLTFQGKNVLMTGAGAGSIGAEVLQGLISGGAKVVVTTSRYSREVTEYYQAM
YARYGARGSQLVVVPFNQGSKQDVEALVNYIYDTKK--GLGWDLDYVVPFAAIPENGREI
DSIDSKSELAHRIMLTNLLRLLGCIKSQKQSNGFETRPAQVILPLSPNHGTFGNDGLYSE
SKLALETLFNRWYSESWSNYLTICGAVIGWTRGTGLMGGNNMVAEGVEKLGVRTFSQQEM
AFNLLGLMAPAIVNLCQLDPVWADLNGGLQFIPDLKSLMTKLRTDIMETSDIRQAVIKET
AIENKVVNGEDSEALYKRVVAEPRANIKFEFPKLPSWDEEIQPLNETLKGMVNLDKVVVV
TGFAEVGPWGNSRTRWEMEAHGKFSLEGCVEMAWIMGLIKHHNGPLK-GKSYSGWVDAKT
GEPVDDKDVKPKYEKYILEHSGIRLIEPELFKGYDPKKKQLLQEIVIEEDLDPFEASKET
AEEFKREHGDKVEIFEVPESGEYTVRLKKGANLLIPKALQFDRLVAGQVPTGWDAKRYGI
PDDIIEQVDPVTLFVLVCTAEAMLSAGITDPYEFYKYVHLSEVGNCIGSGIGGTHALRGM
YKDRYLDKPLQKDILQESFINTMSAWVNMLLLSSTGPIKTPVGACATAVESVDIGYETIV
EGKARVCFVGGFDDFQEEGSYEFANMKATSNAEDEFAHGRTPQEMSRPTTTTRAGFMESQ
GCGMQLIMSAQLALDMGVPIYGIIALTTTATDKIGRSVPAPGQGVLTTARENPG--KFPS
PLLDIKYRRRQLDLRKKQIKEWQESELLYLQEEVEAMEAQ-NS-E-SLNVSEYMHERAQH
IEREAVRQEKDAQFSLGNNFWKQDSRIAPLRGALATWGLTVDDIGVASFHGTSTVANDKN
ESDVICQQMKHLGRKKGNAVLGIFQKYLTGHPKGAAGAWMFNGCLQVLDSGLVPGNRNAD
NVDKVLEKFDYIVYPSRSIQTDGVKAFSVTSFGFGQKGAQVIGIHPKYLYAALDRTQFEA
YKGKVEARQKRAYRFFHNGLINNSIFVAKNKAPYEDELQSKVFLNPDYRVTVD-KK---S
SELKFPAAPPKVAGKG-----VESTRQVVESLAKA------HAVENSKVGVDVENLESLN
IENETFIERNFTAQEQQYCRKAAS-PQASFAGRWSAKEAVFKSLGVSSKGAGAPLKDIEI
TN-DATGAPVVN-----LH-------------------GAAAEAARQAGVKQVSVSISHS
DSQAVAVAVSTF--
>XP_040637016_Aspergillus_ruber
------------------------------------------------------------
------------------------------------------------------------
------------------------------------------------------------
------------------------------------------------------------
------------------------------------------------------------
------------------------------------------------------------
------------------------------------------------------------
------------------------------------------------------------
--------------------------------------MRPEVEQELSHTLLVELLAYQF
ASPVRWIETQDVVLA-EQRTERIVEIGPADTLGGMARRTLASKYEAYDAATSVQRQILCY
NKDAKEIYYDVDPIE--------EE-PEPAPESGAASTPAASAP--------AA--AAAA
A-P----VA-A-P-----------AGPAAAVEDVPVNAVDVLRSLVAQKLKKSLADVPLT
KAIKDLVGG---KSTLQNEILGDLGKEFGSTPEKPEDTPLDELGAAMQATFNGQLGKQSS
SLIARLVSSKMPGGFNITAVRKYLETRWGLGSGRQDGVLLLALTMEPPSRLGSEADAKAY
LDDTANK-YAANAGISLS-TPAAGGDSG------ASSGG-MLMDPAAIDALTKDQRALFK
QQLEIIAQYLKMDLRSGDKAFITSQETQKTLQAQLDLWQTEHGDFYASGIEPSFDPLKAR
VYDSSWNWARQDALSMYYDIIFGRLQVVDREIVSQCIRIMNRSNPLLLDFMQYHIDNCPT
DRGETYHLAKELGQQLIENCKEVLGVSPVYKDVAVPTAPQTTIDARGNIGYQEVPRASAR
KLEHYVKQMAEAGPISEY-SNRAKVQNDLRSVYKLIKKQ---HRMSKATELQFNTLYRDV
LRALNMN-----------------------------------------------ENQIMP
Q-ENGGSGTKKSRNG----IK---PPRAGKVETIPFLHLKKKSEHG-WDYNKKLTGVYLD
VLESAARAGLSFEGKNVLMTGAGAGSIGAEVLQGLISGGAKVIVTTSRYSREVTEYYQSM
YARYGARGSQLVVVPFNQGSKQDVEALIEYVYDTKK--GLGWDLDFVVPFAAIPENGREI
DSLDSKSELAHRIMLTNVLRLLGSIKAQKQTRGFETRPAQVILPLSPNHGTFGNDGLYSE
SKLGLETLFNRWHSENWSNYLTICGAVIGWTRGTGLMSGNNMVAEGVEKLGVRTFSQQEM
AFNLLGLMAPAVVNLCQIDPVWADLNGGLQFIPDLKALMTKLRTEIMETSDVRQAVIKET
AIENKIVNGEDSAVLYKKVVAEPRANIKFQFPNLPDWEKDVKPLNENLKGMVNLDKAVVV
TGFSEVGPWGNSRTRWEMEAHGKFSLEGCVEMAWIMGLIRHHNGPIK-GKAYAGWVDAKT
GDPVDDKDVKTKYEKHILEHSGIRLIEPELFKGYDPKQKQLLQEIVIEHDLDPFEASKET
AEEFKREHGDKVEIFEL-ESGEYTVRLRKGATLLIPKALQFDRLVAGQIPTGWDAKRYGI
PDDIIEQVDPVTLFVLVCTAEAMLSAGVTDPYEFYKYVHLSEVGNCIGSGIGGTHALRGM
YKDRYLDKPLQKDILQESFINTMSAWVNMLLLSSTGPIKTPVGACATAVESVDIGYETIV
EGKARVCFVGGFDDFQEEGSYEFANMKATSNAEDEFAHGRTPQEMSRPTTTTRAGFMESQ
GCGMQLLMNGQLALDMGVPIYGVLALSTTATDKIGRSVPAPGQGVLTTARENPG--KFPS
PLLDIKYRRRQLDLRRRQIKEWQESELLYLQEEVDAMKAQ-D--S-EFDTSEYMQERARH
VEREAVRQEKDAQFSLGNNFWKQDSRIAPLRGALATWGLTIDDVNVASFHGTSTVANDKN
ESDVICQQMKHLGRKKGNALMGIFQKYLTGHPKGAAGAWMFNGCLQVLDTGLVPGNRNAD
NVDKTLEKFDYIVYPSRSIQTDGIKAFSVTSFGFGQKGAQVIGIHPKYLYATLDQAQFQT
YKTKVESRQKKAYRYFHNGLVNNSIFVAKSKAPYEDDIQSQVFLNPDYRVTAD-KK---T
SELKFPAVPPKTEDKG-----AESTRQVVESLAKA------NAAENSKIGVDVENIEAVN
IDNETFIERNFTASEQEYCRKAAS-PQSSFAGRWSAKEAVFKSLGVSSKGAGAPLKDIEI
AN-DTNGAPLVN-----LH-------------------GAAADAASQAGVKGVNVSISHS
DSQAVAVAVSQF--
>XP_040696804_Aspergillus_sydowii
------------------------------------------------------------
------------------------------------------------------------
------------------------------------------------------------
------------------------------------------------------------
------------------------------------------------------------
------------------------------------------------------------
------------------------------------------------------------
------------------------------------------------------------
--------------------------------------MRPEIEQELSHTLLVELLAYQF
ASPVRWIETQDVVLA-EKRTERIVEIGPADTLGGMARRTLASKYEAYDAATSVQRQILCY
SKDAKEIYYDVDPVE--------EE-PETTPDAAATPEP-SAAP--------AA---AAP
A-P----VASA-P----------SAGPAAPVEDSPVTALDVVRTLVAQKLKKALSDVPLN
KAIKDLVGG---KSTLQNEILGDLGKEFGSTPEKPEDTPLDELGASMQATFNGQLGKQSS
SLIARLVSSKMPGGFNITAVRKYLETRWGLGPGRQDGVLLLALTMEPASRIGSETDAKAF
LDDVANK-YATHAGISLS-APTASGDSG------ASTGG-MLMDPAAIDALTKDQRALFK
QQLEVIARYLKMDLRAGQRAFVTSQETQKTLQAQLDLWQTEHGDFYASGIEPSFNYLKAR
VYDSSWNWARQDALSMYYDIIFGRLRAVDREIVSQCIRIMNRSNPLLLEFMQYHIDNCPT
ERGETYQLAKELGEQLIENCKEVLGVSPVYKDVAIPTGPQTTIDARGNIEYQEVPRASAR
KLEHYVKQMAEGGPISEY-SNRAKVQNDLRSVYKLIRKQ---HRLSKSSQLQFNALYKEV
VRALSMN-----------------------------------------------ENQIMP
Q-EN-GTAKKPGRNG----GARNGSPRSGKVETIPFLHLKKKNEHG-WDYSKKLTGVYLD
VLESAARTGLTFQGKNVLMTGAGAGSIGAEVLQGLISGGAKVIVTTSRFSREVTEYYQAM
YARYGARGSQLVVVPFNQGSKQDVEALVDYIYDTKK--GLGWDLDFIVPFAAIPENGREI
DSIDSKSELAHRIMLTNLLRLLGSVKVQKQTNGFETRPAQVILPLSPNHGTFGNDGLYSE
SKLALETLFNRWYSENWGNYLTICGAVIGWTRGTGLMSGNNMVADGVEKLGVRTFSQQEM
AFNLLGLMSPAIVNLCQLDPVFADLNGGLQFIPDLKDLMTRLRTEIMETSDIRRAVIKET
AIENKIVNGEDSEVLYKKVIAEPRANIKFQFPNLPTWEEDIKPHNETLKGMVNLDKVVVV
TGFSEVGPWGNSRTRWEMEARGKFSLEGCVEMAWIMGLIKHHNGPIK-GKAYSGWVDAKS
GEPVDDKDVKAKYEKYILEHSGIRLIEPELFKGYDPKKKQLLQEIVIEENLEPFEASKET
AEEFKREHGDKVEIFEVPESGEFTVRLKKGATLLIPKALQFDRLVAGQIPTGWDAKRYGI
PDDIIEQVDPVTLFVLVCTAETMLSAGVTDPYEFYKYVHLSEVGNCIGSGIGGTHALRGM
YKDRYLDKPLQKDILQESFINTMSAWVNMLLLSSTGPIKTPVGACATAVESVDIGYETIV
EGKARVCFVGGFDDFQEEGSYEFANMKATSNAEDEFAHGRTPQEMSRPTTTTRAGFMESQ
GCGMQLIMSAQLALDMGVPIYGIIALTTTATDKIGRSVPAPGQGVLTTARENPG--RFPS
PLLDIKYRRRQLDLRRKQIKEWQESELLYLQEEAEAMKAQ-SP-E-TFDATEYMQERAQH
IHRETIRQEKDAQFSLGNNFWKQDSCIAPLRGALATWGLTVDDIGVASFHGTSTVANDKN
ESDVICQQMKHLGRKKGNALLGIFQKYLTGHPKGAAGAWMFNGCLQVLDTGLVPGNRNAD
NVDKVMEKFDYIVYPSRSIQTDGINAFSVTSFGFGQKGAQVIGIHPKFLYATLDRAQFEA
YKAKVETRQKKAYRFFHDGLVNNSIFVAKNKAPYEDELQSKVFLNPDYRVAAD-KK---T
SELKYPAKPPVATDKG-----DENTKALIESLAKA------HATENSKVGVDVEAIESIN
ITNETFIERNFTVGEQQYCQNAPS-PQSSFAGRWSAKEAVFKSLGVPSKGPGAEMKNIEI
ET-NSNGVPSVKVRELILH-------------------G-------------------HA
NNKLTYTLASW---
>XP_001213437_Aspergillus_terreus
------------------------------------------------------------
------------------------------------------------------------
------------------------------------------------------------
------------------------------------------------------------
------------------------------------------------------------
------------------------------------------------------------
------------------------------------------------------------
------------------------------------------------------------
--------------------------------------MRPEIEQELAHTLLVELLAYQF
ASPVRWIETQDVILA-EKRTERIVEIGPADTLGGMARRTLASKYEAYDAATSVQRQILCY
NKDAKEIYYDVDPVE--------EE-PE-PSAAPAAGTP---AP--------AAPAAAAA
P-A----AAAA-PAP-------PSAGPAAAVEDAPVSAVDVLRTLVAQKLKKGLSDVPLN
KAIKDLVGG---KSTLQNEILGDLGKEFGSTPEKPEDTPLDELGAAMQATFNGQLGKQSS
SLIARLVSSKMPGGFNITAVRKYLETRWGLQSGRQDGVLLLALTMEPASRIGSEPDAKAY
LDDVANK-YAANAGINLS-APTAAGDAG------GSGGG-MLMDPAAIDALTKDQRALFK
QQLELIARYLKMDLREGQKAFITSQETQRALQAQLDLWQAEHGDFYASGIEPAFDPLKAR
VYDSSWNWARQDALSMYYDIIFGRLKVVDREIVSQCIRIMNRSNPLLLEFMQYHIDNCPT
ERGETYQLAKELGQQLIENCREVLGVAPVYKDVAVPTGPQTTVDARGSIGYKEVPRASAR
KLEHYVKQMAEGGPISEY-SNRAKVQNDLRSVYKMIKRQ---HRLSKSSQLQFNALYKEV
IRALSMN-----------------------------------------------ENQIMP
Q-EN-GNGKKSGRNA----VRRNGSPRVGKVETIPFLHLKKKAEHG-WEYNKKLTGVYLD
VLESAARSGLTFQGKNVLMTGAGAGSIGAEVLQGLVSGGAKVVVTTSRYSREVTEYYQAM
YARYGGRGSQLVVVPFNQGSQQDVQALVDYIYDTKK--GLGWDLDFVVPFAAIPENGREI
DSIDSKSELAHRIMLTNLLRLLGSIKSQKQSHGFETRPAQVILPLSPNHGTFGNDGLYSE
SKLALETLFNRWYSESWSNYLTICGAVIGWTRGTGLMSGNNMVAEGVEKLGVRTFSQQEM
AFNLLGLMAPQIVNLCQLDPVWADLNGGLQFIPDLKGLMTKLRTDIMETSDVRQAVIKET
AIENKIVNGEASEFLYKRVVAEPRANIKFEFPKLPDWEEDIKPLNESLKGMVNLDKVVVV
TGFAEVGPWGNSRTRWEMEAYGKFSLEGCVEMAWIMGLIKHHNGPLK-GKAYSGWVDAKT
GEPVDDKDVKPKYEKYILEHSGIRLIEPELFKGYDPKKKQLLQEIVIQEDLDPFEASKET
AEEFKREHGEKVEIFELPESGEYTVRLKKGATLLIPKALQFDRLVAGQVPTGWDAKRYGI
PDDIIEQVDPVTLFVLVCTAESMLSAGITDPYEFYKYVHLSEVGNCIGSGIGGTHALRGM
YKDRYLDKPLQKDILQESFINTMSAWVNMLLLSSTGPIKTPVGACATAVESVDIGYETIV
EGKARVCFVGGFDDFQEEGSYEFANMKATSNAEDEFAHGRTPQEMSRPTTTTRAGFMESQ
GCGMQLIMSAQLALDMGVPIHGIIALTTTATDKIGRSVPAPGQGVLTTARENPG--KFPS
PLLDIKYRRRQLELRKKQIKEWQESELLYLQEEADAMKAQ-D--E-SLNVSEYLQERAQH
IEREAIRQEKDAQFSLGNNFWKQDSRIAPLRGALATWGLTVDDIGVASFHGTSTVANDKN
ESDVICQQMKHLGRKKGNALLGIFQKYLTGHPKGAAGAWMFNGCLQVLESGLVPGNRNAD
NVDKVMEKFDYIVYPSRSIQTDGINAFSVTSFGFGQKGAQVIGVHPKYLYAALDHAQFQT
YKAKVEARQKKAYRFFHNGLINNSIFVAKNKAPYEDEQQSKVFLNPDYRVAVD-KK---T
SELKFPSVPPKVADKG-----VDSTAKVVESLAKA------NAAENSKVGVDVENIDAVN
IQNETFLERNFTAGEQEYCLKAAS-PQSSFAGRWSAKEAVFKSLGVSSQGAGAPLKDIEI
VN-GPTGAPEVN-----LH-------------------GAAAEAAKKAGVKQISVSISHS
DSQAVAVAVSQF--
>XP_022490550_Penicillium_arizonense
------------------------------------------------------------
------------------------------------------------------------
------------------------------------------------------------
------------------------------------------------------------
------------------------------------------------------------
------------------------------------------------------------
------------------------------------------------------------
------------------------------------------------------------
--------------------------------------MRPEVEQELAHTLLVELLAYQF
ASPVRWIETQDVILA-EQRTERIVEIGPADTLGGMARRTLASKYEAYDAATSVQRQILCY
NKDAKEIYYDVDPVE--------DE-PEPAAEPASSGAP-AAAP--------AA------
A-P----AAAA-PAA-------PSAGPAAAVEDVPVTAVDILRTLVAQKLKKGLADVPLT
KAIKDLVGG---KSTLQNEILGDLGKEFGSTPEKPEDVPLDELGASMQATFNGQLGKQSS
SLIARMVSSKMPGGFNITAVRKYLETRWGLGSGRQDGVLLLALTMEPAARLGSEGDAKAY
LDDVTNK-YAASAGVNLS-APVAGGDSG------GGGGG-MMMDPAAIDALTKDQKALFK
QQLEIIARYLKMDLRGGEKAYITSQETQKTLQAQLDLWQAEHGDFYASGIEPSFNPLKAR
VYDSSWNWARQDALSMYYDIIFGRLEVVDREIVSQCIRIMNRSNPLLLEFMQYHIDNCPA
ERGETYQLAKELGQQLIDNCHEVLNVAPVYKDVAVPTGPQTTIDARGNIGYKETPRASAR
KLEHYVKHMAEGGPISEY-SNRTKVQHDLKNVYKMIRKQ---HRLSKSSQIQFDTLYKDV
LHALGMN-----------------------------------------------EGQIIP
Q-EN-GSAKK-GRNG----LKR-TVTRPGKVETIPFLHLKKKTEHG-WDYNKKLTGTYLN
VLESAARDGLTFQGKNVLMTGAGAGSIGAEVLQGLISGGAKVIVTTSRFSREVTEYYQAM
YARYGARGSQLVVVPFNQGSKQDVEALVDYIYDTKK--GLGWDLDFVVPFAAIPENGREI
DSIDSKSELAHRIMLTNLLRLLGSIKTQKQANGFETRPAQVILPLSPNHGTFGNDGLYSE
SKLALETLFNRWYSESWSHYLTICGAVIGWTRGTGLMSGNNMVAEGVEKLGVRTFSQQEM
AFNLLGLMSPAIVNLCQLDPVFADLNGGLQFIPDLKGLMTKLRTDIMETSDVRQAVIKET
AIENKVVNGEDSGLLYKKVVAEPRANIKFEFPNLPDWEEEVKPLNDSLKGMVNLDKVVVV
TGFSEVGPWGNSRTRWEMESKGKFSLEGCVEMAWIMGLIKHHNGPLK-GKAYSGWVDAKT
GDPVDDKDVKPKYEKHILEHTGIRLIEPELFKGYDPKQKQLLQEIVIQEDLEPFESSKET
AEEFKREHGDNVEIFEIPESGEYTVRLRKGATMLIPKALQFDRLVAGQVPTGWDASRYGI
PDDIIEQVDPVTLFVLVCTAEAMLSAGITDPYEFYKYVHLSEVGNCIGSGIGGTHALRGM
YKDRYLDKPLQKDILQESFINTMSAWVNMLLLSSTGPIKTPVGACATAVESVDIGYETIV
EGKARVCFVGGFDDFQEEGSYEFANMKATSNAEDEFAHGRTPQEMSRPTTTTRAGFMESQ
GCGMQLIMTAQLALDMGVPIHGIIALTTTATDKIGRSVPAPGQGVLTTARENPG--KFPS
PLLDLKYRRRQLDLRKKQINEWQESELLYLQEEVEAMKAQ-SD-E-TFNESEYLQERAQH
IEREAIRQEKDAQFSLGNNFWKQDSRIAPLRGALATWGLTVDDIDVASFHGTSTVANDKN
ESDVICQQLKHLGRSKGNAVMGIFQKYLTGHPKGAAGAWMFNGCLQVLESGLVPGNRNAD
NVDKVMEKFDYIVYPSRSIQTDGVKAFSVTSFGFGQKGAQVIGIHPKYLYATLEKAQYQA
YKTKVEARQKKAYRYFHNGLINNSIFVAKNKAPYEDDLQSKIFLNPDYRVSVD-KK---T
SELKYSATAPVA--KE-----SEATRQTVESLAKA------NASENSKIGVDVEHIDSVN
IDNETFVERNFTASEQAYCRKAAS-PQSSFAGRWSAKEAVFKSLGVSSKGAGAALKEIEI
GV-DANGAPTVN-----LT-------------------GAAAAAAKQAGVKQVSVSISHS
DSQAVAVAVSQF--
>XP_014530951_Penicillium_digitatum
------------------------------------------------------------
------------------------------------------------------------
------------------------------------------------------------
------------------------------------------------------------
------------------------------------------------------------
------------------------------------------------------------
------------------------------------------------------------
------------------------------------------------------------
--------------------------------------MRPEVEQELAHTLLVELLAYQF
ASPVRWIETQDVILA-EQRTERIVEIGPADTLGGMARRTLASKYEAYDAATSVQRQILCY
NKDANEIYYDVEPVE--------EE-PEAAAEPTSSAAP-AAA---------SA------
A-P----AAGAPPPP-------PSAGPAASVEDTPVTAVDILRTLVAQKLKKSIGDVPLS
KAIKDLVGG---KSTLQNEILGDLGKEFGSTPEKPEDVPLDELGASMQATFNGQLGKQSS
SLIARMVSSKMPGGFNITSLRKYLETRWGLGPGRQDGVLLLALTMEPAARLGSETDAKAY
LDGVTNK-YATSAGVNLS-APVAGGDGG------GGGGG-MMMDPAAIDALTKDQRALFK
QQLEIIARYLKMDLRGGEKAYVTSQETQKALQAQLDLWQAEHGDFYASGIEPSFDQLKAR
VYDSSWNWARQDALSMYYDIIFGRLQVVDREIVSQCIRIMNRSNPLLLDFMQYHIDNCPT
ERGETYQLAKELGQQLIENCREVLEVAPVYKDVAVPTGPQTTIDARGNISYKEIPRTSAR
KLEHYVKHMAEGGPISEY-SNRTKVQNDLKSVYKLIRKQ---HRLSKSSQIQFDALYKDV
VHALSMN-----------------------------------------------ESQIIP
Q-EN-GHSKKGGRNA----AKRTTATRPGKVETIPFLHLKKKTEHG-WDYNKKLTGIYLN
VMESAAKNGLSFQGKNVLMTGAGAGSIGAEVLQGLISGGAQVIVTTSRFSREVTEYYQAM
YARYGARGSQLVVVPFNQGSKQDVEALVDYIYDTKK--GLGWDLDFVVPFAAISENGREI
DSIDSKSELAHRIMLTNLLRLLGSVKTQKQAHGFETRPAQVVLPLSPNHGTFGNDGLYSE
SKLALETLFNRWYSENWSHYLTICGAVIGWTRGTGLMSGNNMVAEGVEKLGVRTFSQQEM
AFNLLGLMSPAIANLCQLDPVFADLNGGLQFIPDLKGLMTRLRTDIMETSDVRQAVIKET
AIEHKIVNGEDSGVLYKKVVAEPRANIKFEFPNLPDWEEEVKPLNESLKGMVNLDKVVVV
TGFSEVGPWGNSRTRWEMESKGKFSLEGCVEMAWIMGLIKHHNGPLK-GQAYSGWVDAKT
GEPVDDKDIKAKYEKHILEHTGIRLIEPELFKGYDPKKKQLLQEIVIQEDLEPFESSKET
AEEFKREHGDKVEIFEIPESGEYTVRLRKGATMLIPKALQFDRLVAGQVPTGWDASRYGI
PDDIIEQVDPVTLFVLVCTAEAMLSAGITDPYEFYKYVHLSEVGNCIGSGIGGTHALRGM
YKDRFMDKPLQKDILQESFINTMSAWVNMLLLSSTGPIKTPVGACATAVESVDIGYETIV
EGKARVCFVGGFDDFQEEGSYEFANMKATSNAEDEFAHGRTPQEMSRPTTTTRAGFMESQ
GCGMQLIMTAQLALDMGVPIHGIIALTTTATDKIGRSVPAPGQGVLTTARENPG--KFPS
PLLDIKYRRRQLDLRKKQINEWQEAELLYLQEEADAMKAQ-SD-E-TFNEAEYMQERAQH
IEREAIRQEKDAQYSLGNNFWKQDPRIAPLRGAMATWGLTVDDIDIASFHGTSTVANDKN
ESDVICQQMKHLGRTKGNAIMGIFQKYLTGHPKGAAGAWMFNGCLQVLDSGLVPGNRNAD
NVDKVMEKFDYIVYPSRSIQTDGVKAFSVTSFGFGQKGAQVIGIHPKYLYATLDQAQYQA
YRTKVEARQKKAYRYFHNGLINNSIFVAKTKAPYEDALQSKIFLNPDYRVSVD-KK---T
SELKYSATAPEA--KE-----SESTRQTLESLTKA------NATENSKVGVDVEHIDSVN
IENETFVERNFTQNEQDYCRKAAS-PQSSFAGRWSAKEAVFKSLGVSSKGAGAALKDIEI
GV-DANGAPVVN-----LH-------------------GAAAAAAKQAGVKKVSVSISHS
DSQAVAVAVSQF--
>XP_016592875_Penicillium_expansum
------------------------------------------------------------
------------------------------------------------------------
------------------------------------------------------------
------------------------------------------------------------
------------------------------------------------------------
------------------------------------------------------------
------------------------------------------------------------
------------------------------------------------------------
--------------------------------------MRPEVEQELAHTLLVELLAYQF
ASPVRWIETQDVILA-EQRTERIVEIGPADTLGGMARRTLASKYEAYDAATSVQRQILCY
NKDANEIYYDVEPVE--------EE-PEAAAEPASSAAP-AAAS--------AA------
A-P----AAGAPPPP-------PSAGPAASVEDVPVTAVDILRTLVAQKLKKSIADVPLS
KAIKDLVGG---KSTLQNEILGDLGKEFGSTPEKPEDVPLDELGASMQATFNGQLGKQSS
SLIARMVSSKMPGGFNITSVRKYLETRWGLGSGRQDGVLLLTLTMEPPARLGSEADAKAY
LDDVTNK-YAASAGVNLS-APVAGGDGG------GGGGG-MVMDPAAIDALTKDQRALFK
QQLEIIARYLKMDLRGGEKAYVTSQETQKALQAQLDLWQAEHGDFYASGIEPSFDQLKAR
VYDSSWNWARQDALSMYYDIIFGRLQVVDREIVSQCIRIMNRSNPLLLDFMQYHIDNCPT
ERGETYQLAKELGQQLIENCREVLEVAPVYKDVAVPTGPQTTIDARGSIGYKEAPRTSAR
KLEHYVKHMAEGGPISEY-SNRTKVQHDLKSVYKLIRKQ---HRLSKSSQIQFDTLYKDV
VHALGMN-----------------------------------------------ESQIIP
Q-EN-GQSKKGGRSA----AKRTTPTRPGKVETIPFLHLKKKTEHG-WDYNKKLTGVYLN
VLESAAKDGLTFQGKNVLMTGAGAGSIGAEVLQGLISGGAQVVVTTSRFSREVTEYYQGM
YARYGARGSQLVVVPFNQGSKQDVEALVDYIYDTKK--GLGWDLDFVVPFAAIPENGREI
DSIDSKSELAHRIMLTNLLRLLGSVKTQKQAHGFETRPAQVVLPLSPNHGTFGNDGLYSE
SKLALETLFNRWYSENWSHYLTICGAVIGWTRGTGLMSGNNMVAEGVEKLGVRTFSQQEM
AFNLLGLMSPAIVNLCQLDPVFADLNGGLQFIPDLKDLMTKLRTDIMETSDVRQAVIKET
AIEHKVVNGEDSGVLYKKVVAEPRANIKFEFPNLPDWEEEVKPLNESLKGMVNLDKVVVV
TGFSEVGPWGNSRTRWEMESKGKFSLEGCVEMAWIMGLIKHHNGPLK-GKAYSGWVDAKT
GDPVDDKDIKSKYEKHILEHTGIRLIEPELFKGYDPKKKQLLQEIVIQEDLEPFESSKET
AEEFKREHGDKVEIFEIPESGEYTVRLRKGATMLIPKALQFDRLVAGQVPTGWDASRYGI
PDDIIEQVDPVTLFVLVCTAEAMLSAGITDPYEFYKYVHLSEVGNCIGSGIGGTHALRGM
YKDRFMDKPLQKDILQESFINTMSAWVNMLLLSSTGPIKTPVGACATAVESVDIGYETIV
EGKARVCFVGGFDDFQEEGSYEFANMKATSNAEDEFAHGRTPQEMSRPTTTTRAGFMESQ
GCGMQLIMTAQLALDMGVPIHGIIALTTTATDKIGRSVPAPGQGVLTTARENPG--KFPS
PLLDIKYRRRQLDLRKKQINEWQEAELMYLQEETDAVKAQ-SD-E-TFNEAEYMQERAQH
IEREAIRQEKDAQYSLGNNFWKQDPRIAPLRGAMATWGLTVDDIDIASFHGTSTVANDKN
ESDVICQQMKHLGRTKGNAVMGIFQKYLTGHPKGAAGAWMFNGCLQVLDSGLVPGNRNAD
NVDKVMEKFDYIVYPSRSIQTDGVKAFSVTSFGFGQKGAQVIGIHPKYLYATLDQAQYQA
YKTKVEARQKKAYRYFHNGLINNSIFVAKSKAPYEDDQQNKIFLNPDYRVSVD-KK---T
SELKYSATAPEA--KE-----SESTRQTLESLAKA------NATENSKIGVDVEHIDSVN
IENETFVERNFTQAEQDYCRKAAS-PQSSFAGRWSAKEAVFKSLGVSSKGAGAALKDIEI
GV-DANGAPVVN-----LH-------------------GAAAAAAKQAGVKQISVSISHS
DSQAVAVAVSQF--
>XP_040643938_Penicillium_griseofulvum
------------------------------------------------------------
------------------------------------------------------------
------------------------------------------------------------
------------------------------------------------------------
------------------------------------------------------------
------------------------------------------------------------
------------------------------------------------------------
------------------------------------------------------------
--------------------------------------MRPEVEQELAHTLLVELLAYQF
ASPVRWIETQDVILA-EQRTERIVEIGPADTLGGMARRTLASKYEAYDAATSVQRQILCY
NKDAKEIYYDVDPVE--------EE-PE-ATEPAPSATP--AAP--------AA------
A-P----AAGAPPPP-------PSAGPAASVEDIPVTAVDILRTLVAQKLKKSLADVPLS
KAIKDLVGGKYSKSTLQNEILGDLGKEFGSTPEKPEDVPLDELGASMQATFNGQLGKQSS
SLIARMVSSKMPGGFNITSVRKYLETRWGLGSGRQDGVLLLALTMEPAARLGSEVDAKAY
LDDVTNK-YAASAGVNLS-APVAGGDSG------GAGGG-MVMDPAAIDALTKDQRALFK
QQLEIIARYLKMDLRGGEKAHVISQETQKALQAQLDLWQAEHGDFYASGIEPSFDQLKAR
VYDSSWNWARQDALSMYYDIIFGRLQVVDREIVSQCIRIMNRSNPLLLDFMQYHIDNCPT
ERGETYQLAKELGQQLIENCREVLEVAPVYKDVAVPTGPQTTIDARGNISYKETPRTSAR
KLEHYVKHMAEGGPISEY-SNRTKVQNDLKSVYKLIRKQ---HRLSKSSQLQFDALYKDV
VHALGMN-----------------------------------------------ESQIIP
Q-EN-GHSKKGGRSA----AKRNTPTRPGKVETIPFLHLKKKTEHG-WDYNKKLTGIYLN
VMESAAKDGLSFQGKNVLMTGAGAGSIGAEVLQGLISGGAQVIVTTSRFSREVTEYYQAM
YARYGARGSQLVVVPFNQGSKQDVEALVEYIYDTKK--GLGWDLDFVVPFAAIPENGREI
DSIDSKSELAHRIMLTNLLRLLGSVKTQKQAHGFETRPAQVILPLSPNHGTFGNDGLYSE
SKLALETLFNRWYSENWGHYLTICGAVIGWTRGTGLMSGNNMVAEGVEKLGVRTFSQQEM
AFNLLGLMSPAIVNLCQLDPVFADLNGGLQFIPDLKGLMTKLRTDIMETSDVRQAVIKET
AIEHKIVNGEDSGVLYKKVIAEPRANIKFEFPNLPDWEKEVKPLNENLKGMVNLDKVVVV
TGFSEVGPWGNSRTRWEMESKGKFSLEGCVEMAWIMGLIKHHNGPLK-GQAYSGWVDAKT
GEPVDDKDVKPKYEKHILEHTGIRLIEPELFKGYDPKKKQLLQEIVIQEDLEPFEASKET
AEEFKREHGDKVEIFEIPESGEYTVRLCKGATMLIPKALQFDRLVAGQVPTGWDASRYGI
PDDIISQVDPVTLFVLVCTAEAMLSAGVTDPYEFYKYVHLSEVGNCIGSGIGGTHALRGM
YKDRFLDKPLQKDILQESFINTMSAWVNMLLLSSTGPIKTPVGACATAVESVDIGYETIV
EGKARVCFVGGFDDFQEEGSYEFANMKATSNAEDEFAHGRTPQEMSRPTTTTRAGFMESQ
GCGMQLIMTAQLALDMGVPIHGIIALTTTATDKIGRSVPAPGQGVLTTARENPG--KFPS
PLLDIKYRRRQLDLRKKQINEWQEAELLYLQEEAEAMKAQ-SD-E-TFNEAEYMQERAQH
IEREAIRQEKDAQYSLGNNFWKQDSRIAPLRGAMATWGLTVDDIDVASFHGTSTVANDKN
ESDVICQQMKHLGRSKGNAVMGIFQKYLTGHPKGAAGAWMFNGCLQVLDSGLVPGNRNAD
NVDKVMEKFDYIVYPSRSIQTDGVKAFSVTSFGFGQKGAQVIGIHPKYLYATLDQAQYET
YKTKVEARQKKAYRYFHNGLINNSIFVAKSKAPYEDEQQSKVFLNPDYRVSVD-KK---T
SELKFSTTAPEA--KQ-----SESTRQTLETLAKA------NATENSKIGVDVEHIDSVN
IENETFVERNFTQSEQDYCRKAAS-PQSSFAGRWSAKEAVFKSLGVSSKGAGAALKDIEI
GV-DANGAPVVN-----LH-------------------GAAAAAAKQAGVKQVSVSISHS
DSQAVAVAVSQF--
>XP_038928101_Penicillium_roqueforti
------------------------------------------------------------
------------------------------------------------------------
------------------------------------------------------------
------------------------------------------------------------
------------------------------------------------------------
------------------------------------------------------------
------------------------------------------------------------
--------------------------MAVGILLEQLLSLSPRIDSYSNSLLLLSSSRPTH
SFLSPLGHSTTTLVAPNPGHFCPNFVLLFNQLIPITSIMRPEVEQELAHTLLVELLAYQF
ASPVRWIETQDVILA-EQRTERIVEIGPADTLGGMARRTLASKYEAYDAATSVQRQILCY
NKDANEIYYDVEPVE--------EE-PEAAAEPASS-----APA--------AA------
A-P----AAGAPPPP-------PSAGPAASVEDAPVTAVDIVRTLVAQKLKKSLADVPLS
KAIKDLVGG---KSTLQNEILGDLGKEFGSTPEKPEDVPLDELGASMQATFNGQLGKQSS
SLIARMVSSKMPGGFNITAVRKYLETRWGLGSGRQDGVLLLALTMEPPARLASETDAKAY
IDGVTNK-YATNAGVNLS-APVAGGDGG------GGGGG-MVMDPAALDALTKDQRALFK
QQLEIIARYLKMDLRGGEKAYVTSQENQQVLQAQLDLWQVEHGDFYATGIEPSFNPLKAR
VYDSSWNWARQDALSMYYDIIFGRLQVVDREIVSQCIRIMNRSNPLLLDFMQYHIDNCPT
ERGETYQLAKELGQQLIENCREVLEVAPVYKDVAVPTGPQTTIDARGNIGYKEAPRTSAR
KLEHYVKHMAEGGPISEY-SNRTKVQNDLKSVYKLIRKQ---HRLSKSSQIQFDALYKDV
VHALGMN-----------------------------------------------ESQIIP
Q-EN-GHSKKGGRSA----AKRVTATRPGKMETIPFLHLKKKTDHG-WDYNKRLTGVYLN
VLESAAKNGLSFQGKNVLMTGAGAGSIGAEVLQGLISGGAQVVVTTSRFSREVTEYYQAM
YTRYGARGSQLVVVPFNQGSKQDVEALVDYIYDTKK--GLGWDLDFIVPFAAIPENGREI
DSIDSKSELAHRIMLTNLLRLLGSVKTHKQAHGYETRPAQVVLPLSPNHGTFGNDGLYSE
SKLALETLFNRWYSENWGHYLTICGAVIGWTRGTGLMSGNNMVAEGVEKLGVRTFSQQEM
AFNLLGLMSPAIVNICQLDPVFADLNGGLQFIPDLQSLMTKLRTDIMETSDVRQAVIKET
AIEHKVVNGEDGGVLYKKVVAEPRANIKFEFPKLPDWEKEVKPLNESLKGMVNLDKVVVV
TGFAEVGPYGNSRTRWEMESKGKFSLEGCVEMAWIMGLIKHHNGPLK-GQAYSGWVDSKT
GEPVDDKDIKPKYEKHILEHTGIRLIEPELFKGYDPKKKQLLQEIVIQEDLEPFEASKET
AEEFKREHGDKVEIFEIPESGEYTVRLRKGATMLIPKALQFDRLVAGQVPTGWDASRYGI
PEDIIEQVDPVTLFVLVCTAESMLSAGITDPYEFYKYVHLSEVGNCIGSGIGGTHALRGM
YKDRFMDKPLQKDILQESFINTMSAWVNMLLLSSTGPIKTPVGACATAVESVDIGYETIV
EGKARVCFVGGFDDFQEEGSYEFANMKATSNAEEEFAHGRTPQEMSRPATTTRAGFMESQ
GCGMQLIMTAQLALDMGVPIHGIIALTTTATDKIGRSVPAPGQGVLTTARENPG--KFPS
PLLDIKYRRRQLDLRKKQINEWQEAELLYLQEEADAMKAQ-SD-E-TFNEAEYMQERAQH
IEREAIRQKKDAQYSLGNNFWKQDPRIAPLRGAMATWGLTVDDIDIASFHGTSTVANDKN
ESDVLCQQMKHLGRTKGNAVMGIFQKYLTGHPKGAAGAWMFNGCLQVLESGLVPGNRNAD
NVDKVMEKFDYIVYPSRSIQTDGVKAFSVTSFGFGQKGAQVIGIHPKYLFATLDQAQYET
YKTKVEARQKKAYRYFHNGLINNSIFVAKTKAPYEDDLQSKVFLNPDYRVSVD-KK---T
SELKYSATGPEA--KK-----SESTRQTLESLAKA------NAAENSKIGVDVEHIDSVN
IENETFVERNFTQSEQDYCRKAPS-PQSSFAGRWSAKEAVFKSLGVSSKGAGAALKDIEI
GV-DANGAPVVN-----LH-------------------GAAAAAAKQAGVKNVSVSISHS
DSQAVAVAVSQF--
>XP_002560069_Penicillium_rubens
------------------------------------------------------------
------------------------------------------------------------
------------------------------------------------------------
------------------------------------------------------------
------------------------------------------------------------
------------------------------------------------------------
------------------------------------------------------------
------------------------------------------------------------
--------------------------------------MRPEVEQELAHTLLVELLAYQF
ASPVRWIETQDVILA-EQRTERIVEIGPADTLGGMARRTLASKYEAYDAATSVQRQILCY
NKDANEIYYDVEPVE--------EE-PEAAAEPASSPAP-GAAP--------AA------
A-P----AAGAPPPP-------PSAGPAAAVEDVPVTAVDILRTLVAQKLKKSLADVPLS
KAIKDLVGG---KSTLQNEILGDLGKEFGSTPEKPEDVPLDELGASMQATFNGQLGKQSS
SLIARMVSSKMPGGFNITSVRKYLETRWGLGSGRQDGVLLLALTMEPAARLGSEADAKAY
LDDVSNK-YAASAGVSLS-TPAAGGD-A------GGGGG-MVMDPAAIDALTKDQRALFK
QQLEIIARYLKMDLRGGEKAYVTSQETQKALQAQLDLWQAEHGDFYASGIEPSFDQLKAR
VYDSSWNWARQDALSMYYDIIFGRLQVVDREIVSQCIRIMNRSNPLLLDFMQYHIDNCPA
ERGETYQLAKELGQQLIENCREVLEVAPVYKDVAVPTGPQTTIDARGNIGYKEVPRTSAR
KLEHYVKHMAEGGPISEY-SNRTKVQNDLKNVYKLIRKQ---HRLSKSSQIQFDALYKDV
VHALGMN-----------------------------------------------ESQIIP
Q-EN-GHSKKGGRNA----TKRTTATRPGKVETIPFLHLKKKTEHG-WDYNKKLTGIYLN
VMESAAKDGLSFQGKNVLMTGAGAGSIGAEVLQGLISGGAQVVVTTSRFSREVTEYYQAM
YARYGARGSQLVVVPFNQGSKQDVEALVDYIYDTKK--GLGWDLDFIVPFAAIPENGREI
DSIDSKSELAHRIMLTNLLRLLGSVKTQKQAHGFETRPAQVVLPLSPNHGTFGNDGLYSE
SKLALETLFNRWYSENWGHYLTICGAVIGWTRGTGLMSGNNMVAEGVEKLGVRTFSQQEM
AFNLLGLMAPAIVNLCQLDPVFADLNGGLQFIPDLKGLMTKLRTDIMETSDVRQAVIKET
AIEHKVVNGEDSGVLYKKVVAEPRANIKFEFPNLPDWEKEVKPLNESLKGMVNLDKVVVV
TGFSEVGPWGNSRTRWEMESKGKFSLEGCVEMAWIMGLIKHHNGPLK-GQAYSGWVDAKT
GEPVDDKDVKPKYEKHILEHTGIRLIEPELFKGYDPKKKQLLQEIVIQEDLEPFESSKET
AEEFKREHGDKVEIFEIPESGEYTVRLRKGATMLIPKALQFDRLVAGQVPTGWDASRYGI
PDDIIEQVDPVTLFVLVCTAESMLSAGITDPYEFYKYVHLSEVGNCIGSGIGGTHALRGM
YKDRFMDKPLQKDILQESFINTMSAWVNMLLLSSTGPIKTPVGACATAVESVDIGYETIV
EGKARVCFVGGFDDFQEEGSYEFANMKATSNAEDEFAHGRTPQEMSRPTTTTRAGFMESQ
GCGMQLIMSAQLALDMGVPIHGIIALTTTATDKIGRSVPAPGQGVLTTARENPG--KFPS
PLLDIKYRRRQLDLRKKQIKEWQESELLYLQEEADAMKAQ-SD-E-TFNEADYMQERAQH
IEREALRQEKDAQYSLGNNFWKQDPRIAPLRGAMATWGLTVDDIDVASFHGTSTVANDKN
ESDVICQQMKHLGRSKGNAVMGIFQKYLTGHPKGAAGAWMFNGCLQVLESGLVPGNRNAD
NVDKVMEKFDYIVYPSRSIQTDGVKAFSVTSFGFGQKGAQVIGIHPKYLYATLDQAQYQA
YKTKVEARQKKAYRYFHNGLINNSIFVAKTKAPYEDELQSKVFLNPDYRVSVD-KK---T
SELKYSATAPET--KE-----SESTRQTLESLAKA------NAAENSKIGVDVEHIDSVN
IENETFVERNFTQSEQDYCRKAAS-PQSSFAGRWSAKEAVFKSLGVSSKGAGSALKEIEI
GV-DANGAPVVN-----LH-------------------GAAAAAAKQAGVKQVSVSISHS
DSQAVAVAVSQF--
>XP_040814506_Penicillium_solitum
------------------------------------------------------------
------------------------------------------------------------
------------------------------------------------------------
------------------------------------------------------------
------------------------------------------------------------
------------------------------------------------------------
------------------------------------------------------------
------------------------------------------------------------
--------------------------------------MRPEVEQELAHTLLVELLAYQF
ASPVRWIETQDVILA-EQRTERIVEIGPADTLGGMARRTLASKYEAYDAATSVQRQILCY
NKDASEIYYDVVPVE--------EE-PEVAAEPASSGAS-AAAP--------AA------
A-P----AAGAPPPP-------PSAGPAASVEDVPVTAVDILRTLVAQKLKKSLGDVPLS
KAIKDLVGG---KSTLQNEILGDLGKEFGSTPEKPEDVPLDELGASMQATFNGQLGKQSS
SLIARMVSSKMPGGFNITSVRKYLETRWGLGSGRQDGVLLLSLTMEPAARLGSEADAKVY
LDDVANK-YAASAGVNLS-APVAGGDGG------GGGGG-MVMDPAAIDALTKDQRALFK
QQLEIIARYLKMDLRGGEKAYVTSQETQKALQAQLDLWQAEHGDFYASGIEPSFDQLKAR
VYDSSWNWARQDALSMYYDIIFGRLQVVDREIVSQCIRIMNRSNPLLLDFMQYHIDNCPT
ERGETYQLAKELGQQLIENCREVLEVAPVYKDVAVPTGPQTTIDARGNIGYKETPRTSAR
KLEHYVKHMAEGGPISEY-SNRTKVQNDLKSVYKLIRKQ---HRLSKSSQIQFDALYKDV
VHALGMN-----------------------------------------------ESQIIP
Q-EN-GHSKQGGRSA----AKRTTATRPGKVETIPFLHLKKKTEHG-WDYNKKLTGIYLN
VMESAAKDGLSFQGKNVLMTGAGAGSIGAEVLQGLISGGAKVVVTTSRFSREVTEYYQAM
YARYGARGSQLVVVPFNQGSKQDVEALVDYIYDAKK--GLGWDLDFVVPFAAIPENGREI
DSIDSKSELAHRIMLTNLLRLLGSVKTQKQAHGFETRPAQVVLPLSPNHGTFGNDGLYSE
SKLALETLFNRWYSENWGHYLTICGAVIGWTRGTGLMSGNNMVAEGVEKLGVRTFSQQEM
AFNLLGLMSPAIVNLCQLDPVFADLNGGLQFIPDLKGLMTKLRTDIMETSDVRQAVIKET
AIEHKVVNGEDSGVLYKKVVAEPRANIKFEFPNLPDWEEEVKPLNESLKGMVNLDKVVVV
TGFSEVGPWGNSRTRWEMESKGKFSLEGCVEMAWIMGLIKHHNGPLK-GQAYSGWVDAKT
GEPVDDKDIKPKYEKHILEHTGIRLIEPELFKGYDPKKKQLLQEIVIQEDLEPFESSKET
AEEFKREHGDKVEIFEIPESGEYTVRLRKGATMLIPKALQFDRLVAGQVPTGWDASRYGI
PDDIIEQVDPVTLFVLVCTAEAMLSAGITDPYEFYKYVHLSEVGNCIGSGIGGTHALRGM
YKDRFMDKPLQKDILQESFINTMSAWVNMLLLSSTGPIKTPVGACATAVESVDIGYETIV
EGKARVCFVGGFDDFQEEGSYEFANMKATSNAEDEFAHGRTPQEMSRPTTTTRAGFMESQ
GCGMQLIMTAQLALDMGVPIHGIIALTTTATDKIGRSVPAPGQGVLTTARENPG--KFPS
PLLDIKYRRRQLDLRKKQINEWQEAELLYLQEEADAMKAQ-SD-E-TFNEAEYMQERAQH
IEREAIRQEKDAQYSLGNNFWKQDPRIAPLRGAMATWGLTVDDIDIASFHGTSTVANDKN
ESDVICQQMKHLGRTKGNAVMGIFQKYLTGHPKGAAGAWMFNGCLQVLDSGLVPGNRNAD
NVDKVMEKFDYIVYPSRSIQTDGVKAFSVTSFGFGQKGAQVIGIHPKYLYATLDQAQYQA
YKTKVEARQKKAYRYFHNGLINNSIFVAKTKAPYEDDLQSKVFLNPDYRVSVD-KK---T
SELKYSTTAPEA--KE-----SESTRQTLESLAKA------NAAENSKIGVDVEHIDSVN
IENETFVERNFTQSEQDYCRKAAS-PQSSFAGRWSAKEAVFKSLGVSSKGAGAALKDIEI
GV-DANGAPVVN-----LH-------------------GAAAAAAKQAGVKQVSVSISHS
DSQAVAVAVSQF--
>XP_022580041_Penicilliopsis_zonata
------------------------------------------------------------
------------------------------------------------------------
------------------------------------------------------------
------------------------------------------------------------
------------------------------------------------------------
------------------------------------------------------------
------------------------------------------------------------
------------------------------------------------------------
--------------------------------------MRPEIEQELAHTLLVELLAYQF
AMPVRWIETQDVILA-EKRTERIVEIGPADTLGGMARRTLASKYEAYDAATSVQRQILCY
NKDAKEIYYDVDPVE--------EE-PETPAEQAPSSSS-SAAP--------AS--TPVA
A-P----VAA--P-A-------PGAGPAAAVDDVPVTAVDILRTLVAQKLKKSLTDIPLN
KAIKDLVGG---KSTLQNEILGDLGKEFGSTPEKPEDTPLDELGASMQATFNGQLGKQSS
SLIARLVSSKMPGGFNITSVRKYLETRWGLGSGRQDGVLLLALTMEPATRLGSEADAKAY
LDDVTNK-YAALAGVNLS-APTAGGDAG------GGAGG-MLMDPAAIDALTKDQRALFK
QQLEIIARYLKVDLRSGDKAFVTSQETQKALQAQLDLWQAEHGDVYAAGIEPSFDPLKAR
VYDSSWNWARQDALSMYYDVIFGRLKVVDREIVSQCIRIMNRSNPLLLDFMQYHIDNCPT
ERGETYQLAKELGEQLIENCKEVLGAAPVYKDVGVPTAPQTTIDARGNVDFKEVPRASAR
KLEHYVKQMAEGGPISEY-SNRTKVQNDLKSVYKLIRKE---HRLSKSSQLQFNTLYKDV
VRALGMN-----------------------------------------------ENQIMP
Q-EA-AQGKKGGRNG----LRRNGSPRTGKVETIPFLHLKNKEEHG-WEYNKKLTGVYLD
VLESAARSGVSFQGKHALMTGAGAGSIGAEVLQGLISGGAKVVVTTSRFSREVTEYYQAM
YARYGARGSQLVVVPFNQGSKQDVEALVDYIYDTKK--GLGWDLDFVVPFAAIPENGREI
DSIDSKSELAHRIMLTNLLRLLGCIKTQKQTHGFETRPAQVILPLSPNHGTFGNDGLYSE
SKLALETLFNRWYSESWANYLTICGAVIGWTRGTGLMSGNNMVAEGVEKLGVRTFSQQEM
AFNLLGLMAPAVVNLCQLDPVWADLNGGLQFIPDLKNLMTRLRKEIMETSDVRQAVIKET
AIENKIVNGEDSEVLYKKVIAEPRANIKFEFPRLPDWEKEVQPLNANLKGMVNLDKVVVV
TGFAEVGPWGNSRTRWEMEAYGKFSLEGCVEMAWIMGLIKHHNGPLK-GKAYSGWVDAKT
GEPVDDKDVKSKYEKHILEHSGIRLIEPELFKGYDPKKKQLLQEVVIQEDLEPFEASKET
AEEFKREHGEKVEIFEIPESGEYIVRLKKGANLLIPKALQFDRLVAGQIPTGWDARRYGV
PEDIIEQVDPVTLFVLVCTAESLLSAGITDPYEFYKYVHLSEVGNCIGSGIGGTHALRGM
YKDRYLDKPLQKDILQESFINTMSAWVNMLLLSSTGPIKTPVGACATAVESVDIGYETIV
EGKARVCFVGGFDDFQEEGSYEFANMKATSNAEDEFAHGRTPKEMSRPTTTTRAGFMESQ
GCGMQLIMSAQLALDMGVPIHGIIALTTTATDKIGRSVPAPGQGVLTTARENPG--KFPS
PLLDIKYRRRQLDLRRKQIKEWQESELLFLQEEVDAMQAQSSDGS-EFNATEYMQERARH
IEREATRQEKDAQFTLGNNFWKQDSRIAPLRGALATWGLTIDDIGVASFHGTSTVANDKN
ESDVICQQLKHLGRKKGNAVMGIFQKYLTGHPKGAAGAWMFNGCLQVLESGLVPGNRNAD
NVDKVMEKFDYIVYPSRSIQTDGIKAFSVTSFGFGQKGAQVIGIHPKYLYAALDRAQFQS
YKNKVEARQKKAYRYFHNGLINNSIFVAKNKAPYEDDIQSKVFLNPDYRVVVD-KK---T
SELKYPAVGPKAEDKDK---NTESTKKMIESLASA------TAAENTKIGVDVENLDAVN
IDNETFIERNFTEQEQQYCRKAAS-PQASFAGRWSAKEAVFKSLGVNSKGAGAALKEIEI
GR-DANGAPVVN-----VSFSPPNLFFFSILDTLYTDLGCFSFTVRLLKLPRRPVSRPSA
SASATAIPRQWL--
>XP_016622303_Cladophialophora_bantiana
------------------------------------------------------------
------------------------------------------------------------
------------------------------------------------------------
------------------------------------------------------------
------------------------------------------------------------
------------------------------------------------------------
------------------------------------------------------------
------------------------------------------------------------
--------------------------------------MRPEVEQELAHTLLVELLAYQF
ASPVRWIETQDVILE-KNRTERIVEIGPADTLGGMAKRTLASKYETYDAATSLSRQVLAY
NKDLKEIYYDVDPVE--------EE-AAPAAAQPSSSAPAASAP--------APA---TT
A-------AAPPAAA-------ASAGPAVAVPDAPVAAVDILRALVAQKLKKPLADIPLG
KAIKDLVGG---KSTLQNEILGDLGKEFGSTPEKPEDTPLDELGASMQSTFNGQLGKQSQ
SLIARLVASKMPGGFNITAVRKHLENSFGLGPGRQDGVLLLALTMEPASRLGSENDAKTY
LGDVAQK-YAATAGISLSSASAAGAAAA------GAGAG-MMMDPAAIDALTKDQRALFK
QQLELFARYLKMDLRAGDKAFVGSQEANKALQAQLDLWNTEHGEFYASGIEPSFSPLKAR
VYDSSWNWARQDALSMYYDIIFGRLKAVDREIVSQCIRIMNRSNPTLIEYMQYHIDNCPT
ERGETYKLAKELGEQLIENCKDVLNEAPVYKDVMVPTGPQTTIDARGNLDYKEVPRQSAR
KLEHYVREMADGGKISEY-SNRTKVQNDLRNVYKLIRKQ---HKLSKASQLQFNTLYKDV
VRALAMN-----------------------------------------------ESQIMP
Q-EN-GDIKKPGRNG-LPRATMNGNVKQGKTETIPFLHLKKKEQHG-WEYSKKLTGIYLE
GLENAAKSGLTFQGKMALMTGAGAGSIGAEVLQGLISGGAKVVVTTSRYSREVTEYYQSM
YARFGGRGSQLVVVPFNQGSRQDVEALIDYIYDTKK--GLGWDLDYIVPFAAIPENGREI
DSIDSKSELAHRIMLTNLIRLLGYVKAKKFESGFNTRPAQVMLPLSPNHGTFGNDGLYSE
SKLALETLFNRWSSESWGDYLTICGAVIGWTRGTGLMSGNNIVADGVEKYGVRTFSQQEM
AFNLLGLMSPAIVDLCQQEPVFADLNGGLQFLPDLKDLMTKLRAEIMETSAIRQAVTKET
ALENKVVNGEDSEALYKKVTIEPRANLKFEFPELPDWQKEVEPLNAKLKGMVDLDKVVVV
TGFSEVGPWGNSRTRWEMEAYGEFSLEGCVEMAWMMGLIKNHNGPLK-GKSYSGWVDTKT
GEPVDDKDVKAKYEKHILEHSGIRLIEPELFNGYDPKKKQLLQEIQIEEDLDQFESSKET
AEEFKRQHGDKVEVFEL-ESGEYSVRLKKGATLLIPKALRFDRLVAGQIPTGWDAKTYGV
PDDIISQVDQVTLFVLVCTAEALLSAGVTDPYEFYKYVHLSEVGNCVGSGIGGTTALRGM
YKDRFMDKPVQKDILQESFINTMAAWVNMLLLSSTGPIKTPVGACATAVESIDIGYETIV
EGKARVCFVGGFDDFQEEGSYEFANMKATSNAEDEFAHGRTPKEMSRPATTTRNGFMESQ
GCGMQIIMSARLALDMGTPIYGILGLVSTATDKIGRSVPAPGQGVLTTARENPG--KFPS
PLLDINYRKRQLELRRRAIKNWQESELLYLHEEVAAMKAQAG--F-GFNEAEYMQERAEH
IEREAIRQEKEAQFSLGNNFWKQDPTIAPLRGALATWGLTIDDLDVASFHGTSTVANDKN
ESEVLCKQMAHLGRKKGNAMLGIFQKYLTGHPKGAAGAWMFNGCLQVLNSGLVPGNRNAD
NVDQAMEKFDYIVYPSRSLQTDGIKAFSVTSFGFGQKGAQAIGIHPKYLYATLDEAEFQR
YKVKVEARQKKAYRYLHNGMINNTVFVAKTKAPYPDEIMQKVFLNPQQRVVAD-KK---S
GELVYHPALPKKTPS-P---HALETKAMLESLTQA------NATEGSKIGVDVEDIRAIN
IENETFVARNFTEQERAYCNKAPS-PQASYAGRWSAKEAVFKSLGVCSKGAGAPLHDIEI
LA-DENGAPKVA-----LH-------------------GAALEAAKQAGVKNVNVSISHS
ESQAIAVAVSAF--
>XP_008727703_Cladophialophora_carrionii
------------------------------------------------------------
------------------------------------------------------------
------------------------------------------------------------
------------------------------------------------------------
------------------------------------------------------------
------------------------------------------------------------
------------------------------------------------------------
------------------------------------------------------------
--------------------------------------MRPEVEQELAHTLLVELLAYQF
ASPVRWIETQDVVLE-KNRTERIVEIGPADTLGGMAKRTLASKYETYDAATSMSRQVLAY
NKDLKEIYYDVDPVE--------EE-AAPAAA--SASDP---TP--------APAAAPAA
AAT----EAAPPPPA-------ASAGPAAAVADAPVAAVDILRALVAQKLKKPLADIPLS
KAIKDLVGG---KSTLQNEILGDLGKEFGSTPEKPEDTPLDELGAAMQSTFNGQLGKQSQ
SLIARMVASKMPGGFNITAVRKHLETSFGLGPGRQDGVLLLALTMEPASRLGSENDAKTY
LGDVAQK-YATAAGISLSSASAGGAAAG------GGGGG-MMMDPAAIDALTKDQRALFK
QQLELLARYLKMDLRAGDKAFVGSQDANKALQAQLDLWNTEHGEFYAQGIEPSFSPLKAR
VYDSSWNWARQDALSMYYDIIFGRLQAVDREIVSQCIRIMNRSNPTLIEYMQYHIDNCPT
ERGETYKLAKELGEQLIENCKDVLNEAPVYKDVMIPTGPQTTIDARGNLDYKEVPRQSAR
KLEHYVREMAEGGKISEY-SNRTKVQNDLRNVYKLIRKQ---HKLSKASQLQFNSLYKDV
VRALAMN-----------------------------------------------EAQIMP
Q-EN-GDVKKPGRNG-LTRATMNGTIKQGKTETIPFLHLKKKEEHG-WDYSKKLTGVYLE
GLENAAKSGLSFQGKMALMTGAGAGSIGAEVLQGLISGGAKVVVTTSRYSREVTEYYQSM
YARFGGRGSQLVVVPFNQGSKQDVEALVDYIYDNKK--GLGWDLDFIIPFAAIPENGREI
DSIDSKSELAHRIMLTNLIRLLGCVKSKKFESGFNTRPAQVMLPLSPNHGTFGNDGLYSE
SKLALETLFNRWSSESWGDYLTICGAVIGWTRGTGLMSGNNIVADGVEKYGVRTFSQQEM
AFNLLGLMSPAIVDLCQEEPVFADLNGGLQFLPDLKNLMTKLRAEIMESSAIRQAVTRET
ALENKIVNGEDSEALYKKVTIEPRANLKFDFPELPDWKKEIEPHNAKLKGMVDLDKVVVV
TGFSEIGPWGNSRTRWEMEAYGEFSLEGCVEMAWMTGLIKNHNGPLK-GKSYSGWVDAKT
GEPVDDKDVKAKYEKQILEHSGIRLIEPELFNGYDPNKKQLLQEIQIEEDLDQFEASKET
AEEFKRQHGDKAEVFEL-ESGEYSVRLKKGATLLIPKALRFDRLVAGQIPTGWNAKTYGI
PDDIISQVDQVTLFVLVCTAEALLSAGVTDPYEFYKYVHLSEVGNCVGSGIGGTTALRGM
YKDRFMDKPVQKDILQESFINTMAAWVNMLLLSSTGPIKTPVGACATAVESIDIGYETII
EGKARVCFVGGFDDFQEEGSYEFANMKATSNAEDEFAHGRTPREMSRPTTTTRNGFMESQ
GCGMQIIMTARLALDMGTPIYGILGLVSTATDKIGRSVPAPGQGVLTTARENPG--RFPS
PLLDINYRRRQLDLRRRAIKNWQESELLYLHEEVAAMKAQAG--F-GFNETEYMEERAAH
IEKEAIRQEKEAQFSLGNNFWKQDSSIAPLRGALATWGLTIDDLDVASFHGTSTVANDKN
ESEVICKQMAHLGRKKGNALLGIFQKYLTGHPKGAAGAWMFNGCLQVLNSGLVPGNRNAD
NVDQVMEKFDYIVYPSRSLQTDGIKAFSVTSFGFGQKGAQAIGIHPRYLYAALDEAEFQR
YKMKVEARQKKAYRFFHNGMINNTIFVAKTKAPYPDEIMQKVFLNPDQRVSAD-KK---S
GELVYTPVSPTKPLS-H---NASETKAMLESLTKA------SAAEGSKVGVDVEDIRAIN
IENETFVHRNFTEQEQAYCNKAAS-PQASYAGRWSAKEAVFKSLGVCGKGAGAPLHDIEI
LA-DENGAPKVE-----LH-------------------GAALEAAKQAGVKTVNVSISHS
ESQAIAVAVSAF--
>XP_016252474_Cladophialophora_immunda
------------------------------------------------------------
------------------------------------------------------------
------------------------------------------------------------
------------------------------------------------------------
------------------------------------------------------------
------------------------------------------------------------
------------------------------------------------------------
------------------------------------------------------------
--------------------------------------MRPEIEQELAHTLLVELLAYQF
ASPVRWIETQDVILE-TNRTERIVEIGPADTLGGMAKRTLASKYETYDAATSLSRQVLAY
NKDLKEIYYDVDPVE--------EE-AAPAAAPASSSAPAASAP--------APAA--AA
A-------AAAPPPA-------ASAGPAAAVPDAPVGAVDILRALVAQKLKKPLADIPLS
KAIKDLVGG---KSTLQNEILGDLGKEFGSTPEKPEDTPLDELGASMQSTFNGQLGKQSQ
SLIARLVASKMPGGFNITAVRKHLETSFGLGPGRQDGVLLLALTMEPASRLGSENDAKTY
FSDVAQK-YAATAGISLSSASAGSAAAG------AAGAG-MMMDPAAIDALTKDQRALFK
QQLELLARYLKMDLRAGDKAFVGSQEANKALQAQLDLWNTEHGEFYASGIEPSFSPLKAR
VYDSSWNWARQDALSMYYDIIFGRLKAVDREIVSQCIRIMNRSNPTLIAYMQYHIDNCPT
ERGETYKLAKELGEQLIENCKDVLNEAPVYKDVMVPTGPQTTIDARGNLDYQEVPRQSAR
KLEHYVREMAEGGKISEY-SNRTKVQNDLRNVYRLIRKQ---HKLSKASQLQFNTLYKDV
VRALAMN-----------------------------------------------ESQIMP
Q-EN-GDVKKPGRNG-IPRATMNGNVKQGKTETIPFLHLKKKEPHG-WDYSKKLTGIYLE
GLENAAKSGLTFQGKMALMTGAGAGSIGAEVLQGLISGGAKVVVTTSRYSREVTEYYQSM
YARFGGRGSQLVVVPFNQGSKQDVEALVDYIYDTKK--GLGWDLDYIVPFAAIPENGREI
DSIDSKSELAHRIMLTNLIRLLGSVKSKKFENGFNTRPAQVMLPLSPNHGTFGNDGLYSE
SKLALETLFNRWSSESWGDYLTICGAVIGWTRGTGLMSGNNIVADGVEKYGVRTFSQQEM
AFNLLGLMSPAIVDLCQQEPVFADLNGGLQFLPDLKDLMTKLRAEIMETSAVRQAVTKET
ALENKVVNGEDSEALYKKVTIEPRANLKFDFPELPDWQKEVQPLNAKLKGMVDLDKVVVV
TGFSEVGPWGNSRTRWEMEAYGQFSLEGCVEMAWMMGLIKNHNGPLK-GKSYSGWVDAKT
GEPVDDKDVKAKYEKHILEHSGIRLIEPELFNGYDPKKKQLLQEIQIEEDLDQFESSKET
AEEFKRQHGDKVEVFEL-ESGEYSVRLKKGATLLIPKALRFDRLVAGQIPTGWNAKTYGI
PDDIISQVDQVTLFVLVCTAEALLSAGVTDPYEFYKYVHLSEVGNCVGSGIGGTTALRGM
YKDRFMDKPVQKDILQESFINTMAAWVNMLLLSSTGPIKTPVGACATAVESIDIGYETIV
EGKARVCFVGGFDDFQEEGSYEFANMKATSNAEDEFAHGRTPKEMSRPTTTTRNGFMESQ
GCGMQIIMSARLALDMGTPIYGILGLVSTATDKIGRSVPAPGQGVLTTARENPG--KFPS
PLLDINYRRRQLDLRRRAIKNWQESELLYLHEEVAAMKAQAG--F-GFNEAEYMQERAAH
IEREAVRQEKEAQFSLGNNFWKQDPAIAPLRGALATWGLTIDDLDVASFHGTSTVANDKN
ESEVLCKQMAHLGRKKGNAMLGIFQKYLTGHPKGAAGAWMFNGCLQVLNSGLVPGNRNAD
NVDQVMEKFDYIVYPSRSLQTDGIKAFSVTSFGFGQKGAQAIGIHPKYLYAALDEAEFQR
YKVKVEARQKKAYRYLHNGMINNTVFVAKTKAPYPDEIMQKVFLNPEQRVVAD-KK---S
GELIYHTAAPKKASS-P---HALETKAMLESLTQA------NATEGSKIGVDVEDIRAIN
IDNETFVERNFTEQERAYCNKAPS-PQASYAGRWSAKEAVFKSLGVCSKGAGAPLSDIEI
LA-DENGAPKVA-----LH-------------------GAALEAAKQAGVKKVNVSISHS
ESQAIAVAVSAF--
>XP_007748689_Cladophialophora_psammophila
------------------------------------------------------------
------------------------------------------------------------
------------------------------------------------------------
------------------------------------------------------------
------------------------------------------------------------
------------------------------------------------------------
------------------------------------------------------------
------------------------------------------------------------
--------------------------------------MRPEVEQELAHTLLVELLAYQF
ASPVRWIETQDVILE-KNRTERIVEIGPADTLGGMAKRTLASKYETYDAATSLSRQVLAY
NKDLKEIYYDVDPVE--------EE-AAPAAAQASSSAPAASAP--------APAVAPAA
A-------AAAPPAA-------ASAGPAVAVPDAPVAAVDILRALVAQKLKKPLADIPLS
KAIKDLVGG---KSTLQNEILGDLGKEFGSTPEKPEDTPLDELGASMQSTFNGQLGKQSQ
SLIARLVASKMPGGFNITAVRKHLENSFGLGPGRQDGVLLFALTMEPAARLGSENDAKTY
LGDVAQK-YAATAGISLSSASAGGAAAA------GAGVG-MMMDPAAIDALTKDQRALFK
QQLELLARYLKMDLRAGDKAFVGSQEANKALQAQLDLWNTEHGEFYASGIEPSFSPLKAR
VYDSSWNWARQDALSMYYDIIFGRLKAVDREIVSQCIRIMNRSNPTLIEYMQYHIDNCPT
ERGETYKLAKELGEQLIENCKDVLNEAPVYKDVMVPTGPQTTIDARGNLDYKEVPRQSAR
KLEHYVREMADGGKISEY-SNRTKVQNDLRNVYKLIRKQ---HKLSKASQLQFNTLYKDV
VRALAMN-----------------------------------------------ESQIMP
Q-EN-GDIKKPGRNG-LPRATMNGNVKQGKTETIPFLHLKKKEQHG-WEYSKKLTGIYLE
GLENAAKSGLTFQGKMALMTGAGAGSIGAEVLQGLISGGAKVVVTTSRYSREVTEYYQSM
YARFGGRGSQLVVVPFNQGSKQDVEALIDYIYDTKK--GLGWDLDYIVPFAAIPENGREI
DSIDSKSELAHRIMLTNLIRLLGYVKAKKFESGFNTRPAQVMLPLSPNHGTFGNDGLYSE
SKLALETLFNRWSSESWGDYLTICGAVIGWTRGTGLMSGNNIVADGVERYGVRTFSQQEM
AFNLLGLMSPAIVDLCQQEPVFADLNGGLQFLPDLKDLMTKLRAEIMETSAIRQAVTKET
ALENKVVNGEDSEALYKKVTIEPRANLKFEFPELPDWQKEVEPLNARLKGMVDLDKVVVV
TGFSEVGPWGNSRTRWEMEAYGEFSLEGCVEMAWMMGLIKNHNGPLK-GKSYSGWVDTKT
GEPVDDKDVKAKYEKHILEHSGIRLIEPELFNGYDPKKKQLLQEIQIEEDLDQFESSKET
AEEFKRQHGDKVEVFEL-ESGEYSVRLKKGATLLIPKALRFDRLVAGQIPTGWNAKTYGI
PDDIISQVDQVTLFVLVCTAEALLSAGVTDPYEFYKYVHLSEVGNCVGSGIGGTTALRGM
YKDRFMDKPVQKDILQESFINTMAAWVNMLLLSSTGPIKTPVGACATAVESIDIGYETIV
EGKARVCFVGGFDDFQEEGSYEFANMKATSNAEDEFAHGRTPKEMSRPTTTTRNGFMESQ
GCGMQIIMSARLALDMGTPIYGILGLVATATDKIGRSVPAPGQGVLTTARENPG--KFPS
PLLDINYRKRQLELRRRAIKNWQESELLYLHEEVAAMKAQAG--F-GFNEAEYMQERAEH
IEREAIRQEKEAQFSLGNNFWKQDPAIAPLRGALATWGLTIDDLDVASFHGTSTVANDKN
ESEVLCKQMAHLGRKKGNAMLGIFQKYLTGHPKGAAGAWMFNGCLQVLNSGLVPGNRNAD
NVDQVMEKFDYIVYPSRSLQTDGIKAFSVTSFGFGQKGAQAIGIHPKYLYATLDEAEFQR
YKVKVEARQKKAYRYLHNGMINNTVFVAKTKAPYPDEIMQKVFLNPQQRVVAD--K---S
GELVYHPALTKKTPS-P---HALETKAMLESLTQA------NATEGSKIGVDVEDIRAIN
IENETFVARNFTERERAYCNKAPS-PQASYAGRWSAKEAVFKSLGVCSKGAGAPLHDIEI
LA-DENGAPKVA-----LH-------------------GAALEAAKQAGVKNVNVSISHS
ESQAIAVAVSAF--
>XP_018693862_Fonsecaea_erecta
------------------------------------------------------------
------------------------------------------------------------
------------------------------------------------------------
------------------------------------------------------------
------------------------------------------------------------
------------------------------------------------------------
------------------------------------------------------------
------------------------------------------------------------
--------------------------------------MRPEVEQELAHTLLVELLAYQF
ASPVRWIETQDVILE-KNRTERIVEIGPADTLGGMAKRTLASKYETYDAATSLSRQVLAY
NKDLKEIYYDVDPVE--------EE-AAPAAAQASSSAPASSAP--------APASAPAA
A-------AAAPPPA-------ASAGPAAAVPDAPVGAVDILRALVAQKLKKPLADIPLS
KAIKDLVGG---KSTLQNEILGDLGKEFGSTPEKPEDTPLDELGASMQSTFNGQLGKQSQ
SLIARLVASKMPGGFNITAVRKHLENSFGLGPGRQDGVLLLALTMEPASRLGSENDAKTY
FSDVAQK-YAATAGISLSSASAAHAAAG------GAGAG-MMMDPAAIDALTKDQRALFK
QQLELLARYLKMDLRAGDKAFVGSQEANKALQAQLDLWNTEHGEFYASGIEPSFSPLKAR
VYDSSWNWARQDALSMYYDIIFGRLKAVDREIVSQCIRIMNRSNPTLIAYMQYHIDNCPT
ERGETYKLAKELGEQLIENCKDVLNEAPVYKDVMVPTGPQTTIDARGNLDYKEVPRQSAR
KLEHYVREMAEGGKISEY-SNRTKVQNDLRNVYKLIRKQ---HKLSKASQLQFNTLYKDV
VRALAMN-----------------------------------------------ESQIMP
Q-EN-GDIKKPGRNG-LPRATMNGNVKQGKTETIPFLHLKKKEPHG-WGYSKKLTGVYLE
GLENAAKSGLTFQGKMALMTGAGAGSIGAEVLQGLISGGAKVVVTTSRYSREVTEYYQSM
YARFGGRGSQLVVVPFNQGSKQDVEALVDYIYDTKK--GLGWDLDYIVPFAAIPENGREI
DSIDSKSELAHRIMLTNLIRLLGYVKSKKFENGFNTRPAQVMLPLSPNHGTFGNDGLYSE
SKLALETLFNRWSSESWGDYLTICGAVIGWTRGTGLMSGNNIVADGVEKYGVRTFSQQEM
AFNLLGLMSPAIVDLCQQEPVFADLNGGLQFLPDLKDLMTKLRAEIMETSAIRQAVTKET
ALENKVVNGEDSEALYKKVTIEPRANLKFEFPELPDWQKEVEPLNSKLKGMVDLDKVVVV
TGFSEVGPWGNSRTRWEMEAYGEFSLEGCLEMAWMMGLIKNHNGPLK-GKSYSGWVDAKT
GEPVDDKDVKAKYEKHILDHSGIRLIEPELFNGYDPKKKQLLQEIQIEEDLDQFESSKET
AEEFKRQHGDKVEVFEL-ESGEYSVRLKKGATLLIPKALRFDRLVAGQIPTGWNAKTYGI
PDDIISQVDQVTLFVLVCTAEALLSAGVTDPYEFYKYVHLSEVGNCIGSGIGGTTALRGM
YKDRFMDKPVQKDILQESFINTMAAWVNMLLLSSTGPIKTPVGACATAVESIDIGYETIV
EGKARVCLVGGFDDFQEEGSYEFANMKATSNAEDEFAHGRTPKEMSRPTTTTRNGFMESQ
GCGMQIIMSARLALDMGTPIYGILGLVSTATDKIGRSVPAPGQGVLTTARENPG--KFPS
PLLDINYRKRQLDLRRRAIKNWQESELMYLHEEVAAMKAQAG--F-GFNEAEYMQERAEH
IEREAIRQEKEAQFSLGNNFWKQDPAIAPLRGALATWGLTIDDLDVASFHGTSTVANDKN
ESEVLCKQMAHLGRKKGNAMLGIFQKYLTGHPKGAAGAWMFNGCLQVLNSGLVPGNRNAD
NVDQVMEKFDYIVYPSRSLQTDGIKAFSVTSFGFGQKGAQAIGIHPKYLYATLDEAEFQR
YKVKVEARQKRAYRYFHNGMINNTVFVAKTKAPYPDEIMQKVFLNPEQRVVAD-KK---S
GELIYQSALPKKTPS-P---HALETKAMLESLTQA------NATEGSKIGVDVEDIRALN
IENETFVKRNFTEQERAYCNKAPS-PQASYAGRWSAKEAVFKSLGVCSKGAGAPLSDIEI
LA-DENGAPRVA-----LH-------------------GAALEAAKQAGVKNVNVSISHS
DSQAIAVAVSAF--
>XP_022516187_Fonsecaea_monophora
------------------------------------------------------------
------------------------------------------------------------
------------------------------------------------------------
------------------------------------------------------------
------------------------------------------------------------
------------------------------------------------------------
------------------------------------------------------------
------------------------------------------------------------
--------------------------------------MRPEVEQELAHTLLVELLAYQF
ASPVRWIETQDVILE-KNRTERIVEIGPADTLGGMAKRTLASKYETYDAATSLSRQVLAY
NKDLKEIYYDVDPVE--------EE-PAPAAAQASSSAAASSTP--------APAAAPSA
T-------AAAPPPA-------ASAGPAAAVPDAPIGAVDILRALVAQKLKKPLADIPLS
KAIKDLVGG---KSTLQNEILGDLGKEFGSTPEKPEDTPLDELGASMQSTFNGQLGKQSQ
SLIARLVASKMPGGFNITAVRKHLETSFGLGPGRQDGVLLLALTMEPASRLGSESDAKAY
LSDVAQK-YAAAAGISLSSASAGGAAAG------GAAAG-MMMDPAAIDALTKDQRALFK
QQLELLARYLKMDLRAGDKAFVGSQEANKALQAQLDLWNTEHGEFYASGIEPSFSPLKAR
VYDSSWNWARQDALSMYYDIIFGRLKAVDREIVSQCIRIMNRSNPTLIAYMQYHIDNCPT
ERGETYKLAKELGEQLIENCKDVLNEAPVYKDVMVPTGPQTTIDARGNLDYKEVPRQSAR
KLEHYVREMAEGGKISEY-SNRTKVQNDLRNVYKLIRKQ---HKLSKASQLQFNTLYKDV
VRALAMN-----------------------------------------------ESQIMP
Q-EN-GEVKKPGRNG-LPRATMNGNVKQGKTETIPFLHLKKKEQHG-WEYSKKLTGIYLE
GLENAAKSGLTFQGKMALMTGAGAGSIGAEVLQGLISGGAKVVVTTSRYSREVTEYYQSM
YARFGGRGSQLVVVPFNQGSKQDVEALVDYIYDTKK--GLGWDLDFIVPFAAIPENGREI
DSIDSKSELAHRIMLTNLIRLLGYVKSKKFENGFNTRPAQVMLPLSPNHGTFGNDGLYSE
SKLALETLFNRWSSESWGDYLTICGAVIGWTRGTGLMSGNNIVADGVEKYGVRTFSQQEM
AFNLLGLMSPAIIDLCQQEPVFADLNGGLQFLPDLKDLMTKLRAEIMETSAIRQAVTKET
ALENKVVNGEDSEALYKKVTIEPRANLKFDFPELPDWQKEVEPLNAKLKGMVDLDKVVVV
TGFSEIGPWGNSRTRWEMEAYGEFSLEGCVEMAWMMGLIKNHNGPLK-GKSYSGWVDAKT
GEPVDDKDVKAKYEKHILEHSGIRLIEPELFNGYDPKKKQLLQEIQIEEDLDQFESSKET
AEEFKRQHGDKVEVFEL-ESGEYSVRLKKGATLLIPKALRFDRLVAGQIPTGWNAKTYGV
PDDIISQVDQVTLFVLVCTAEALLSAGVTDPYEFYKYVHLSEVGNCVGSGIGGTTALRGM
YKDRFMDKPVQKDILQESFINTMAAWVNMLLLSSTGPIKTPVGACATAVESVDIGYETIV
EGKARVCFVGGFDDFQEEGSYEFANMKATSNAEDEFAHGRTPKEMSRPTTTTRNGFMESQ
GCGMQIIMSARLALDMGTPIYGILGLVSTATDKIGRSVPAPGQGVLTTARENPG--KFPS
PLLDINYRRRQLELRRRAIKNWQESELLYLHEEVAAMKAQAG--F-GFNEAEYMQERAEH
IEREAIRQEKEAQFSLGNNFWKQDPTIAPLRGALATWGLTIDDLDVASFHGTSTVANDKN
ESEVLCKQMAHLGRKKGNAMLGIFQKYLTGHPKGAAGAWMFNGCLQVLNSGLVPGNRNAD
NVDQVMEKFDYIVYPSRSLQTDGIKAFSVTSFGFGQKGAQAIGIHPKYLYAALDEAEFQR
YKVKVEARQKKAYRYLHNGMINNSVFVAKTKAPYPDEIMQKVFLNPEQRVVAD-KK---S
GELIYHPTQPKKTPS-P---NALETKAMLESLTQA------NATEGSKIGVDVEDIRAIN
IDNETFVKRNFTEQERAYCNKAPS-PQASYAGRWSAKEAVFKSLGVQSKGAGAPLSDIEI
LV-DEKGAPKVA-----LH-------------------GAALEAAKQVGVKTVNVSISHS
DSQAIAVAVSAF--
>XP_016629619_Fonsecaea_multimorphosa
------------------------------------------------------------
------------------------------------------------------------
------------------------------------------------------------
------------------------------------------------------------
------------------------------------------------------------
------------------------------------------------------------
------------------------------------------------------------
------------------------------------------------------------
--------------------------------------MRPEVEQELAHTLLVELLAYQF
ASPVRWIETQDVILE-KNRTERIVEIGPADTLGGMAKRTLASKYETYDAATSLSRQVLAY
NKDLKEIYYDVDPVE--------EE-AAPAAAQASSSAPAPS----------APAAAPAA
A-------ASAPPPA-------ASAGPAAAVPDAPVGAVDILRALVAQKLKKPLADIPLS
KAIKDLVGG---KSTLQNEILGDLGKEFGSTPEKPEDTPLDELGASMQSTFNGQLGKQSQ
SLIARLVASKMPGGFNITAVRKHLENSFGLGPGRQDGVLLLALTMEPASRLGSENDAKAY
LSDVAQK-YAATAGISLSSASAGGAAAG------GAGAG-MMMDPAAIDALTKDQRALFK
QQLELLARYLKMDLRAGDKAFVGSQEANKALQAQLDLWNTEHGEFYASGIEPSFSPLKAR
VYDSSWNWARQDALSMYYDIIFGRLKAVDREIVSQCIRIMNRSNPTLIAYMQYHIDNCPT
ERGETYKLAKELGEQLIENCKDVLNEAPVYKDVMVPTGPQTTIDARGNLDYQEVPRQSAR
KLEHYVREMAEGGKISEY-SNRTKVQNDLRNVYKLIRKQ---HKLSKASQLQFNSLYKDV
VRALAMN-----------------------------------------------ESQIMP
Q-EN-GDVKRPGRNG-LPRATMNGNVKQGKTETIPFLHLKKKEQHG-WEYSKKLTGVYLE
GLENAAKSGLTFQGKMALMTGAGAGSIGAEVLQGLISGGAKVVVTTSRYSREVTEYYQSM
YARFGGRGSQLVVVPFNQGSKQDVEALVDYIYDIKK--GLGWDLDYIVPFAAIPENGREI
DSIDSKSELAHRIMLTNLIRLLGYVKSKKFENGFNTRPAQVMLPLSPNHGTFGNDGLYSE
SKLALETLFNRWSSESWGDYLTICGAVIGWTRGTGLMSGNNIVADGVEKYGVRTFSQQEM
AFNLLGLMSPAIVDLCQQEPVFADLNGGLQFLPDLKDLMTKLRAEIMETSAIRQAVTKET
ALENKIVNGEDSEALYKKVTIEPRANLKFDFPELPDWQKEVEPLSAKLKGMVDLDKVVVV
TGFSEVGPWGNSRTRWEMEAYGEFSLEGCVEMAWMMGLIKNHNGPLK-GKSYSGWVDAKT
GEPVDDKDVKAKYEKHILDHSGIRLIEPELFNGYDPKKKQLLQEIQIEEDLDQFESSKET
AEEFKRQHGDKVEVFEL-ESGEYSVRLKKGATLLIPKALRFDRLVAGQIPTGWNAKTYGI
PDDIISQVDQVTLFVLVCTAEALLSAGVTDPYEFYKYVHLSEVGNCVGSGIGGTTALRGM
YKDRFMDKPVQKDILQESFINTMAAWVNMLLLSSTGPIKTPVGACATAVESIDIGYETIV
EGKARVCFVGGFDDFQEEGSYEFANMKATSNAEDEFAHGRTPKEMSRPTTTTRNGFMESQ
GCGMQIIMSARLALDMGTPIYGILGLVSTATDKIGRSVPAPGQGVLTTARENPG--KYPS
PLLDINYRKRQLDLRRRAIKNWQESELLYLHEEVAAMKAQAG--F-GFNEAEYMQERAEH
IEREAIRQEKEAQFSLGNNFWKQDPAIAPLRGALATWGLTIDDLDVASFHGTSTVANDKN
ESEVLCKQMAHLGRKKGNAMLGIFQKYLTGHPKGAAGAWMFNGCLQVLNSGLVPGNRNAD
NVDQVMEKFDYIVYPSRSLQTDGIKAFSVTSFGFGQKGAQAIGIHPKYLYATLDEAEFQR
YKVKVEARQKRAYRYFHNGMINNTVFVAKTKAPYPDEIMQKVFLNPEQRVVAD-KK---S
GELIYHPSSPKKTPG-P---HALETKAMLESLTQA------NATEGSKIGVDVEDIRAIN
IENETFVERNFTEQERAYCSKAPS-PQASFAGRWSAKEAVFKSLGVCSKGAGAPLSDIEI
LA-DENGAPKVA-----LH-------------------GAALEAAKQAGVKNVNVSISHS
ESQAIAVAVSAF--
>XP_022500118_Fonsecaea_nubica
------------------------------------------------------------
------------------------------------------------------------
------------------------------------------------------------
------------------------------------------------------------
------------------------------------------------------------
------------------------------------------------------------
------------------------------------------------------------
------------------------------------------------------------
--------------------------------------MRPEVEQELAHTLLVELLAYQF
ASPVRWIETQDVILE-KNRTERIVEIGPADTLGGMAKRTLASKYETYDAATSLSRQVLAY
NKDLKEIYYDVDPVE--------EE-PAPAAAQASSSAAASSTP--------APAAAPSA
T-------AAAPPPA-------AGAGPAAAVPDAPIGAVDILRALVAQKLKKPLADIPLS
KAIKDLVGG---KSTLQNEILGDLGKEFGSTPEKPEDTPLDELGASMQSTFNGQLGKQSQ
SLIARLVASKMPGGFNITAVRKHLETSFGLGPGRQDGVLLLALTMEPASRLGSESDAKAY
LSDVAQK-YAAAAGISLSSASAGGAAAG------GAAAG-MMMDPAAIDALTKDQRALFK
QQLELLARYLKMDLRAGDKAFVGSQEANKALQAQLDLWNTEHGEFYASGIEPSFSPLKAR
VYDSSWNWARQDALSMYYDIIFGRLKAVDREIVSQCIRIMNRSNPTLIAYMQYHIDNCPT
ERGETYKLAKELGEQLIENCKDVLNEAPVYKDVMVPTGPQTTIDARGNLDYKEVPRQSAR
KLEHYVREMAEGGKISEY-SNRTKVQNDLRNVYKLIRKQ---HKLSKASQLQFNTLYKDV
VRALAMN-----------------------------------------------ESQIMP
Q-EN-GDVKKPGRNG-LPRATMNGNVKQGKTETIPFLHLKKKEQHG-WEYSKKLTGVYLE
GLENAAKSGLTFQGKMALMTGAGAGSIGAEVLQGLISGGAKVVVTTSRYSREVTEYYQSM
YARFGGRGSQLVVVPFNQGSKQDVEALVDYIYDTKR--GLGWDLDFIVPFAAIPENGREI
DSIDSKSELAHRIMLTNLIRLLGYVKSKKFENGFNTRPAQVMLPLSPNHGTFGNDGLYSE
SKLALETLFNRWSSESWGDYLTICGAVIGWTRGTGLMSGNNIVADGVEKYGVRTFSQQEM
AFNLLGLMSPAIIDLCQQEPVFADLNGGLQFLPDLKDLMTKLRAEIMETSAIRQAVTKET
ALENKVVNGEDSEALYKKVTIEPRANLKFDFPELPDWQKEVEPLNAKLKGMVDLDKVVVV
TGFSEIGPWGNSRTRWEMEAYGEFSLEGCVEMAWMMGLIKNHNGPLK-GKSYSGWVDAKT
GEPVDDKDVKAKYEKHILEHSGIRLIEPELFNGYDPKKKQLLQEIQIEEDLDQFESSKET
AEEFKRQHGDKVEVFEL-ESGEYSVRLKKGATLLIPKALRFDRLVAGQIPTGWNAKTYGV
PDDIISQVDQVTLFVLVCTAEALLSAGVTDPYEFYKYVHLSEVGNCVGSGIGGTTALRGM
YKDRFMDKPVQKDILQESFINTMAAWVNMLLLSSTGPIKTPVGACATAVESVDIGYETIV
EGKARVCFVGGFDDFQEEGSYEFANMKATSNAEDEFAHGRTPKEMSRPTTTTRNGFMESQ
GCGMQIIMSARLALDMGTPIYGILGLVSTATDKIGRSVPAPGQGVLTTARENPG--KFPS
PLLDINYRRRQLELRRRAIKNWQESELLYLHEEVAAMKAQAG--F-GFNEAEYMQERAEH
IEREAIRQEKEAQFSLGNNFWKQDPTIAPLRGALATWGLTIDDLDVASFHGTSTVANDKN
ESEVLCKQMAHLGRKKGNAMLGIFQKYLTGHPKGAAGAWMFNGCLQVLNSGLVPGNRNAD
NVDQVMEKFDYIVYPSRSLQTDGIKAFSVTSFGFGQKGAQAIGIHPKYLYAALDEAEFQR
YKVKVEARQKKAYRYLHNGMINNTVFVAKTKAPYPDEIMQKVFLNPEQRVVAD-KK---S
GELIYHPTQPKKTPS-P---NALETKAMLESLTQA------NATEGSKIGVDVEDIRAIN
IENETFVKRNFTEQERAYCNKAPS-PQASYAGRWSAKEAVFKSLGVPSKGAGAPLSDIEI
LV-DEKGAPKVA-----LH-------------------GAALEAAKQVGVKTVNVSISHS
DSQAIAVAVSAF--
>XP_013289247_Fonsecaea_pedrosoi
------------------------------------------------------------
------------------------------------------------------------
------------------------------------------------------------
------------------------------------------------------------
------------------------------------------------------------
------------------------------------------------------------
------------------------------------------------------------
------------------------------------------------------------
--------------------------------------MRPEVEQELAHTLLVELLAYQF
ASPVRWIETQDVILE-KNRTERIVEIGPADTLGGMAKRTLASKYETYDAATSLSRQVLAY
NKDLKEIYYDVDPVE--------EE-PAPAAAQASSSAAASSTP--------APAAAPSA
T-------AAAPPPA-------AGAGPAAAVPDAPIGAVDILRALVAQKLKKPLADIPLS
KAIKDLVGG---KSTLQNEILGDLGKEFGSTPEKPEDTPLDELGASMQSTFNGQLGKQSQ
SLIARLVASKMPGGFNITAVRKHLETSFGLGPGRQDGVLLLALTMEPASRLGSESDAKAY
LSDVAQK-YAAAAGISLSSASAGGAAAG------GAAAG-MMMDPAAIDALTKDQRALFK
QQLELLARYLKMDLRAGDKAFVGSQEANKALQAQLDLWNTEHGEFYASGIEPSFSPLKAR
VYDSSWNWARQDALSMYYDIIFGRLKAVDREIVSQCIRIMNRSNPTLIAYMQYHIDNCPT
ERGETYKLAKELGEQLIENCKDVLNEAPVYKDVMVPTGPQTTIDARGNLDYKEVPRQSAR
KLEHYVREMAEGGKISEY-SNRTKVQNDLRNVYKLIRKQ---HKLSKASQLQFNTLYKDV
VRALAMN-----------------------------------------------ESQIMP
Q-EN-GDVKKPGRNG-LPRATMNGNVKQGKTETIPFLHLKKKEQHG-WEYSKKLTGIYLE
GLENAAKSGLTFQGKMALMTGAGAGSIGAEVLQGLISGGAKVVVTTSRYSREVTEYYQSM
YARFGGRGSQLVVVPFNQGSKQDVEALVDYIYDTKK--GLGWDLDFIVPFAAIPENGREI
DSIDSKSELAHRIMLTNLIRLLGYVKSKKFENGFNTRPAQVMLPLSPNHGTFGNDGLYSE
SKLALETLFNRWSSESWGDYLTICGAVIGWTRGTGLMSGNNIVADGVEKYGVRTFSQQEM
AFNLLGLMSPAIIDLCQQEPVFADLNGGLQFLPDLKDLMTKLRAEIMETSAIRQAVTKET
ALENKVVNGEDSEALYKKVTIEPRANLKFDFPELPDWQKEVEPLNAKLKGMVDLDKVVVV
TGFSEIGPWGNSRTRWEMEAYGEFSLEGCVEMAWMMGLIKNHNGPLK-GKSYSGWVDAKT
GEPVDDKDVKAKYEKHILEHSGIRLIEPELFNGYDPKKKQLLQEIQIEEDLDQFESSKET
AEEFKRQHGDKVEVFEL-ESGEYSVRLKKGATLLIPKALRFDRLVAGQIPTGWNAKTYGV
PDDIISQVDQVTLFVLVCTAEALLSAGVTDPYEFYKYVHLSEVGNCVGSGIGGTTALRGM
YKDRFMDKPVQKDILQESFINTMAAWVNMLLLSSTGPIKTPVGACATAVESVDIGYETIV
EGKARVCFVGGFDDFQEEGSYEFANMKATSNAEDEFAHGRTPKEMSRPTTTTRNGFMESQ
GCGMQIIMSARLALDMGTPIYGILGLVSTATDKIGRSVPAPGQGVLTTARENPG--KFPS
PLLDINYRRRQLELRRRAIKNWQESELLYLHEEVAAMKAQAG--F-GFNEAEYMQERAEH
IEREAIRQEKEAQFSLGNNFWKQDPTIAPLRGALATWGLTIDDLDVASFHGTSTVANDKN
ESEVLCKQMAHLGRKKGNAMLGIFQKYLTGHPKGAAGAWMFNGCLQVLNSGLVPGNRNAD
NVDQVMEKFDYIVYPSRSLQTDGIKAFSVTSFGFGQKGAQAIGIHPKYLYAALDEAEFQR
YKVKVEARQKKAYRYLHNGMINNTVFVAKTKAPYPDEIMQKVFLNPEQRVVAD-KK---S
GELIYHPTQPKKTPS-P---NALETKAMLESLTQA------NATEGSKIGVDVEDIRAIN
IDNETFVKRNFTEQERAYCNKAPS-PQASYAGRWSAKEAVFKSLGVQSKGAGAPLSDIEI
LV-DEKGAPKVA-----LH-------------------GAALEAAKQVGVKTVNVSISHS
DSQAIAVAVSAF--
>XP_007758114_Cladophialophora_yegresii
------------------------------------------------------------
------------------------------------------------------------
------------------------------------------------------------
------------------------------------------------------------
------------------------------------------------------------
------------------------------------------------------------
------------------------------------------------------------
------------------------------------------------------------
--------------------------------------MRPEVEQELAHTLLVELLAYQF
ASPVRWIETQDVVLE-KNRTERIVEIGPADTLGGMAKRTLASKYETYDAATSLSRQVLAY
NKDLKEIYYDVDPVE--------EEAAAPAAA--SSSEP---TP--------APAAAPAA
AAT----QAAPPPPV-------ASSGPAAAVADAPVAAVDILRALVAQKLKKPLADIPLS
KAIKDLVGG---KSTLQNEILGDLGKEFGSTPEKPEDTPLDELGAAMQSTFNGQLGKQSQ
SLIARMVASKMPGGFNITAVRKHLETSFGLGSGRQDGVLLLALTMEPASRLGSENDAKTY
LGDVAQK-YASAAGISLSSASAGGAGAG------AGGGG-MMMDPAAIDALTKDQRALFK
QQLELLARYLKMDLRAGDKAFVGSQDANKALQAQLDLWNTEHGEFYAQGIEPSFSPLKAR
VYDSSWNWARQDALSMYYDIIFGRLQAVDREIVSQCIRIMNRSNPTLIQYMQYHIDNCPT
ERGETYKLAKELGEQLIENCKDVLNEAPVYKDVMIPTGPQTTIDARGNLDYKEVPRQSAR
KLEHYVREMAEGGKISEY-SNRTKVQNDLRNVYKLIRKQ---HKLSKASQLQFNSLYKDV
VRALAMN-----------------------------------------------ESQIMP
Q-EN-GDVKKPGRNG-LTRATMNGNVKQGKTETIPFLHLKKKEEHG-WDYSKKLTGVYLE
GLENAAKSGLSFQGKMALMTGAGAGSIGAEVLQGLISGGAKVVVTTSRYSREVTEYYQSM
YARFGGRGSQLVVVPFNQGSKQDVEALIDYIYDTKK--GLGWDLDFIVPFAAIPENGREI
DSIDSKSELAHRIMLTNLIRLLGCVKSKKFESGFNTRPAQVMLPLSPNHGTFGNDGLYSE
SKLALETLFNRWSSESWGDYLTICGAVIGWTRGTGLMSGNNIVADGVEKYGVRTFSQQEM
AFNLLGLMSPAIVDLCQEEPVFADLNGGLQFLPDLKDLMTKLRAEIMETSAIRQAVTRET
SLENKIVNGEDSEALYKKVTIEPRANLKFDFPELPDWKNEIEPHNAKLKGMVDLDKVVVV
TGFSEIGPWGNSRTRWEMEAYGEFSLEGCVEMAWMTGLIKNHNGPLK-GKSYSGWVDAKT
GEPVDDKDVKAKYEKQILEHSGIRLIEPELFNGYDPNKKQLLQEIQIEEDLDPFEASKET
AEEFKRQHGEKVEVFEL-ESGEYSVRLKKNATLLIPKALRFDRLVAGQIPTGWNAKTYGI
PDDIISQVDQVTLFVLVCTAEALLSAGVTDPYEFYKYVHLSEVGNCVGSGIGGTTALRGM
YKDRFMDKPVQKDILQESFINTMAAWVNMLLLSSTGPIKTPVGACATAVESIDIGYETII
EGKARVCFVGGFDDFQEEGSYEFANMKATSNAEDEFAHGRTPREMSRPTTTTRNGFMESQ
GCGMQIIMTARLALDMGTPIYGILGLVSTATDKIGRSVPAPGQGVLTTARENPG--RFPS
PLLDINYRRRQLDLRRRAIKNWQESELLYLHEEVAAMKAQAG--F-GFNETEYMEERAAH
IEKEAIRQEKEAQFSLGNNFWKQDSSIAPLRGALATWGLTIDDLDVASFHGTSTVANDKN
ESEVICKQMAHLGRKKGNALLGIFQKYLTGHPKGAAGAWMFNGCLQVLNSGLVPGNRNAD
NVDQVMEKFDYIVYPSRSLQTDGIKAFSVTSFGFGQKGAQAIGIHPRYLYAALDEAEFQR
YKMKVEARQKKAYRFFHNGMINNTIFVAKTKAPYPDEIMQKVFLNPDQRVSAD-KK---S
GELVYTPVSPSKSVR-Q---TASETKAMLESLTKA------SAAEGSKVGVDVEDIRAIN
IENETFVSRNFTEQERAYCNKAAS-PQASYAGRWSAKEAVFKSLGVCGKGAGAPLHDIEI
LA-NENGAPKVE-----LH-------------------GAALEAAKQAGVKNVNVSISHS
ESQAIAVAVSAF--
>XP_016240276_Exophiala_spinifera
------------------------------------------------------------
------------------------------------------------------------
------------------------------------------------------------
------------------------------------------------------------
------------------------------------------------------------
------------------------------------------------------------
------------------------------------------------------------
------------------------------------------------------------
--------------------------------------MRPDVEQELAHTLLVELLAYQF
ASPVRWIETQDVILE-TNRTERIVEIGPADTLGGMAKRTLASKYEAYDAATSVSRQVLAY
NKDQKEIYYDVDPIE--------EE-PAP---APAASSSAPAAP--------AASAAPAP
A-------AVATLPA-------ASAGPAAAVADAPVAAVDILRALVAQKLKKPLADIPLS
KAIKDLVGG---KSTLQNEILGDLGKEFGSTPEKPEDTPLDELGAAMQSTFNGQLGKQSS
SLIARLVSSKMPGGFNITAVRKHLETTFGLGPGRQDGVLLLALTMEPASRLGSENDAKTY
LGDVAQK-YASAAGISLSSASAAGAAAA------GAGAG-MMMDPAAIDALTKDQRALFK
QQLELFARYLKMDLRSGDKAFLGSQENNKALQAQLDLWNTEHGEFYASGIEPSFSALKAR
IYDSSWNWARQDALSMYYDIIFGRLKAVDREIVSQCIRIMNRSNPTLIEYMQYHIDNCPT
DRGETYQLAKELGQQLIENCKDVLNEAPVYKDVAIPTGPQTTIDARGNLDYKEVPRQSAR
KLEQYVREMAEGGKISEY-SNRTKVQNDLRNVYKLIRKQ---HKLSKASQLQFNSLYKDI
VRALAMN-----------------------------------------------ESQIMP
Q-EN-GDVKKPGRNGSLTRATMNGTLKQGKTETIPFLHLKKKQEHG-WEYSKKLTGIYLD
GLENAARAGITFQGKMALMTGAGAGSIGAEVLQGLISGGAKVVVTTSRYSREVTEYYQSM
YARFGARGAQLVVVPFNQGSKQDVEALVEYIYDSKK--GLGWDLDYIVPFAAIPENGREI
DSIDSKSELAHRIMLTNLVRLLGSVKTKKSENGFNTRPAQVILPLSPNHGTFGNDGLYSE
SKLALETLFNRWYSESWADYLTICGAVIGWTRGTGLMSGNNIVADGVEKFGVRTFSQQEM
AFNLLGLMAPAIVDLCQTEPVWADLNGGLQFLPDLKDLMTRLRAEIMETSAIRQAVTKET
AIENQVVNGEDSEALYKKVTIEPRANIKFDFPKLPDWKEDIAPLNDRLKGMVDLDKVVVV
TGFSEVGPWGNSRTRWEMEAFGEFSLEGCVEMAWMTGLIKNHNGPLK-GKSYSGWVDAKT
NEPVDDKDVKAKYEKQILEHSGIRLIEPELFNGYDPKKKQLLQEIQIEEDLDPFEASKET
AEEFKRQHGDKVEIFEL-ESGEYTVRLRKGATLLIPKALRFDRLVAGQIPTGWNAKHYGV
PDDIISQVDPVTLFVLVCTVEALLASGITDPYEFYKYVHLSEVGNCVGSGIGGTTALRGM
YKDRFMDKPVQKDILQESFINTMAAWVNMLLLSSTGPIKTPVGACATAVESIDIGYETIV
EGKARVCFVGGFDDFQEEGSYEFANMKATSNAEDEFAHGRTPKEMSRPTTTTRNGFMESQ
GCGMQIIMTARLALDMGTPIYGILGLVSTATDKIGRSVPAPGQGVLTTARENAG--KFPS
PLLDINYRRRQLEHRRRAIKNWQESELLYLHEEVAAMKSQAG--F-GFDEKTYLEERAAH
IEREAIRQEKEAQNSLGNNFWKQDSTIAPLRGALATWGLTIDDLDVASFHGTSTVANDKN
ESEVICKQMAHLGRKKGNALLGIFQKYLTGHPKGAAGAWMFNGCLQVLNSGIVPGNRNAD
NVDQVMEKYDYIVYPSRSMQTDGVKAFSVTSFGFGQKGAQAIGIHPKYLYAALDQAEFQR
YKLKVEARQKKAYRFFHNGMINNTLFVAKTHAPYPDELMQDVFLNPDQRVIAD-KK---S
GELIYNSSLPQKTLS-S---SALETKAMLESLTQA------SAKEGSKVGVDVEDIRAIN
IENDTFVKRNFTDAEQAYCNKAAS-PQASYAGRWSAKEAVFKSLGVCSKGAGAPLQDIEI
LS-DENGAPKVS-----LH-------------------GAALQAAKEAGVKNVNVSISHS
ESQAIAVAVSAF--
>XP_016268513_Exophiala_oligosperma
------------------------------------------------------------
------------------------------------------------------------
------------------------------------------------------------
------------------------------------------------------------
------------------------------------------------------------
------------------------------------------------------------
------------------------------------------------------------
------------------------------------------------------------
--------------------------------------MRPDVEQELAHTLLVELLAYQF
ASPVRWIETQDVILE-TNRTERIVEIGPADTLGGMAKRTLASKYEAYDAATSVSRQVLAY
NKDQKEIYYDVDPIE--------EE-PAPAAAAPAASSSAPAAP--------APAAAPAA
A-------AP---PA-------SSAGPAAAVADAPVAAVDILRALVAQKLKKSLADIPLS
KAIKDLVGG---KSTLQNEILGDLGKEFGSTPEKPEDTPLDELGAAMQSTFNGQLGKQSS
SLIARLVSSKMPGGFNITAVRKHLETTFGLGPGRQDGVLLLALTMEPAARLGSENDAKTY
LGDVAQK-YASTAGISLSSASAGGAAAA------GAGAG-MMMDPAAIDALTKDQRALFK
QQLELFARYLKMDLRSGDKAFLGSQENNKALQAQLDLWNTEHGEFYASGIEPSFSALKAR
IYDSSWNWARQDALSMYYDIIFGRLQAVDREIVSQCIRIMNRSNPTLIEYMQYHIDNCPT
DRGETYQLAKELGQQLIENCKDVLNEAPVYKDVAIPTGPQTTIDARGNLDYKEVPRQSAR
KLEQYVREMADGGKISEY-SNRTKVQNDLRNVYKLIRKQ---HKLSKTSQLQFNSLYKDV
VRALAMN-----------------------------------------------ESQIMP
Q-EN-GDVKRPGKNGSLTRATMNGTLKQGKTETIPFLHLKKKQEHG-WDYSKKLTGIYLD
GLENAARAGITFQGKMALMTGAGAGSIGAEVLQGLISGGAKVVVTTSRYSREVTEYYQSM
YARFGARGAQLVVVPFNQGSKQDVEALVDYIYDSKK--GLGWDLDYIVPFAAIPENGREI
DSIDSKSELAHRIMLTNLVRLLGSVKAKKFESGFNTRPAQVILPLSPNHGTFGNDGLYSE
SKLALETLFNRWYSESWADYLTICGAVIGWTRGTGLMSGNNIVADGVEKLGVRTFSQQEM
AFNLLGLMSPAIVDLCQTEPVWADLNGGLQFLPDLKDLMTRLRAEIMETSAIRQAVTKET
AIENQVVNGEDSEALYKKVTIEPRANIKFDFPTLPDWKQDIAPHNDKLKGMVDLDKVVVV
TGFSEVGPWGNSRTRWEMEAFGEFSLEGCVEMAWMTGLIKNHNGPLK-GKSYSGWVDSKT
SEPVDDKDVKAKYEKQILEHSGIRLIEPELFNGYDPKKKQLLQEIQIEEDLDPFEASKET
AEEFKRQHGEKVEIFEL-ESGEYTVRLRKGATLLIPKALRFDRLVAGQIPSGWNAKHYGV
PDDIISQVDPVTLFVLVCTVEALLASGITDPYEFYKYVHLSEVGNCVGSGIGGTTALRGM
YKDRFMDKPVQKDILQESFINTMAAWVNMLLLSSTGPIKTPVGACATAVESIDIGYETIV
EGKARVCFVGGFDDFQEEGSYEFANMKATSNAEDEFAHGRTPKEMSRPTTTTRNGFMESQ
GCGMQIIMTARLALDMGTPIYGILGLVSTATDKIGRSVPAPGQGVLTNARENAG--KFPS
PLLDINYRRRQLEHRRRAIKNWQESELLYLHEEVAAMKSQAG--F-GFDEKTYLEERAAH
IEREAVRQEKEAQNSLGNNFWKQDPAIAPLRGALATWGLTIDDLDVASFHGTSTVANDKN
ESEVICKQMEHLGRKKGNALLGIFQKYLTGHPKGAAGAWMFNGCLQVLNSGIVPGNRNAD
NVDQVMEKFDYIVYPSRSMQTDGVKAFSVTSFGFGQKGAQAIGIHPKYLYAALDQSEFQR
YKLKVEARQKKAYRFFHNGMINNTLFVAKTHAPYPDELMQTVFLNPDQRVIAD-KK---S
GELTYNSTLPQKALS-T---NAQETKAMLESLTQA------SAKEGSKVGVDVEDIRAIN
IENDTFVKRNFTDAEQAYCNKAPS-PQASYAGRWSAKEAVFKSLGVCSKGAGAPLQDIEI
LS-DETGAPKVS-----LR-------------------GAALQAAKEAGVKNVNVSISHS
ESQAIAVAVSAF--
>XP_013317880_Exophiala_xenobiotica
------------------------------------------------------------
------------------------------------------------------------
------------------------------------------------------------
------------------------------------------------------------
------------------------------------------------------------
------------------------------------------------------------
------------------------------------------------------------
------------------------------------------------------------
--------------------------------------MRPEVEQELAHTLLVELLAYQF
ASPVRWIETQDVILE-KNRTERIVEIGPADTLGGMAKRTLASKYEAYDAATSVSRQVLAY
NKDQKEIYYDVDPVE--------DE-PAPAATEPAASSSAPAAS--------TPSAAAAP
V-------AAPPPPA-------AGAGPAAAVADAPVAAVDILRTLVAQKLKKPLTDIPLS
KAIKDLVGG---KSTLQNEILGDLGKEFGSTPEKPEDTPLDELGASMQSTFNGQLGKQSS
SLIARLVSSKMPGGFNITAVRKHLETSFGLGPGRQDGALLLALTMEPPSRLGSENDAKAY
LGDVAQK-YASIAGISLSSASAGGAAAG------AAGAG-MMMDPAAIDALTKDQRALFK
QQLELFARYLKMDLRSGDKAFIGSQETNKALQAQLDLWNTEHGEFYASGIEPSFSTLKAR
VYDSSWNWARQDALSMYYDIIFGRLKAVDREIVSQCIRIMNRSNPTLIEYMQYHIDNCPT
QRGETYQLAKELGEQLIENCRDVLDEAPVYKDVSIPTGPQTTIDARGNLDYKEVPRQSAR
KLEQYVREMAEGGKISEY-SNRTKVQNDLRNVYKLIRKQ---HKLSKASQLQFNTLYKDV
VRALAMN-----------------------------------------------ESQIMP
Q-EN-GDVKRPGRNGSVTRATMNGTVKQGKTETIPFLHLKKKQEHG-WDYSKKLTGVYLD
GLENAARAGITFQGKMALMTGAGAGSIGAEVLQGLISGGAKVVVTTSRYSREVTEYYQSM
YARFGARGSQLVVVPFNQGSKQDVEGLIDYIYDNKK--GLGWDLDFIVPFAAIPENGREI
DSIDSKSELAHRIMLTNLVRLLGCVKAKKFENGINTRPAQVILPLSPNHGTFGNDGLYSE
SKLALETLFNRWYSESWADYLTICGAVIGWTRGTGLMSGNNIVADGVEKLGVRTFSQQEM
AFNLLGLMSPAIVDLCQTEPVWADLNGGLQFLPDLKDLMTRLRAEIMETSAVRQAVTKET
AIENKVVNGEDSEALYKKVTIEPRANIKFDFPTLPEWKEEIEPLNAKLKGMVDLDKVVVV
TGFAELGPWGNSRTRWEMEAHGEFSLEGCVEMAWMMGLIKNHNGPLK-GKSYSGWVDAKT
NEPVDDKDVKAKYEKQILEQSGIRLIEPELFNGYDPKKKQLLQEIQIEEDLDPFEASKET
AEEFKRQHGEKVETFEL-ESGEFTVRLKKGATLLIPKALRFDRLVAGQIPTGWNAKQYGI
PDDIISQVDPVTLFVLVCTVEALLASGITDPYEFYKYVHLSEVGNCVGSGIGGTTALRGM
YKDRFMDKPVQKDILQESFINTMAAWVNMLLLSSTGPIKTPVGACATAVESIDIGYETIV
EGKARVCFVGGFDDFQEEGSYEFANMKATSNAEDEFAHGRTPKEMSRPTTTTRNGFMESQ
GCGMQIIMSARLALDMGTPIYGILGLVSTATDKIGRSVPAPGQGVLTTARENAG--KFPS
PLLDINYRKRQLEHRRRAIKNWQESELLYLHEEVAAMKSQAG--F-GFDAKEYMEERAAH
IEREAVRQEKEAQNSLGNNFWKQDPAIAPLRGALATWGLTIDDLDVASFHGTSTVANDKN
ESEVICKQMEHLGRKKGNALLGIFQKYLTGHPKGAAGAWMFNGCLQVLNSGIVPGNRNAD
NVDQVMEKFDYIVYPSRSLQTDGIKAFSVTSFGFGQKGAQAIGIHPKYLFATLDQAEFQR
YKSKVEARQKRAYRYFHNGMINNTLFVAKTHAPYPDDMMQKVFLNPDQRVVAD-KK---S
GELTYHASLPKKVSG-A---SALETKAMLESLTQA------SAMEGSKVGVDVEDIRAIN
IENETFVKRNFTDAEQTYCNKAAS-PQASYAGRWSAKEAVFKSLGVCSKGGGAPLHDIEI
LS-DENGAPKVA-----LH-------------------GAALEAAKEAGVKNVNVSISHS
ESQAIAVAVSAF--
>XP_007722599_Capronia_coronata
------------------------------------------------------------
------------------------------------------------------------
------------------------------------------------------------
------------------------------------------------------------
------------------------------------------------------------
------------------------------------------------------------
------------------------------------------------------------
------------------------------------------------------------
--------------------------------------MHPEIEQELAHTLLVELLAYQF
ASPVRWIETQDVILE-KNRTERIVEIGPADTLGGMAKRTLASKYEAYDAATSVQRQVLAY
NKDLKEIYYDVDPIE--------EE-PAPAAS--SSAAPAPSGP--------TSAAAAPV
A--------AAPPPA-------ASAGPAAAVPDAPVGAVDIVRALIAQKLKKPLADIPLN
KAIKDLVGG---KSTLQNEILGDLGKEFGSTPEKPEDTPLDELGASMQSTFNGQLGKQSQ
SLIARLVSSKMPGGFNITAVRKYLESTFGLGPGRQDGTLLLALTMEPPSRLGSESDAKAY
LSDVAQK-YASIAGVSLSSASAAGPAAG------GAGAG-MMMDPAAIDALTKDQRALFK
QQLELFARYLKMDLRSGDKAFLGSQETNKALQAQLDLWNTEHGEFYASGIEPSFSSLKAR
VYDSSWNWARQDALSMYYDIIFGRLRVVDREIVSQCIRIMNRSNPTLIEYMQYHIDNCPT
DRGETYQLAKELGQQLIENCKDVLHEAPVYKDVSVPTGPQTTIDARGNLDYKEVPRQSAR
KLEHYVREMAEGGKITEY-SNRTKVQNDLRQVYKLIRKQ---HKLSKTAQLQFNTLYKDV
IRALAMN-----------------------------------------------ESQIMP
Q-EN-GDVKKPGRNGSVTRATVTGTVKQGKTETIPFLHLKKKDQHG-WEYSKKLTGTYLE
CMENAARSGLSFQGKMALMTGAGAGSIGAEVLQGLISGGAKVVVTTSRYSREVTEYYQSM
YARYGGRGSQLVVVPFNQGSKQDVDALIDYIYDTKK--GLGWDLDFIIPFAAIPENGREI
DSIDSKSELAHRIMLTNLIRLLGAVKAKKFENAFNTRPAQVMLPLSPNHGTFGNDGLYSE
SKLALETLFNRWHSESWGDYLTICGAVIGWTRGTGLMSGNNIVADGVEKYGVRTFSQQEM
AFNLLGLMSPAIVDLCQTEPVFADLNGGLQFLPDLKDLMTKLRAEIMETSAIRQAVTKET
ALENKVVNGEDSEALYKKVTIEPRANLKFPFPELPRWKEDIEPLNSKLKGMVDLDKVVVV
TGFAEIGPWGNSRTRWDMEAYGEFSLEGCVEMAWMMGFIKNHNGPLK-GKSYSGWVDAKT
NEPVDDKDVKTKYEKLILEHSGIRLIEPELFNGYDPKKKQLLQEIQIEEDLDQFEASKEN
AEEFKRQHGDKVEVFEL-ESGEYTVRLKKGATLLIPKALRFDRLVAGQIPTGWSAKTYGV
PDDIISQVDQVTLFVLVCTVEALLCSGITDPYEFYKYVHLSEVGNCVGSGIGGTTALRGM
YKDRFMDKPVQKDILQESFINTMAAWVNMLLLSSTGPIKTPVGACATAVESIDIGYETIV
EGKARVCFVGGFDDFQEEGSYEFANMKATSNAEDEFAHGRTPREMSRPTTTTRNGFMESQ
GCGMQVIMSARLALDMGTPIYGILGLTTTATDKIGRSVPAPGQGVLTTARENPG--KYPS
PLLDINYRKRQLDLRRRAIKNWQESELLYLHEEVAAMKSQTG--F-GFDETEYMEERAAH
IEREAIRQEKEAQYSLGNAFWKQDPTIAPLRGALATWGLTIDDLDVASFHGTSTVANDKN
ESDVICQQMKHLGRKKGNALLGIFQKYLTGHPKGAAGAWMFNGCLQVLNSGLVPGNRNAD
NVDQVMEKFDYIVYPNRTLQTDGIKAFSVTSFGFGQKGAQAIGIHPKYLYAALEQGEFER
YKAKVEARQKRAYRYFHNGMINNSLFVAKSKAPYPDELMQKVFLNPEQRVTAD-KK---T
GEFVFPATPAKSPSS-P---KAVETKTLLESLAKA------SAAEGSKVGVDVEDIRAIN
IDNETFLERNFTEKERAYCDKAPS-PQASYAGRWSAKEAVFKSLGVSGKGAGASLRDIEI
LN-DENGAPKVE-----LH-------------------GAALEAAKSVRVKTVNVSISHS
DSQAVAVAVSAFQE
>XP_007735432_Capronia_epimyces
------------------------------------------------------------
------------------------------------------------------------
------------------------------------------------------------
------------------------------------------------------------
------------------------------------------------------------
------------------------------------------------------------
------------------------------------------------------------
------------------------------------------------------------
--------------------------------------MRPEVEQELAHTLLVELLAYQF
ASPVRWIETQDVILE-KNRTERIVEIGPADTLGGMAKRTLASKYEAYDAATSVQRQVLAY
NKDLKEIYYDVDPVE--------EE-PAAAPSS-SSAALAPSTP--------APAAAVPA
A--------AAPQPA-------ASAGPAAAVPDAPVGAVDIVRALIAQKLKKSLTDIPLS
KAIKDLVGG---KSTLQNEILGDLGKEFGSTPEKPEDTPLDELGASMQSTFNGQLGKQSQ
SLIARLVSSKMPGGFNITAVRKHLENTFGLGPGRQDGVLLLALTMEPPSRLGSETDAKTY
LADVAQK-YASTAGVSLSSASAGGAAAG------AAGAG-MMMDPAALDALTKDQRTLFK
QQLELYARYLKMDLRSGDKAFIVSQDTNKALQAQLDLWNTEHGEVYASGIEPSFSSLKAR
IYDSSWNWARQDALSMYYDIIFGRLKVVDREIVSQCIRIMNRSNPTLIEYMQYHIDNCPT
ERGETYQLAKELGEQLIENCKDVLNEAPVYKDVSLPTGPQTTIDARGNLDYKEVPRQSAR
KLEHYVREMADGGKITEY-SNRTKVQNDLRQVYKLIRKQ---HKLSKTAQLQFNTLYKDV
IRALAMN-----------------------------------------------ESQIMP
Q-EN-GDVKKPGRNGSFSRATVNGTIKQGKTETIPFLHLKKKDPHG-WEYSKKLTGVYLE
CLENAARSGLSFQGKMALMTGAGAGSIGAEVLQGLISGGAKVVVTTSRYSRGVTEYYQSM
YARYGGRGSQLVVVPFNQGSKQDVEALIDYIYDTKK--GLGWDLDYIIPFAAIPENGREI
DSIDSKSELAHRIMLTNLIRLLGSVKAKKFENGYNTRPAQVMLPLSPNHGTFGNDGLYSE
SKLALETLFNRWHSESWGDYLTICGAVIGWTRGTGLMSGNNIVADGVEKYGVRTFSQQEM
AFNLLGLMSPAIVDLCQTEPVFADLNGGLQFLPDLKDLMTKLRAEIMETSAIRQAVTKET
ALENKVVNGEDSEALYKKVTIEPRANIKVPFPELPKWEADIQPLNSKLKGMVDLDKVVVV
TGFAEIGPWGNSHTRWEMEAYGEFSLEGCVEMAWIMGLIKNHNGPLK-GKSYSGWVDGKT
NEPVDDKDVKAKYEKHILEHSGIRLIEPELFNGYDPAKKQLLQEVQIEEDLDQFEASKEN
AEEFKRQHGDKVEIFEL-ESGEYSVRLKKGATLLVPKALRFDRLVAGQIPTGWNAKTYGI
PDDIISQVDQVTLFVLVCTVEALLSAGITDPYEFYKYVHLSEVGNCVGSGIGGTTALRGM
YKDRFMDKPVQKDILQESFINTMSAWVNMLLLSSTGPIKTPVGACATAVESIDIGYETIV
EGKARVCLVGGFDDFQEEGSYEFANMKATSNADDEFAHGRTPGEMSRPTTTTRNGFMESQ
GCGMQVIMSARLALDMGTPIYGIIGLTTTATDKIGRSVPAPGQGVLTTARENPG--KYPS
PMLDINYRRRQLDLRRRAIKNWHESELLYLHEEVAAMKAQAG--F-GFNETEYMEERAAH
IEREAIRQEKEAQFSLGNNFWKQDSTIAPLRGALATWGLTIDDLDVASFHGTSTVANDKN
ESEVICQQMKHLGRKKGNALLGIFQKYLTGHPKGAAGAWMFNGCLQVLNSGLVPGNRNAD
NVDQVMEKFDYIVYPNRTLQTDGIKAFSVTSFGFGQKGAQAIGIHPKYLFATLEEAEFAR
YKAKVEARQKKAYRYFHNGMINNTLFVAKSKAPYPDEMMQQVFLNPEQRVTAD-KK---S
GELVFPAAPPKSSSS-P---KVLETKVLLESLAKA------SATEGSKVGVDVEDIRAIN
IDNETFVERNFTEKERAYCDKAPS-PQASYAGRWSAKEAVFKSLGVCSKGAGAPLHDIEI
LN-DENGAPQVA-----LH-------------------GAALEAAKSVGVKNVNVSISHS
DSQAIAVAVSAF--
>XP_009159528_Exophiala_dermatitidis
------------------------------------------------------------
------------------------------------------------------------
------------------------------------------------------------
------------------------------------------------------------
------------------------------------------------------------
------------------------------------------------------------
------------------------------------------------------------
------------------------------------------------------------
--------------------------------------MRPEVEQELAHTLLVELLAYQF
ASPVRWIETQDVILE-KNRTERIVEIGPADTLGGMAKRTLASKYEAYDAATSVQRQVLAY
NKDLKEIYYDVDPVE--------EE-PAPAAAAPSSSAPVQAAP--------TPAAAAPA
A--------APPPPA-------AGAGPAAAVPDAPVGAVDILRALVAQKLKKPLADIPLS
KAIKDLVGG---KSTLQNEILGDLGKEFGNTPEKPEDTPLDELGASMQSTFNGQLGKQSQ
SLIARLVSSKMPGGFNITAVRKFLETSFGLGPGRQDGVLLLALTMEPPSRLGSETDAKAY
LTDVAQK-YAATAGISLSSASSGGPAAG------GAGAG-MMMDPAAIDALTKDQRALFK
QQLELFARYLKMDLRSGDKAFLGSQETNKALQAQLDLWNTEHGEVYASGIEPSFSALKAR
VYDSSWNWARQDALSMYYDIIFGRLKVVDREIVSQCIRIMNRSNPTLIEYMQYHIDNCPT
DRGETYQLAKELGQQLIENCKDVLNEAPVYKDVSLPTGPQTTIDARGNLDYKEVPRQSAR
KLEHYVREMAEGGKITEY-SNRTKVQNDLRQVYKLIRKQ---HKLSKTAQLQFNSLYKDV
IRALAMN-----------------------------------------------ESQIMP
Q-EN-GDVKKPGRNGSFSRATVNGTIKQGKTETIPFLHLKKKDQHG-WEYSKKLTGVYLE
CLENAAKSGLSFQGKMALMTGAGAGSIGAEVLQGLISGGAKVVVTTSRYSREVTEYYQSM
YARYGGRGSQLVVVPFNQGSKQDVEALVDYIYDTKK--GLGWDLDFIIPFAAIPENGREI
DSIDSKSELAHRIMLTNLIRLLGCVKTKKFENGFNTRPAQVMLPLSPNHGTFGNDGLYSE
SKLALETLFNRWHSESWGDYLTICGAVIGWTRGTGLMSGNNIVAEGVEKYGVRTFSQQEM
AFNLLGLMSPAIIDLCQTEPVFADLNGGLQFLPDLKDLMTKLRAEIMETSAIRQAVTKET
AIENKVVNGEDSEALYKKVTIEPRANLKYPFPELPKWKEEIEPLNAKLKDMVDLDKVVVV
TGFSEIGPWGNSRTRWEMEAYGEFSLEGCVEMAWMMGLIKNHNGPLK-GKSYSGWVDAKT
NEPVDDKDVKAKYEKHILEHSGIRLIEPELFNGYDPKRKQLLQEVQVEEDLDQFEASKEN
AEEFKRQHGDKVEIFEL-ESGEYSVRLKKGATLLIPKALRFDRLVAGQIPTGWSAKTYGV
PDDIISQVDQVTLFVLVCTAEALLSAGITDPYEFYKYVHLSEVGNCVGSGIGGTTALRGM
YKDRFMDKPVQKDILQESFINTMAAWVNMLLLSSTGPIKTPVGACATAVESIDIGYETIV
EGKARVCFVGGFDDFQEEGSYEFANMKATSNAEDEFAHGRTPREMSRPTTTTRNGFMESQ
GCGMQVIMSARLALDMGTPIYGILGLTTTATDKIGRSVPAPGQGVLTTARENPG--KYPS
PLLDINYRRRQLDLRRRAIKDWQESELLYLHEEVAAMKAQAG--F-GFNETEYIEERAAH
IEREAIRQEKEAQFSLGNNFWKQDSRIAPLRGALATWGLTIDDLDVASFHGTSTVANDKN
ESDVICQQMRHLGRKKGNALLGIFQKYLTGHPKGAAGAWMFNGCLQVLNSGLVPGNRNAD
NVDQVMEKFDYIVYPNKTLQTDGIKAFSVTSFGFGQKGAQAIGIHPKYLYATLDEAEFNR
YKAKVEARQKKAYRYFHNGMINNSIFVAKSKAPYPDEMMQKVFLNPEQRVTAD-KK---T
GELVFPPTPTKKPTSGP---QSLETKVLLESLTKA------SAAEGSKVGVDVEDIRAIN
IDSETFIERNFTAKEREYCNKAPS-PQASYAGRWSAKEAVFKSLGVPSKGAGAPLREIEI
LN-DENGAPKVI-----LH-------------------GAALEAAKSVGVKNVNVSISHS
DSQAIAVAVSTVEK
>XP_013261765_Exophiala_aquamarina
------------------------------------------------------------
------------------------------------------------------------
------------------------------------------------------------
------------------------------------------------------------
------------------------------------------------------------
------------------------------------------------------------
------------------------------------------------------------
------------------------------------------------------------
--------------------------------------MRPEIEQELAHTLLVELLAYQF
ASPVRWIETQDVILE-ANRTERIVEIGPADTLGGMAKRTLASKYEAYDAATSVQRSVLAY
NKDLKEIYYDVDPVE--------DE-PAPAAASSSAAPA---AP--------TPAQAAPA
AAA----APAPPP----------SAGPAAAVADAPVGAVDILRALVAQKLKKPLTEIPLS
KAIKDLVGG---KSTLQNEILGDLGKEFGSTPEKPEDTPLDELGSAMQSTFNGQLGKQSQ
SLIARLVSSKMPGGFNITAVRKHLETAFGLGAGRQDGALLLALTMEPASRLGSENDAKTY
LGDVAQK-YATIAGISLSTAQATGGAAG------GTGAG-MMMDPAAIDALTKDQRALFK
QQLELFARYLKMDLRSGDKAFIGSQENNKALQAQLDLWNVEHGEFYAAGIEPSFSALKAR
VYDSSWNWARQDALSMYYDIIFGRLKAVDREIVSQCIRIMNRSNPTLIEYMQYHIDNCPT
ERGETYKLAKELGEQLIENCKDVLNEAPVYKDVSVPTGPQTTVDARGNLDYQEVPRQSAR
KLEHYVREMSDGGKISEY-SNRTKVQNDLRNVYKLIRKQ---HKLSKSSQLQFNNLYKDV
IRALAMN-----------------------------------------------ESQIMP
Q-EN-GDLKKPGRNGALTRAAMNGTVKQGKTETIPFLHLKKKEEHG-WDYSKKLTGVYLE
ELEKAAKSGLTFQGKMALMTGAGAGSIGAEVLQGLISGGAKVVVTTSRYSREVTEYYQSM
YARFGGRGAQLVVVPFNQGSKQDVEALIDYIYDSKK--GLGWDLDFIIPFAAIPENGREI
DSIDSKSELAHRIMLTNLIRLLGSVKAKKFESGFNSRPAQVMLPLSPNHGTFGNDGLYSE
SKLALETLFNRWYSESWGDYLTICGAVIGWTRGTGLMSGNNVVADGVEKYGVRTFSQQEM
AFNLLGLMSPAIVDLCQNEPVFADLNGGLQFLPDLKELMSKLRAEIMETSAIRQAVTKET
ALENKVVNGEDSEALYKKVTIEPRANIKFQFPDLPDWKQDVEPLNGRLKGMVDLDKVVVV
TGFSEVGPWGNSRTRWEMEAYGKFSLEGCVEMAWMTGLIKNHNGPLK-GKSYSGWVDAKT
SEPVDDKDIKAKYEKEILEHSGIRLIEPELFNGYDPKKKQLLQEIQIEEDLDQFEASKET
AEEFKRQHGDKVEIFEL-ESGEYTVRLKKGATLLIPKALKFDRLVAGQIPTGWNAKHYGI
PDDIISQVDQVTLFVLVCTVESLLAAGITDPYEFYKYVHLSEVGNCVGSGIGGTTALRGM
YKDRFMDKPVQKDILQESFINTMAAWVNMLLLSSTGPIKTPVGACATAVESIDIGYETIV
EGKARVCFVGGFDDFQEEGSYEFANMKATSNAEDEFAHGRTPKEMSRPTTTTRNGFMESQ
GCGMQIIMSARLALDMGTPIYGILGLTTTATDKIGRSVPAPGQGVLTTARENPS--KYPS
PLLDINYRRRQLDLRRKAIKNWQESELLYLNEEVAAMKSQVG--F-GFNEAEYMEERAAH
IEIQAKKQEKEAQYSLGNNFWRQDSTIAPLRGALATWGLTIDDLDVASFHGTSTVANDKN
ESDVICQQMKHLGRKKGNAVLGIFQKYLTGHPKGAAGAWMFNGCLQVLNSGLVPGNRNAD
NVDQVMEKFDYIVYPSRTLQTDGVKAFSVTSFGFGQKGAQAIGIHPKYLFATLDEADFQR
YKTKVEARQKRAYRYFHNGMINNTLFVAKTDAPYADDIMQKVFLNPDQRVIAD-KK---S
GELTYKPAPPKQNLG-P---GAVETKAMLESLAKA------TAAEGSKVGVDVEDILAVN
IENETFVERNFTEKERAYCSKTAS-PQASFAGRWSAKEAVFKSLGVCSKGAGAPLYDIEI
LS-DENGAPKVS-----LH-------------------GAALKAANEAGVKNVNVSISHS
DSQAIAVAVSAF--
>XP_016221683_Exophiala_mesophila
------------------------------------------------------------
------------------------------------------------------------
------------------------------------------------------------
------------------------------------------------------------
------------------------------------------------------------
------------------------------------------------------------
------------------------------------------------------------
------------------------------------------------------------
--------------------------------------MRPEVEQELAHTLLVELLAYQF
ASPVRWIETQDVILE-TNRTERIVEIGPADTLGGMAKRTLASKYEAYDAATSVQRQVLAY
NKDLKEIYYDVDPVE--------DE-PAPAAAAPAAAAP---SS--------SPA-AAPA
AAA----A-APPPAA-------ASAGPAAAVADAPVGAVDILRALVAQKLKKPLTDIPLT
KAIKDLVGG---KSTLQNEILGDLGKEFGSTPEKPEDTPLDELGAAMQSTFNGQLGKQSQ
SLIARLVSSKMPGGFNITAVRKHLETSFGLGSGRQDGVLLLALTMEPPARLGSETDAKTY
LGDVAQK-YASNAGISLSSAAAAGGPAA------GAGAG-MMMDPAAIDALTKDQRALFK
QQLELFARYLKMDLRSGDKAFLGSQENNKALQAQLDLWNVEHGEFYAAGIEPSFSTLKAR
VYDSSWNWARQDALSMYFDIIFGRLKAVDREIVSQCIRIMNRSNPTLIEYMQYHIDNCPT
ERGETYKLAKELGQQLIENCQDVLNEAPVYKDVAVPTGPQTTVDARGNLDYQEVPRQSAR
KLEHYVREMADGGKISEY-SNRTKVQNDLRNVYKLIRKQ---HKLSKASQLQFNSLYKDV
IRALGMN-----------------------------------------------ESQIIP
Q-EN-GDVKKPGRNGSLTRATMNGTTKQGKTETIPFLHLKKKEEHG-WEYSKKLTGIYLQ
GLEDAAKSGLTFQGKMALMTGAGAGSIGAEVLQGLISGGAKVVVTTSRYSREVTEYYQSM
YARFGARGAQLVVVPFNQGSKQDVEGLIDYIYDTKK--GLGWDLDFIVPFAAIPENGREI
DSIDSKSELAHRIMLTNLIRLLGSVKSKKFEAGFNTRPAQVMLPLSPNHGTFGNDGLYSE
SKLALETLFNRWSSESWGDYLTICGAVIGWTRGTGLMSGNNIVADGVEKYGVRTFSQQEM
AFNLLGLMSPAIVDLCQNEPVFADLNGGLQFLPNLKELMSKLRAEVMETSAIRQAVTKET
ALENKIVNGEDSQALYKKVTIEPRANIKFDFPELPKWKEDIAPLNASLKGMVDLDKVVVV
TGFAEVGPWGNSRTRWEMEAYGEFSLEGCIEMAWMMGLIKNHNGPLK-GKSYSGWVDAKT
SEPVDDKDVKSKYEKTILEHSGIRLIEPELFNGYDPNKKQLLQEIQIEEDLDQFEASKET
AEEFKREHGEKAEIFEL-ESGEYSVRLKKGATLLIPKALRFDRLVAGQIPTGWNAKQYGI
PDDIISQVDQVTLFVLVCTVEALLTSGITDPYEFYKYVHLSEVGNCVGSGIGGTTALRGM
YKDRFMDKPVQKDILQESFINTMSAWVNMLLLSSTGPIKTPVGACATAVESIDIGYETIV
EGKARVCFVGGFDDFQEEGSYEFANMKATSNAEDEFAHGRTPKEMSRPTTTTRNGFMESQ
GCGMQVIMSARLALDMGTPIYGILGLTTTATDKIGRSVPAPGQGVLTTARENPG--KYPS
PLLDIKYRRRQLDLRRKAIKNWQESEYMYLHEEVAAMKSQAG--F-GFNETEYLQERAAH
IEREAKRQEKEAQFSLGNNFWKQDSTIAPLRGALATWGLTVDDLDVASFHGTSTVANDKN
ESEVICKQMAHLGRKKGNALLGIFQKYLTGHPKGAAGAWMFNGCLQVLNSGLVPGNRNAD
NVDQVMEKFDYIVYPSRSLQTDGIKAFSVTSFGFGQKGAQAIGIHPKYLYATLDEAEFQR
YKAKVETRQKKAYRYFHNGMISNTLFVAKSKAPYPDEIMQKVFLNPDQRVSAD-KK---S
GELVYSPALPKKTQS-A---AVLETKAMLESLTKA------TATEGSKIGVDVEDIRAIN
IENETFVQRNFTDKERAYCDKAAS-PQASYAGRWSAKEAVFKSLGVSSKGAGAPLYDIEI
LS-DENGAPQVK-----LN-------------------GAALAAAKEAGVQKVNVSISHS
DSQAIAVAVSAF--
>XP_013269647_Rhinocladiella_mackenziei
------------------------------------------------------------
------------------------------------------------------------
------------------------------------------------------------
------------------------------------------------------------
------------------------------------------------------------
------------------------------------------------------------
------------------------------------------------------------
------------------------------------------------------------
--------------------------------------MRPEIEQELAHILLVELLAYQF
ASPVRWIETQDVILE-KNRTERIVEIGPADTLGGMAKRTLASKYEAYDAATSVSRQVLAY
NKDLKEIYYDVDPVE--------EE-PAAAAPAPSSSAPAVSTT--------APAAAPSA
AAP----PPPPPPPA-------ASAGPAAVVTDAPIGAVDILRALVAQKLKKPLADIPLN
KAIKDLVGG---KSTLQNEILGDLGKEFGSTPEKPEDTPLDELGASMQSTFNGQLGKQSQ
SLIARLVSSKMPGGFNITAVRKHLENTFGLGPGRQDGVLLLALTMEPASRLNSENDAKAY
LADVAQK-YAATAGISLSSASAGGAAAG------GAGTG-MMMDPAAIDALTKDQRALFK
QQLELFARYLKMDLRSGDKAFIGSQETNKALQAQLDLWNAEHGEFYAAGIEPSFNALKAR
VYDSSWNWARQDALSMYYDIIFGRLRAVDREIVSQCIRIMNRSNPTLIEYMQYHIDHCPT
ERGETYKLAKELGEQLIENCKDVLNEAPVYKDVSIPKGPQTTVDARGNLDYQEVPRQSAR
KLEHYVREMAEGGKISEY-SNRTKVQNDLRNVYKLIRKQ---HKLSKASQLQFNSLYKDV
IRALAMN-----------------------------------------------ESQIMP
Q-EN-GDVKKPGRNGSLTRATMNGTIKQGKTETIPFLHLKKKEEHG-WEYSKKLTGIYLE
GLQNAAKSGLTFQGKMALMTGAGAGSIGAEVLQGLISGGAKVVVTTSRYSREVTDYYQSM
YARFGGRGSQLVVVPFNQGSKQDIDALIDYIYDTKK--GLGWDLDYIVPFAAIPENGREI
DSIDSKSELAHRIMLTNLIRLLGYVKTKKFESGFNTRPAQVMLPLSPNHGTFGNDGLYSE
SKLALETLFNRWYSESWGDYLTICGAVIGWTRGTGLMSGNNVVANGVEKYGVRTFSQQEM
AFNLLGLMSPAIVDLCQNEPVFADLNGGLQFLPDLKELMTKLRAEIMETSAIRQAVTKET
ALENKVVNGEDSEALYRKVTIEPRANLKFEFPELPKWKEDIEPLHSKLKGMVDLDKVVVV
TGFSEVGPWGNSRTRWEMEAYGEFSLEGCVEMAWIMGLIKNHNGPLK-GKSYSGWVDAQT
NEPVDDKGIKAKYEKHILEHSGIRLIEPELFNGYDPNKKQLLHEVQIEEDLDQFEAAKET
AEEFKRQHGDKVEIFEL-ESGEYSVRLKKGATLLIPKALRFDRLVAGQIPTGWDAKNYGI
PDDIISQVDQVTLFVLVCTVEALLAAGITDPYEFYKYVHLSEVGNCVGSGIGGTTALRGM
YKDRFMDKPVQKDILQESFINTMSAWVNMLLLSSTGPIKTPVGACATAVESIDIGYETIV
EGKARVCFVGGFDDFQEEGSYEFANMKATSNAEDEFAHGRTPKEMSRPTTTTRNGFMESQ
GAGMQVIMSARLALDMGTPIYGILGLTTTATDKIGRSVPAPGQGVLTTARENPG--KYPS
PLLDIQYRRRQLDLRRRAIRDWQESELLYLHEEAAAMKAQAG--F-GFNEVEYMQERAAH
IEREAIRQEKEARFSLGNNFWKQDPTIAPLRGALATWGLTIDDLDVASFHGTSTVANDKN
ESDVICQQMKHLGRKKGNALLGIFQKYLTGHPKGAAGAWMFNGCLQVLNSGLVPGNRNAD
NVDQAMEKFDYIVYPSRSLQTDGIKAFSVTSFGFGQKGAQAIGIHPKYLFATLDEAEFLR
YKVKVEARQKKAYRYFHNGMINNSLFVAKSKAPYPDEMMQKVFLNPDQRVTTD-KN---S
GELVYSSVAPKKVQS-A---KALETKAMLESLTKA------SAVEGSKIGVDVEDIQVIN
IENETFVERNFTEKERAYCDKAAS-PQASYAGRWSAKEAVFKSLGVCSKGAGAPLYDIEI
LS-DTNGAPKVV-----LH-------------------GAALQAAKEAGVKNVNVSISHS
DSQAIAVAVSAF--
>XP_017997548_Phialophora_attinorum
------------------------------------------------------------
------------------------------------------------------------
------------------------------------------------------------
------------------------------------------------------------
------------------------------------------------------------
------------------------------------------------------------
------------------------------------------------------------
------------------------------------------------------------
--------------------------------------MRPEVEQELAHTLLVELLAYQF
ASPVRWIETQDVILE-KNRTERIVEIGPADTLGGMAKRTLASKYEAYDAATSMERQVLAY
SKDVKEIYYD--------------------------------------------------
------------------------------------------------KLKKPLADIPLS
KAIKDLVGG---KSTLQNEILGDLGKEFGSTPEKPEDTPLDELGASMQSTFNGQLGKQSQ
SLIARLVSSKMPGGFNITAVRKHLETKFGLGSGRQDGVLLLALTMEPAARLGSENDAKTY
LDDVAQK-YATAAGISLS-APAAGAAAG------GGGGG-MMMDPAAIDALTKDQRALFK
QQLELFARYLKMDLRAGDKAALGQAESNKALQAQLDLWNVEHGEVYASGIEPSFDPLKAR
VYDSAWNWARQDALSMYYDIIFGRLQAVDREIVSQCIRIMNRSNPTLIQYMQYHIDNCPT
ERGETYKLAKELGEQLIENCKDVLNEAPVYKDVAVPTGPQTTIDARGNLDYQEVPRQSAR
KLEHYVQAMADGGKISEY-SNRTKVQNDLRNVYKLIRKQ---HKLSKSSQLQFNSLYKEV
VRALAMN-----------------------------------------------ESQIMP
Q-EN-GDVKKPGRNGSILKPTVNG-IKTGKTETIPFLHLKKKDAHG-WDYSKKLTGVYLE
GLENAAKSGITFQGKMALMTGAGAGSIGAEVLQGLISGGAKVVVTTSRYSREVTEYYQSM
YARFGARGSQLVVVPFNGGSKQDVEALIEYIYDSKK--GLGWDLDFIVPFAAIPENGREI
DSIDSKSELAHRIMLTNVVRLLGAVKSKKAEHGFNTRPAQAILPLSPNHGTFGNDGLYSE
SKLALETLFNRWHSENWGDYLTICGAVIGWTRGTGLMSGNNIVADGVEKYGVRTFSQQEM
AFNLLGLMSPAIVDLCQEEPVWADLNGGLQFLPDLKDMMTKLRAEIMETSAVRQAVTKET
AIENKIVNGDDSEALYKKTNIEPRANLKFEFPPLPDWEKEIEPLNGNLKGMVDLDKVVVV
TGFSEVGPWGNSRTRWEMEAYGKFSLEGCVEMAWLMGLIKNHNGPLK-GKSYSGWIDSKT
QEPVDDKDVKAKYEKQILEHSGIRLIEPELFNGYDPKKKQLLQEIQIEEDLDPFEASAET
ASEFKRQHGEKVEVFEL-ESGEFTVRLKKGATLLIPKALRFDRLVAGQIPTGWNAKHYGV
PDDIIEQVDQVTLFVLVCTAEALLASGITDPYEFYKYVHLTEVGNCVGSGIGGTTALRGM
YKDRFMDKPVQKDILQESFINTMAAWVNMLLLSSTGPIKTPVGACATAVESIDIGYETIV
EGKARVCFVGGFDDFQEEGSYEFANMKATSNAEEEFKHGRTPKEMSRPTTTTRSGFMESQ
GCGMQIIMSARLALDMGTPIYGILGLTTTATDKIGRSVPAPGQGVLTTARENPG--KFPS
PLLDINYRRRQLDLRRRAIKNWQESELLYLNEEAAAMKAQAG--F-GFDEQEYMAERMAH
IEKDAKRQEKEAQYSLGNNFWKQDSTIAPLRGALATWGLTIDDLGVASFHGTSTVANDKN
ESEVICKQLEHLGRKKGNALLGIFQKYLTGHPKGAAGAWMFNGCLQVLNSGLVPGNRNAD
NVDAVMEKFDHIVYPSRSLQTDGIKAFSVTSFGFGQKGAQAIGIHPKYLYATLDQAEFQR
YKLKVDARQKKAYRYFHNGMINNTLFVAKTSSPYADNIMQKVFLNPDQRVQAD-KK---T
GELTYSPTLPKKAVS-K---DAEQTKIMLESLSKA------TAAEGSQVGVDVEEIHAIN
IENDTFVKRNFTQSEQEYCRKAAS-PQASFAGRWSAKEAVFKALGVSSKGAGAPLADIEI
LS-DDNGAPTVT-----LH-------------------GEALKAAKSVGVKNVNVSISHS
ETQAIAVAISAF--
>NP_593823_Schizosaccharomyces_pombe
------------------------------------------------------------
------------------------------------------------------------
------------------------------------------------------------
------------------------------------------------------------
------------------------------------------------------------
------------------------------------------------------------
------------------------------------------------------------
------------------------------------------------------------
--------------------------------------MRPEVEQELAHTLLLELLAYQF
ASPVRWIETQDVILSPPVSAERIVEIGPSPTLAGMAKRTLKLKYENMDAALSINREVLCY
SKDAREIYYNFE-----------DEVADEPAEAPASTSSTPKVE--------TAAAAAPA
ATP------APAPAQ--------TSAPAAALPDEPPKALEVLHTLVAQKLKKSIEEVSPQ
KSIKDLVGG---KSTLQNEILGDLQKEFGATPEKPEEVPLDELGAIMQSSFNGSLGKQSS
SLISRMISSKMPGGFNNSAVRGYLGNRYGLGPGRLESVLLLALTMEPASRLGSEADAKAW
LDSVAQK-YAARNGVTLSSPTAEGGSSS---------GSAAVIDEETFKKLTKNNTMLVT
QQLELFARYLNKDLRAGQKAQVAEKVISDTLRAQLDLWNEEHGEFYASGIAPIFSPLKAR
VYDSDWNWARQDALKMFFDIIFGRLKHVDTEIVARCISVMNRSNPTLLEFMQYHIDHCPA
EKGETYQLAKTLGQQLIDNCKSVIDAPPVFKNVNHPTAPSTTIDERGNLNYEEIPRPGVR
KLTHYVTEMAKGGKLPTESKNKAKVQNDLARIYRIIKSQ---NKMSRSSKLQIKQLYGQV
LHALSLP---------------------------------------------------LP
S-SN--------------------DEQTPVKETIPFLHIRKKSVDGNWEFNKSLTGTYLD
VLESGAKNGITYQDKYALVTGAGAGSIGAQIVEGLLAGGAKVVVTTSRFSRKVTEFYQSL
YTRHGSRGSCLIVVPFNQGSKTDVEALIDYIYDEKK--GLGWNLDYIVPFAAIPENGREI
DGIDSRSEFAHRIMLTNILRLLGAVKSQKASRGMDTRPAQVILPLSPNHGTFGNDGLYSE
SKLGLETLFNRWYSESWANYLTICGAVIGWTRGTGLMAPNNIVSQGIEKYGVRTFSQSEM
AFNILGLMSQKVVDLCQSEPIYANLNGGLELLPDLKDLSTRLRTELLETAEIRRAVAAET
AFDHSITNGPDSEAVFQKTAIQPRANLKFNFPKLKPYEALSHLS--DLRGMVDLEKVPVV
TGFSEVGPWGNSRTRWDMECYGEFSLEGCVEIAWIMGLIKNFNGKGKDGKPYSGWVDTKT
GEPVDDKDVKAKYEKYILEHCGIRIIEAELFHGYNPEKKELLQEVVIDHDLEPFEASKEA
AHEFKLRHGDQVEIFEIPDSTEWSVRFKRGTSMLIPKALRFDRFVAGQIPLGWDPKRYGI
PDDIISQVDPTTLYVLVSTVEALVASGITDPYECYKYIHVSELGNTVGSGIGGMSALRGM
YKDRWTDKPVQKDILQESFINTANAWINMLLLSASGPIKTPVGACATAVESVDAAVDLIT
SGKARICISGGYDDFSEEGSYEFANMGATSNAAKETERGRTPQEMSRPATSTRDGFMESQ
GAGVQIIMQAKLAIEMGVPIHGIVGYVSTAMDKQGRSVPAPGQGILTGAREIAT--KTPL
PIVDLKFRSRQLQRRRSQIGEWAEREYLYLEEELDAMKVQNP----DLDLEAYRIERINV
IKEEVVRQEKEALNTFGNEFWKRDPTIAPIRGALAVWGLTIDDLGVASFHGTSTKANEKN
ECDVIDSQLTHLGRSKGNAVYGVFQKYLTGHSKGGAGAWMLNGALQILRSGFVPGNRNAD
NIDEYLARFDRVMFPSEGIQTDGIKAASVTAFGFGQVGGQVIVIHPDYIYGVIDEATYNA
YKAKTAARYKASYRYTHDALVYNNLVRAKDSPPYTKEQEKAVYLNPLARASKS--K---A
GTWTFPATLPAESDIS----KTNETTRTLQSLTTS------LTNSNENVGVDVELVSAIS
IDNETFIERNFTDTERKYCFAAPN-PQASFAGRWSAKEAVFKSLGISGKGAAAPLKDIEI
IS-SESGAPEVV-----LH-------------------GEAAKAATTAGVKSVSVSISHD
DNQSVSVALAHK--
```
