## Supplementary material for "Coding Sequence Insertions in Fungal Genomes are Intrinsically Disordered and can Impart Functionally-Important Properties on the Host Protein": MAFFT_MSAs: XP_723169.1_blasthits_MAFFT.txt

```
>XP_723169_Candida_albicans
------------------------------------------------------------
------------------------------------------------------------
------------------------------------------------------------
------------------------------------------------------------
------------------------------------------------------------
------------------------------------------------------------
------------------------------------------------------------
------------------------------------------------------------
------------------------------------------------------------
------------------------------------------------------------
------------------------------------------------MS-T--A-----
------------NTSLSQQLD--EKPWV-D-ASDNSSVQEYQGF----------------
-----------DATASHNIQDLARKLTHGST--N--------------------------
GDHHSANDLARYLSHMSDIPGVSPFNGNISHEQ---------------LDPDS-------
-----ENFNAKYWVKNLKKLFESD-SDYYKPSKLGVAYRNLRAYG-IANDSDYQPTVTNA
LWKFTTEAI---NKLKKPDDSKY-----FDILKSMDAIMRPGELTVVLGRPGAGCSTLLK
TIAV-NTYGFHIGKESQITYDGLSPHDIERHYRGDVIYSAETDVHFPHLSVGDTLEFAAR
LRTPQNR--GEGIDRETYAKHMASVYMATYGLSHTRNTNVGNDFVRGVSGGERKRVSIAE
ASLSGANIQCWDNATRGLDSATALEFIRALKTSATILDTTPLIAIYQCSQDAYELFDNVV
VLYEGYQIFFGKASKAKEYFENMGWKCPQRQTTADFLTSLTNPAERE-PLPGYEDK---V
PRTAQEFETFWKNSPEYAELTKEIDEYFVEC--ERSNTGET------------------Y
RESHVAKQSNNTRPSSPYTVSFFMQVRYVIARNFLRMKGDPSIPLISILSQLVMGLILAS
VFFNL--RKSTD-TFYFRGGALFFSVLFNAFSSLLEILSLYEARPIVEKHRKYALYRPSA
DALASIISELPVKLLMTMSFNIVYYFMVNLRRTAGNFFFYWLMCASCTLVMSHMFRSIGA
VTTTIATAMSLSTVFLLAMIIYA----GFVLPIPYILGWSRWIRYINPVTYIFESLMVNE
FHGREFEC--GQ--YIPSGPG----FENLPVENKVCTTVGSTPGSTVVQGTEYIKLAYQF
YSSHKWRNFGITVAFAVFFLGVYVALTEFNKGAMQKGEIVLFLKGSLKKHKR---KTAA-
---SNK-----------GDIE-AGPVA-GK-------------------LDYQDEAE--A
VNNE----KFTEKGSTG---------------SVDF---PENREIFFWRDLTYQVKIKKE
DRVILDHVDGWVKPGQITALMGASGAGKTTLLNCLSERVTTGIITDGERLVNGHALDSSF
QRSIGYVQQQDVHLETTTVREALQFSAYLRQSNKISKKEKDDYVDYVIDLLEMTDYADAL
VGVAGEGLNVEQRKRLTIGVELVAKPKLLLFLDEPTSGLDSQTAWSICKLMRKLADHGQA
ILCTIHQPSALIMAEFDKLLFLQKGGRTAYFGELGENCQTMINYFEKYGADPCPKEANPA
EWMLQVVGAAPGSHAKQDYFEVWRNSSEYQAVREEINRMEAELSKL--P-RDND--PEAL
LKYAAPLWKQYLLVSWRTIVQDWRSPGYIYSKLILVISSSLFIGFSFFKSKNNLQGLQSQ
MLAVFMFFVPFTTFIDQMLPYFVKHRAVYEVREAPSRTFSWFAFIAGQITSEIPFQIVVG
TISYFCWYYPVGLYANAEPTDSVNSRGVLMWM-LLTAFYVYTSTMGQLAISLNELIDNAA
NLATTLFTLCLMFCGVLAGPNVIPGFWIFMYRCNPFTYLIQAILSTGLANAKVTCAPREL
VTLKPP-MGETCSSFIGPYT------------E-----AAG-GYFST-NSDG---TCSVC
RIDSTNQFLESINALFSQRWRNFGIFVAFIGINI-ILTIFFYWLARVPK--------GN-
------------------------------------------------------------
------------------------------------------------------------
------------------------------------------------------------
------------------------------------------------------------
------------------------------------------------------------
------------------------------------------------------------
------------------------------------------------------------
------------------------------------------------------------
------------------------------------------------------------
---------------------------------------RE-----KKMKK---------
------------------------------------------------------------
------------------------------------------------------------
------------------------------------------------------------
------------------------------------------------------------
---------------------------------------------------
>XP_002419396_Candida_dubliniensis
------------------------------------------------------------
------------------------------------------------------------
------------------------------------------------------------
------------------------------------------------------------
------------------------------------------------------------
------------------------------------------------------------
------------------------------------------------------------
------------------------------------------------------------
------------------------------------------------------------
------------------------------------------------------------
------------------------------------------------MSTT--S-----
------------NTSLSQQLD--EKPWV-D-VSDDSSVQEYQGF----------------
-----------DATASHNIQDLARKLTHDST--K--------------------------
GDHHAANNLARYLSHMSDIPGVSPFNGNINHEQ---------------LDPDS-------
-----ENFNAKYWVKNLKKLFDSD-SEYYKPSKLGVAYRNLRAFG-VANDSDYQPTVTNA
LWKFTTEAI---NKLKKPDDSKY-----FDILKSMDAIMRPGELTVVLGRPGAGCSTLLK
TISA-NTYGFNIGKESHITYDGLTPKDIESNYRGDVIYSAETDYHFPHLSVGDTLEFAAR
LRTPQNR--GEGIDRETYAKHMANVYMATYGLSHTRNTKVGNDFVRGVSGGERKRVSIAE
ASLSGANIQCWDNATRGLDSATALEFIRALKTSAVILDTTPLIAIYQCSQDAYDLFDNVV
VLYEGHQIFFGRASKAKEYFEKMGWKCPQRQTTADFLTSLTNPAERE-PLPGYEDK---V
PRTAQEFEVYWKNSPEYAALVGEIDNHLIEC--EKSNTKSY------------------Y
HETHVAKQSNNTRPSSPYTVSFFMQVRYVMARNFLRMKGDPSIPLVSILTQLVMGLILAS
VFFNL--RKSTD-TFYFRGGALFFSVLFNAFSSLLEILSLYEARPIVEKHRKYALYRPSA
DALASIISELPVKLLMTMSFNIVYYFMVNLRRTPGNFFFYWLMCALCTLVMSHLFRSIGA
VTTTIATAMSISTVFLLAMIIYA----GFVLPIPYILGWSKWIRYINPVTYIFESLMVNE
FHGREFKC--GQ--YIPSGPG----YESLSVENKVCTTVGSTPGSTVVQGTEYIKLAYQF
YSSHKWRNFGITVAFAVFFLGVYVALTEFNKGAMQKGEIVLFLRGSLKKHKR---KTAA-
---SNK-----------GDIE-AGPVS-GK-------------------LDYQDEAE--A
VSNE----KFTEKGSTG---------------SVDF---PENREIFFWKDLTYQVKIKKE
DRVILDHVDGWVKPGQITALMGASGAGKTTLLNCLSERVTTGVITDGERLVNGHALDSSF
QRSIGYVQQQDVHLETTTVREALQFSAYLRQSKKISKKEKDDYVDYVIDLLEMTDYADAL
VGVAGEGLNVEQRKRLTIGVELVAKPKLLLFLDEPTSGLDSQTAWSICKLMRKLADHGQA
ILCTIHQPSALIMAEFDRLLFLQKGGRTAYFGELGENCQTMINYFEKYGADPCPEEANPA
EWMLQVVGAAPGSHSKQDYFEVWRNSSEYQAVKDEISRMEVELSKL--P-RDND--PEAL
LKYAAPLWKQYLLVSWRTIVQDWRSPGYIYSKIFLVVSSSLFIGFSFFKSKNNLQGLQSQ
MLAVFMFFIPFTTFIDQMLPYFVKHRAVYEVREAPSRTFSWFAFIAGQITSEIPFQIVVG
TISYFCWYYPVGLYANAEPTDSVNSRGVLMWM-LLTAFYVYTSTMGQLAISFNELIDNAA
SLATTLFTLCLMFCGVLAGPDVIPGFWIFMYRCNPFTYLIQAILSTGLANAKVTCAPREL
VTLKPP-MGETCSSFIGPYT------------K-----AAG-GYFST-NSDG---TCSVC
RIDSTNQFLESINAMFSQRWRNFGIFVAFIAINI-ILTIFFYWLAKVPK--------GN-
------------------------------------------------------------
------------------------------------------------------------
------------------------------------------------------------
------------------------------------------------------------
------------------------------------------------------------
------------------------------------------------------------
------------------------------------------------------------
------------------------------------------------------------
------------------------------------------------------------
---------------------------------------RE-----KKLKK---------
------------------------------------------------------------
------------------------------------------------------------
------------------------------------------------------------
------------------------------------------------------------
---------------------------------------------------
>XP_002548309_Candida_tropicalis
------------------------------------------------------------
------------------------------------------------------------
------------------------------------------------------------
------------------------------------------------------------
------------------------------------------------------------
------------------------------------------------------------
------------------------------------------------------------
------------------------------------------------------------
------------------------------------------------------------
------------------------------------------------------------
------------------------------------------------MS-D--S-----
------------KTSSQREWDQLEDNRD-S-SSENHSINEYHGF----------------
-----------DAHATEDIQNLARTLSHNSF--K--------------------------
DD--SSAGLMKYLSHMSEVPGVSPFAEEEINEQ---------------LNPDS-------
-----DKFNAKFWVKNMRKLVDSD-PDYYKPSKLGIAYRDLRAYG-VANDSDYQPTVTNG
LWKAIVEGI---RFFQKEDESRC-----FNILKPMDAIMKPGELTVVLGRPGAGCSTLLK
TIAA-QTYGFHIGKESKITYDGLTQDDIKKHYHGDVIYSAETDIHFPHLTVGDTLEFAAR
LRTPQNR--GEGIDRETYAKHMASVYMATYGLSHTRNTSVGNDFVRGVSGGERKRVSIAE
ASLSGANIQCWDNATRGLDAATALEFIRALKTSAAILESTPLIAIYQCSQDAYDLFDNVV
VLYEGYQIFFGKASKAKEFFLKMGYKCPQRQTTADYLTSLTNPAERE-PLPGYEDK---V
PRTPQEFEAYWKNSPEYAELIKDIDNYFVEC--EKLNTKEI------------------Y
HDSHVARQSNHIRPGSPYTVSFYMQVRYGVARNFLRMKGDPSIPIFSVFGQCVMGLILSS
VFYNL--PQTTG-SFYYRGASMFFAVLFNAFASLLEIMSLFEARPIVEKHKKYALYRPSA
DALASIISELPVKLVMSLAFNLIFYFMVNFRRNAGRFFFYWLMCGWCTLVMSHLFRSIGA
VSTSLAGAMTPATVLLLAMIIYT----GFVIPTPNMLGWSRWINYINPVGYVFESLMVNE
FHDREFEC--ST--YIPSGGA----YESIPRENRACSAVGSTPGSSIVNGTDYLAQAYRY
YNSHKWRNLGITIAFAVFFLGIYIFLTEFNKGAMQKGEIVLFLRGSLKK-RR---KAAA-
---DKS-----------KDIE-TGNVV-EK-------------------VNFQDVAE--A
SNSE----RMSEKGSMG---------------SDEI---PSNREIFFWKNLTYQVKIKKE
DRVILDHVDGWVKPGQITALMGASGAGKTTLLNCLSERVTTGVITDGERMVNGHALDSSF
QRSIGYVQQQDIHLETSTVREALRFSAYLRQSSKISKKEKDEYVDYVIDLLEMTDYADAL
VGVAGEGLNVEQRKRLTIGVELVAKPKLLLFLDEPTSGLDSQTAWSICKLMRKLADHGQA
ILCTIHQPSALIMAEFDRLLFLQKGGRTAYFGDLGRNCQTMIDYFEKYGADPCPKEANPA
EWMLEVVGAAPGSHAKQDYFEVWRNSDEYRAVHDEITRMETELVKL--P-RDED--PEAK
FKYAAPIWKQYLLVTWRTIVQDWRSPGYIYSKLFLAISSALFNGFSFFKATNSLQGLQNQ
MFAIFMYFIPFNTLVQQMLPVFVKQRDIYEVREAPSRTFSWFAFITAQISSEIPYMTVVG
TISFFCWYYPVGLYRNAEPTDAVDQRGVLMWM-FLTGFFVYTSTMGQLCMSFNELADNAA
NLATLLFTMCLNFCGILATKDALPGFWIFMYRCNPFTYLVQGLLSTGLANTEVTCSSYEY
VTVQPP-SGQTCDNFLGPYA------------Q-----AAG-GYFLD-NSDG---SCSFC
QMRSTNSFLTSVNAIYSERWRNFGIFVAFIAINI-CLTVFFYWWARVPK--------GT-
------------------------------------------------------------
------------------------------------------------------------
------------------------------------------------------------
------------------------------------------------------------
------------------------------------------------------------
------------------------------------------------------------
------------------------------------------------------------
------------------------------------------------------------
------------------------------------------------------------
---------------------------------------RE-----KKHKK---------
------------------------------------------------------------
------------------------------------------------------------
------------------------------------------------------------
------------------------------------------------------------
---------------------------------------------------
>XP_003870833_Candida_orthopsilosis
------------------------------------------------------------
------------------------------------------------------------
------------------------------------------------------------
------------------------------------------------------------
------------------------------------------------------------
------------------------------------------------------------
------------------------------------------------------------
------------------------------------------------------------
------------------------------------------------------------
------------------------------------------------------------
------------------------------------------------MSDSTTD-----
------------QKDNSLNKDEHE-------SLSSSTMGTYEGF----------------
-----------DAQ---GVQNLARTYTY--------------------------------
EDSTSAEGLSRYLTHMSEVPGVNPITGEIDDER---------------LDPTS-------
-----DNFDAKFWVKNQRKLFETQ-RDYYKPSSLGVAYRDLRAHG-VANDTDYQPTVTNA
LWKITTEAL---GHLRKEDESKM-----FDILKDMDAIMRPGELTVVLGRPGAGCSTLLK
TIAV-NTYGFHIGKESRITYDGLTPKEITKHYRGDVIYSAETDVHFPHLSVGDTLQFAAR
MRTPQNR--GENVDREKYAEHMADVYMATYGLLHTKNTNVGNDFVRGVSGGERKRVSIAE
ASLNGANIQCWDNATRGLDSATALEFIRALKTSATILEITPLIAIYQCSQDAYDYFDKVV
VLYEGYQIFFGRADKAKEYFVNMGWDCPQRQTTADFLTSLSNPAERT-PRPGFEDK---V
PRTAEEFEARWKNSPEYGALIKEIDEYFVEC--DNLNTKQN------------------F
EESHIAKQSDHVRPESSYTVSFYMQVKYLMYRNWLLTKGEPSVTIFTIVGQFAMGLILCS
VFYNL--QQDTG-SFYYRGAAMFFAVLFNAFASLLEILSLFDARPIVEKHKKYALYRPSA
DALASIITQLPVKIISSMSFNFVFYFMVNFRRNPGRFFFYWLICFWCTLVMSHIFRSIGA
MSNSISSSMTPATTILLAMVIFT----GFVIPTPKMLGWSRWINYINPVGYVFESLMVNE
FNNREFVC--SE--YVPVGPG----YENISSENRVCSAVGSKPGSYIVNGSDYIRVAYSY
YNTHKWRNFGITVGFAVFFFFLYIALTEINKGAMQKGEIVLFLRSSLKKIKR-Q----R-
---LAN-----------GDTE-AGAT--EK-------------------LPYGE------
-----------AETKGG---------------ESEF---SSNNEVFLWKDLTYQVKIKKE
DRVILDHVDGWVKPGQITALMGASGAGKTTLLNCLSERVTTGVITDGTRLVNGHSLDSSF
QRSIGYVQQQDLHLPTSTVREALQFSAYLRQSDKISKKEKDEYVDYVIDLLEMTEYGDAL
VGVAGEGLNVEQRKRLTIGVELVAKPKLLLFLDEPTSGLDSQTAWSICKLMRKLADHGQA
ILCTIHQPSALLLQEFDRLLFLQRGGKTVYFGDLGENFETLISYFERNGADPCPKEANPA
DWMLQVVGAAPGSHAKFDYFEVWKNSREYTEVQKELDTMVVELSKL--P-RDDD--LETK
FKYAAPIWKQYLLATKRAMVQNWRSPGFIYAKFILVVLASLFNGFSFFKADKSIQGLQNQ
MFSVFLFFVPFNTLIEQLLPQYVKQREVYEVREAPSRTFNWFAFIMAQITAEFPPQILVG
TMAYFCWYYPIGLYANAEPTHSVKERGALMWL-FINSFFVYTSTMGLMCISFLELADNAA
NLATILFTMCLNFCGVLKPGDKLPRFWIFMYRANPFTYMVQGILTTALANSKVICSKAEL
LDLNPP-EGYTCHEFLQPYV------------D-----SVG-GYISD--GKN---GCQLC
PMSSTNTFLDSIDASYSERWRNFGLVIVFIAINI-VFTGFFYWLARVPK--------GD-
------------------------------------------------------------
------------------------------------------------------------
------------------------------------------------------------
------------------------------------------------------------
------------------------------------------------------------
------------------------------------------------------------
------------------------------------------------------------
------------------------------------------------------------
------------------------------------------------------------
---------------------------------------RQ-----KIKNKE--------
------------------------------------------------------------
------------------------------------------------------------
------------------------------------------------------------
------------------------------------------------------------
---------------------------------------------------
>XP_001526317_Lodderomyces_elongisporus
------------------------------------------------------------
------------------------------------------------------------
------------------------------------------------------------
------------------------------------------------------------
------------------------------------------------------------
------------------------------------------------------------
------------------------------------------------------------
------------------------------------------------------------
------------------------------------------------------------
------------------------------------------------------------
------------------------------------------------MSSS--S-----
------------GELKNDSDNKLEKTQTYS-SSDQHSINEYQGV----------------
-----------NDN-DENIRQLARTFTHDSL--K--------------------------
DD-QSAATLRKYLSNMSDVPGINPVSESDL-DR---------------LNPDS-------
-----DHFEAKFWVKNLKRLFDSD-PDYYKPSKLGVAYRDLRAYG-VANDTDYQPTVTNA
LWKLATEGI---RSLRKEKESEL-----FNILKHMDAIMRPGELTVVLGRPGSGCSTLLK
TIAV-NTYGFHVGKESKITYDGLSPKDIEKHYRGDVIYSAETDVHFPHLTVGETLDFAAR
LRTPKNR--GEGIEREAYAKHLASVYMATYGLSHTRNTNVGNDFVRGVSGGERKRVSIAE
ASLSGANIQCWDNATRGLDAATALEFIRALKTAATILDTTPLIAIYQCSQDAYDLFDKVV
VLYEGYQIYFGRADKAKEYFINMGYECPERQTTADFLTSITNPAERI-VRPGFDNK---V
PRIAEEFDAYWKRSPEYNALIQEIDQHFIDC--THLNTKQT------------------Y
HDSHVAKQSKNLSPSSPYTVSFFMQTRYIMHRNWLRMKGDPSITIFSIFGQLVMALILSS
VFYNL--SQTTD-SFYYRGAAMFFAVLYNAFASLLEIMALFEARPIVEKHKKYALYRPSA
DALAGIVTELPVKLLMSMSFNFVFYFMVNFRRNPGRFFFYWLICFWCTLVMSHLFRSIGA
VSTSLAGAMTPAIVLLLAMVIYT----GFVIPTPNMLGWSRWINYINPVGYVFESLMVNE
FHDRPFEC--AN--FIPTGPG----YENISNDNRVCSATGSKPGNLIVNGSDYVRELYEY
SNGHKWRNFGITIGFALFFLFIYISLTEFNKGAMQKGEIVLFLRGSLKKQKK-Q-KQLA-
---KAK-----------TDSE-FGGMPNEK-------------------VSYEAQAE--A
ERFENGNGNFNEKGEVS---------------GDAL---PSNKEIFFWRNLTYQVKIKKE
DRVILDHVDGWVKPGQITALMGASGAGKTTLLNCLSERVTTGVITDGERMVNGHSLDSSF
QRSIGYVQQQDLHLAASTVREALQFSAYLRQSNKVPKKEKDEYVDYVIDLLEMTDYADAM
VGVAGEGLNVEQRKRLTIGVELVAKPKLLLFLDEPTSGLDSQTAWSICKLMRKLANHGQA
ILCTIHQPSAILMKEFDRLLFLQKGGKTVYFGDLGEGCQTLINYFESQGADPCPPSANPA
EWMLHVVGAAPGSHAKADYFEVWRNSKEYQAVQAELDRMQTELSQL--P-RDED--PETK
YKYAAPLWKQYLIVSWRVILQNWRTPTYIYAKLFLVIAASLFNGFSFFKAGTSMQGLQNQ
MFSVFMFFIPLNTLIQQMLPYFVRHREVYETREAPSRTFSWVAFITGQITSEIPYQFVIG
TISYFCWYYPVGLYQNAEPTDSVNQRGVLMWL-FITAFFVYTSTLGQLCMSFNELDINAA
NLAVMMFTLCLNFCGVLATKDALPGFWIFMYYCNPFTYLVQGMLSTGLANTNVVCRGSEL
VTVVPP-LGTSCSDYMLTYI------------N-----NFG-GYVKD-NG-G---SCDFC
QMSSTNVFLKSINALYSERWRNWGLVICFIVANM-ALTVVFYYLARVPK--------GN-
------------------------------------------------------------
------------------------------------------------------------
------------------------------------------------------------
------------------------------------------------------------
------------------------------------------------------------
------------------------------------------------------------
------------------------------------------------------------
------------------------------------------------------------
------------------------------------------------------------
---------------------------------------RE-----KKHKK---------
------------------------------------------------------------
------------------------------------------------------------
------------------------------------------------------------
------------------------------------------------------------
---------------------------------------------------
>XP_007375329_Spathaspora_passalidarum
------------------------------------------------------------
------------------------------------------------------------
------------------------------------------------------------
------------------------------------------------------------
------------------------------------------------------------
------------------------------------------------------------
------------------------------------------------------------
------------------------------------------------------------
------------------------------------------------------------
------------------------------------------------------------
------------------------------------------------MPKT--------
------------KTPLPPSLRPSG-----I-KNQDGSLVEYQGF----------------
-----------NSETGRAIQELARTLTNDSLISNAT----------------------DT
ADVETATGLHKYLTHMSQVPGINPYTDDPEITQ---------------LDPNS-------
-----DDFNAKFWVKNLRKLYESE-PDYYKPSTLGIAYRDLRAYG-VANDSDYQPTVTNA
MWKMAVEGF---RYLRPDDESRY-----FDILKPMDALMKPGEVTVVLGRPGAGCSTLLK
TIAA-STYGFHVDKNSKISYDGLSQDDIKHNFRGDVIYSAETDVHFPHLSVGDTLEFAAR
MRTPQNR--GLDVDRETYAKHMASVYMATYGLSHTRHTNVGNDFVRGVSGGERKRVSIAE
ASLSGANIQCWDNATRGLDAATALEFIRALKTSATVLEATPLIAIYQCSQDAYDLFDNVV
VLYEGHQIYFGKADKAKDYFVRMGWHCPQRQTTADFLTSLTNPAERE-PVYGYEHK---V
PKTPAEFEAYWKQSPEYTQLIYDIDQYFVAS--EQQNTKQI------------------Y
HDSHVARQSNHTNPKTSYTVSFPMQVRYIIHRNFLRMKGDPSIPLVSIFGNVVMALVLSS
VFFNL--DQTTG-SFYYRGASMFFAVLYNAFSCILEIMSLFEARPIVEKHKKYALYRPSA
DALAGIISELPVKLCISIAFNFVFYFMVNYRRTPGRFFFYWLINIWATLVMSHLFRSLGA
IFTTIAGAMTPAAVFLLAMVIYT----GFVIPAPSMLGWSKWIRYINPVSYAFESLMVNE
FHDREFTC--AT--FVPTGPG----FENVADANRVCSTVGAVPGNNIVNGSNYLRLAYAY
DNAHKWRNLGILILFAVAFLIIYIMLTEFNKGAMQKGEIVLFLRSSLKNHRR-KNKE---
------------------DAE-SGKL--EK-------------------VSYGDATEAIK
AGDN-------TSETSD---------------DNEL---PSSQEIFHWRDLTYQVKIKKE
DRVILDHVDGWVKPGQITALMGASGAGKTTLLNCLSERLTVGVITDGVRMVNGHSLDSSF
QRSIGYVQQQDLHLPASTVREALRFSASLRQSDSVPSKEKDRYVDYIIDLLEMTDYADAL
VGVAGEGLNVEQRKRLTIGVELVAKPKLLLFLDEPTSGLDSQTAWSICKLMRKLADHGQA
ILCTIHQPSALLMKEFDRLLFLQKGGQTVYFGDLGKNCSSLIQYFEKYGADPCPEEANPA
EWMLHVVGAAPGSHAKQDYFQVWRNSSEFQDVQAELDTMERELVKI--P-RIDD--PEDH
LTYAAPLWKQYLIVTHRVIVHHWRSPGYIYSKTFLAVATALFSGFSFFKANNSLQGLQNQ
MFAIFLYFMPFNTLLQQMLPYFVKNRDVYEVREAPSRTFSWFAFIAGQITAEIPYMAVVG
TLSFLSWYYPVGLYRNAIPTNAVNSRGALMWL-LLSSFYVYTSTMGQLVMSFMDLPDNAA
NIAVLLFTMCLNFCGVLAGPDTLPGFWIFMYRCNPMTYLIQAIMSTGLANTNVICAPDEL
LTINPP-SGQTCDSFLDPYI------------K-----FAG-GYVRT-NSMG---QCEFC
QMDSTNQFLASVNSIFSERWRNWGIFLAFIAINI-ILTVLFFWLARVPK--------RS-
------------------------------------------------------------
------------------------------------------------------------
------------------------------------------------------------
------------------------------------------------------------
------------------------------------------------------------
------------------------------------------------------------
------------------------------------------------------------
------------------------------------------------------------
------------------------------------------------------------
---------------------------------------RE-----RKHKKD--------
------------------------------------------------------------
------------------------------------------------------------
------------------------------------------------------------
------------------------------------------------------------
---------------------------------------------------
>XP_043051239_Scheffersomyces_spartinae
------------------------------------------------------------
------------------------------------------------------------
------------------------------------------------------------
------------------------------------------------------------
------------------------------------------------------------
------------------------------------------------------------
------------------------------------------------------------
------------------------------------------------------------
------------------------------------------------------------
------------------------------------------------------------
------------------------------------------------MSVVKDN-----
------------------------STRSSTSDEDEDNLSEYQGF----------------
-----------DNGVGHQVLNLARTVSHSGLNVGGT----------------------SI
SRVKTY-DLARYLTNMSQVPGEAPYNGDVDPR----------------LDPAL-------
-----DLFEAKFWVKNMRKLRDTD-PDYYKPSKLGVAYRNLRCSG-IASDSDYQPTVTNG
LWKYMMDGS---RILKKPPQLAY-----FDILKPMDGLVRPGEVTVVLGRPGSGCTTLLR
TLAS-QTYGFEVDPNSIISYDGLTPHEINTNYRGEVIYSAETDIHFPHLSVGDTLDFAAR
LRTPQNR--G-DIDREVYAQHMASVYMAMYGLLHTRNTQVGNDFIRGVSGGERKRVSIAE
ASLSGANLQCWDNATRGLDAATALEFIRALKTSATILEATPLIAIYQCSQDAYDLFDNAV
VLYEGYQIYFGKTSRAKAYFEEMGYICPQRQTTADFLTSLTNPAERI-VKPGYESK---V
PRTAKEFDEYWKSSTDYQKLCSKIDKYIEEN--STAENKAA------------------Y
HDSHVARQSNHISSKSPYTVSFSMQVKYIMQRNFKRMKGDPSIPLFSVVGQGVMGLILSS
VFYNL--NQTTG-SFYYRGASLFFAVLFNAFGSLLEIMSLFEARPIVEKQKQYALYRPSA
DALASIITELPVKLVQSAAFNIIFYFMVNFRRTAGAFFFYWLICFTCTLVMSHLFRSIGA
VSTSIAGAMTPANVLLMAMVIYT----GFVIPTPNMLGWSRWINYINPVGYVFESLMVNE
FSNREFKC--AS--YVPNGPG----YVE-GLDATVCNVAGSKEGNAFVNGSDYIATSFKY
YISHKWRNWGIVVAYVFFFLFIYIYLTESNKGSMQKGEITFFLRGSLKKQKEMHRKSAE-
---KQGAIGNSEKNALDQDLEIASSTVEEK-------------------ISHRDQIEATK
EA---------TGDSSA---------------SGSVNGSNNDREIFHWRDLTYQVKIKTE
DRVILNHVDGWVKPGQITALMGASGAGKTTLLNCLSERVTTGVITDGVRLVNGKPLDNSF
QRSIGYAQQQDLHLPTSTVREALRFSAYLRQPSHVSKKEKEDYVEYVIDLLEMYEYADAL
VGVAGEGLNVEQRKRLTIGVELAAKPKLLLFLDEPTSGLDSQTAWAVCKLLRKLADHGQA
ILCTIHQPSAILLEEFDRLLFLQKGGKTVYFGELGKNFKTLTGYFEKYGAHPCPKEANPA
EWMLEVIGAAPGSHANQDYHEVWKNSTEYQDVQNELNRMEIELGAI--P-KEED--PQSH
LKYAANMWTQYYCTSKRVIVSYWRTPTYIYSKLFLCISSSLFNGFSFYKAGTSIQGLQNQ
MFSVFMSYIPFNTLVQQMLPYFVSARDLYEVREAPSRTFSWVAFIAAQITAEIPFQIVVG
TLSFFTWYYPVGLQQNATYTNAVNERGVLVWL-LITGFYVYTSTMGQMCIAFIELADNAA
NLCVLLFSMCLNFCGVLAGPDALPGFWIFMYRCNPFTYNVQGILAGSLANAPVVCKSNEL
VSLTPP-NGQTCGEYMSNYI------------S-----ANG-GYLVNELATS---NCEFC
SLNSTNQFLRSVSTLYSERWRNLGIFLCFIAVNI-IGTFAFYWLARVPK--------GN-
------------------------------------------------------------
------------------------------------------------------------
------------------------------------------------------------
------------------------------------------------------------
------------------------------------------------------------
------------------------------------------------------------
------------------------------------------------------------
------------------------------------------------------------
------------------------------------------------------------
---------------------------------------RE-----KKK-----------
------------------------------------------------------------
------------------------------------------------------------
------------------------------------------------------------
------------------------------------------------------------
---------------------------------------------------
>XP_001386431_Scheffersomyces_stipitis
------------------------------------------------------------
------------------------------------------------------------
------------------------------------------------------------
------------------------------------------------------------
------------------------------------------------------------
------------------------------------------------------------
------------------------------------------------------------
------------------------------------------------------------
------------------------------------------------------------
------------------------------------------------------------
------------------------------------------------MSDASIG-----
------------KESQE-QKKNIPSNSS-T-VSDTSSINEYQGF----------------
-----------NRSTAADVQELARTITHESYTFE--------------------------
NDQASSIGLIKYLSHMSQVPGVNPYVEEETNPE---------------LDPNS-------
-----ESFNAKFWVKNLRKLYDSD-PEYYQPSKLGIAYRDLRAYG-VAADSDYQPTVTNA
IWKFAVETS---RTFQKEDPSRY-----FDILKPMDAIMKPGEVTVVLGRPGSGCSTLLK
TISA-HTYGFHVGEESRITYDGLSPQDIVDNHRGDVVYSAETDVHFPHLTVGDTLEFAAR
LRTPQNR--GLGVDRETYAKHMASVYMATYGLSHTRNTNVGNDFVRGVSGGERKRVSIAE
VSLSGANLQCWDNATRGLDAATALEFIRALKTSATILEATPLIAIYQCSQDAYDLFDNVV
LLYEGYQIFFGKAEDAKTFFVNMGYECPQRQTTADYLTSLTNPAERI-VIPGYENS---V
PRTAKEFEAYWKSSPEYKSLVEEIEQHFQDV--ETNNVKQS------------------Y
LDSHVAKQSKHLSPKSPYTVSFFMQVRYIMGRNFLRLKGDPSIAIFSVFGQGVMGLILSS
VFYNL--SQTTE-SFYYRGAAMFFAVLFNAFASLLEIMSLFEARPIVEKHKKYALYRPSA
DALAGIITELPTKLCMSVSFNFVFYFMVNFRRTPGNFFFYWLMAGWCTLVMSHLFRSLGA
VSTSLAGAMTPATVLLLAMVIYT----GFVIPTPKMLGWSRWINYINPVGYVFESLMVNE
FHERDFEC--AT--FVPTGPN----YVNVPEDARVCNTVGARPGSNIVSGTDYLALSYQY
YHSHKWRNLGITIAFAVFFLFVYIALTEFNKGAMQKGEITLFLRGSLKKHKK-EAKKGK-
---ANV-----------ADIE-TADTN-EK-------------------IGFSDELD--A
TKNK-------SSSNSG---------------DNSL---PSSKDIFHWKDLTYQVKIKSE
ERVILNHCDGWVKPGQLTALMGSSGAGKTTLLNCLSERVTTGVITDGVRMVNGHSLDSSF
QRSIGYVQQQDLHLPTSTVREALRFSAYLRQPNSVSKKEKEEYVEYIIDLLEMYDYADAL
VGVAGEGLNVEQRKRLTIGVELVAKPKLLLFLDEPTSGLDSQTAWSICKLMRKLADHGQA
ILCTIHQPSALLLKEFDRLLFLQSGGQTVYFGDLGENCSTLIEYFEKYGSHPCPKEANPA
EWMLEVVGAAPGSHANQDYHEVWKNSTEYKDVHEELAKMERELVLL--P-KDDS--PDSH
LKYAAPIWKQYLIVSARVIQQNWRSPGYIYSKLFLVLSSALFNGFSFFKADRSMQGLQNQ
MFAIFMFFIPFNTLVQQMLPYFVRQRDVYEVREAPSRTFSWFAFITGQITAEIPYHVAVG
TLSFFCWYYPVGLYQNAVPTDSVNSRGVLMWL-LLTSFFVYSGTMGQLCMAFNELADNAA
NLATLLFTMCLNFCGVLAGPDVLPGFWIFMYRANPFTYLIQAILSTGLANTSVVCSPNEL
VPLNPP-NGQTCLEYMQPYI------------D-----ATG-GYLVDENATS---GCQFC
QMAKTNDFLKSVNALYSERWRNFGIFIAFIAINI-ILTVVFYYWARVPK--------GT-
------------------------------------------------------------
------------------------------------------------------------
------------------------------------------------------------
------------------------------------------------------------
------------------------------------------------------------
------------------------------------------------------------
------------------------------------------------------------
------------------------------------------------------------
------------------------------------------------------------
---------------------------------------RQ-----KKSSK---------
------------------------------------------------------------
------------------------------------------------------------
------------------------------------------------------------
------------------------------------------------------------
---------------------------------------------------
>XP_020062172_Suhomyces_tanzawaensis
------------------------------------------------------------
------------------------------------------------------------
------------------------------------------------------------
------------------------------------------------------------
------------------------------------------------------------
------------------------------------------------------------
------------------------------------------------------------
------------------------------------------------------------
------------------------------------------------------------
------------------------------------------------------------
------------------------------------------------MSLS--G-----
------------KESQEDQYKDVN--------SEANSIAEYQGF----------------
-----------DAQAEHNIHDLARTYTRESFR-D--------------------------
DDTNTSIGLKRYLSNMTMVPGVSPFNHEEIAED--------------SLNPDS-------
-----DNFNSKFWVKNLRKLYESD-PEYYKPSKLGIAYRNLRAYG-IAADSDYQPTVTNF
LFKTAVNTY---RSIKKRDESHY-----FDILKSMDAIMRPGEVTVVLGRPGSGCSTLLK
TIAA-HTYGFEIGEESVISYDGLNQHEINTHHRGDVIYSAESDIHFPHLTVGDTLEFAAR
LRTPQNR--GPNVDREAYAKHMASVYMATYGLSHTRNTNVGNDFVRGVSGGERKRVSIAE
ASLSGANLQCWDNATRGLDAATALEFIRALKTSSAILEATPLIAIYQCSQDAYDLFDKVV
VLYEGYQIFFGKADQAKDFFVRMGWECPQRQTTADFLTSLTNPAERV-PLPGYEDS---V
PKTAKEFEQYWKNSPEYAALTKEIDEHIALT--DNGDTKQM------------------Y
HDSHVARQSKNISAKSPYTVSFFMQVRYLMGRNILRVKGDPSVSISSISGQVIMALVLSS
VFYNM--KSVTS-SFYYRGASMFFAVLYNAFASLLEIMSMFEARPIVEKHKQYALYRPSA
DALAGIITELPTKLCMSTAFNFIFYFMVNFRRNPGRFFFYWLMCGMCTLVMSHLFRCLGA
VSTSLAGAMTPASVLLSAMIIFT----GFVIPTPKMLGWSRWINYINPVGYVFEALMVNE
FHDRDFEC--SS--FVPSGPG----YDDLPLENKICSVVGSVPGSPVVSGTRYIVESYKY
YNSHKWRNFGIVVGFVIFFLAVYISLTEFNKGAMQKGEIALFLRSSIRKEKK-KAKKSA-
---ATT-----------QDIE-NGNIN-EK-------------------VEYKDTVE--A
N----------SSSSSS---------------TNEL---PASKKIFHWRDLTYQVKIKSE
DRVILNHVDGWVKPGQLTALMGSSGAGKTTLLNCLSERVTTGVISDGVRMVNGHSLDSSF
QRSIGYVQQQDLHLATSTVREALRFSAYLRQPETVSKKEKQDYVEYIIDLLEMKPYADAL
VGVAGEGLNVEQRKRLTIGVELVAKPKLLLFLDEPTSGLDSQTAWSICKLMRKLCDHGQA
ILCTIHQPSALLLKEFDRLLFLQKGGQTVYFGDLGENCSTLINYFEKYGAQTCPKEANPA
EWMLEVVGAAPGSKARQDYHEVWKNSTEYQDVHQALDDMEVELVKL--P-QDES--PDAH
KKYAAPLWKQYLIVSQRVIVQNWRSPGYIYSKIFLAVSTSLFNGFSFFKADNSMQGLQNQ
MFGIFMFMIMFNTLVQQMMPYYVRQRDVYEVREAPSRTFSWFAFIAGQLTSEIPYQVAVG
TLAYFCWYYPIGLYRNAEPTDAVNSRGVLMWL-FVSAFFVYASTTGHLCISFIEISDNAA
NLAVMLFTMSMNFCGVLAGPDILPGFWIFMYRCNPMTYLIQGMLSTGLAGTEVNCSDTEL
LRFNPP-SGQTCGTYMENFL------------K-----FAG-GNLLNGNASS---NCRYC
PMKTTDDFLKSVNTLFSERWRNFGILICFIAANI-LLTIFFYWLARVPK--------GN-
------------------------------------------------------------
------------------------------------------------------------
------------------------------------------------------------
------------------------------------------------------------
------------------------------------------------------------
------------------------------------------------------------
------------------------------------------------------------
------------------------------------------------------------
------------------------------------------------------------
---------------------------------------RE-----KKKAEKK-------
------------------------------------------------------------
------------------------------------------------------------
------------------------------------------------------------
------------------------------------------------------------
---------------------------------------------------
>XP_020078711_Hyphopichia_burtonii
------------------------------------------------------------
------------------------------------------------------------
------------------------------------------------------------
------------------------------------------------------------
------------------------------------------------------------
------------------------------------------------------------
------------------------------------------------------------
------------------------------------------------------------
------------------------------------------------------------
------------------------------------------------------------
-------------------------------------------MTSSYSSNS--G-----
------------KDSNPTNQKTYH--------SDEESINEYHGF----------------
-----------D-DAVPEIQQLAKTLSHQSSIKD--------------------------
-----SQSLIKYLSHMSEVPGVTPFKNEEIDEL---------------LNPDS-------
-----ENFNAKFWVKNLRKLYDTD-PDYYKPSKLGIAYRDLRAYG-VAADSDYQPTVANA
LFKLGGSAL---RSLQKQDESRY-----FDILKKMDAIMRPGEVTVVLGRPGSGCSTLLK
TIAA-NTYGFNIDPNSKITYDGLSPDDINKYHRGDVVYSAETDTHFPHLSVGDTLDFAAR
LRTPQNR--G-DVSREEYATHMASVYMATYGLSHTRNTNVGNDFVRGVSGGERKRVSIAE
VSLSGANLQCWDNATRGLDSATALEFIRALKTSAAILEATPLIAIYQCSQDAYDLFDNVV
VLYEGYQIFFGKASEAKDFFLEMGYDCPQRQTTADYLTSLTNPAERI-VRPGFENK---V
PHTAKEFENYWRNSPQYKKLTGEIDQYFVDV--EQNNIKDT------------------Y
KQSHIARQANHVSPKSPYTVSFFMQVRYIMYRNFLRVKGDPSITIFSIFGQAVMGLILSS
VFYNL--KQTTG-SFYYRGASLFFAVLFNAFASLLEIMACFEGRPIVEKHKKYALYRPSA
DALAGIITELPTKLCMSVSFNFVFYFMVNLRREPGRFFFYWLMCLLCTLVMSHFFRTLSG
FTTTLASAMTCATVILLAMVIYT----GFVIPTPNMLGWSRWINYINPVAYVFESLMANE
FSGRQFTC--TS--FVPTGGP----YDSVSGENRVCSSVGSVAGSNVVEGTRYIAENYSY
YNSHKWRNFGITWAFVIVLLFVYIGSIEFNKGSMQKGEIILFLRGSLKKHKN-EANKQR-
---PTT-----------IDVE-NQLTN-EK-------------------PSFNDEKEAIA
ASAA-------NSSSSS---------------VNQI---PSSKNIFHWKDLTYQVKIKSE
DRVILNHVDGWVKPGQLTALMGSSGAGKTTLLNCLSERVTTGVITDGVRMVNGHSLDSSF
QRSIGYVQQQDLHLPASTVREAFRFSAYLRQPSSVSKAEKDAYVEYVIDLLEMTSYADAL
VGVAGEGLNVEQRKRLTIGVELVAKPKLLLFLDEPTSGLDSQTAWSICKLMRKLADNGQA
ILCTIHQPSALLLKEFDRLLFLQKGGQTVYFGDLGENCNVLINYFEKYGAHPCPKEANPA
EWMLEVVGAAPGSHANQDYYEVWKNSTEYQETRQELTNMETELVKL--P-KDES--PESH
KKYAAPIWQQYLIVSKRAIQQNWRTPIYIYSKFFLVISSAIFNGFSFFKAGKSMQGLQNQ
MFAIFMFMIPLNTLIQQMLPYFVRQRDVYEVREAPSRTFSWFAFITAQLTSEVPFQFVIG
TISYFCWYYPVGLYRNAEPADQVNERGALVWL-FLTFFFVYSTTLGHLCMSFNELADNAA
NLATLLFTMCLNFCGVLAGPDFLPGFWIFMYRANPFTYLIQGVLSAGLANTNIECSDTEV
LRFAPA-QGKTCGEYMEAYM------------K-----QAG-GYLIDKSATD---ECKFC
AMASTNDYLATINSYYSERWRNFGIFVAFIVINM-ILTVILYWAARVPK--------GN-
------------------------------------------------------------
------------------------------------------------------------
------------------------------------------------------------
------------------------------------------------------------
------------------------------------------------------------
------------------------------------------------------------
------------------------------------------------------------
------------------------------------------------------------
------------------------------------------------------------
---------------------------------------RE-----KKKAKTT-------
------------------------------------------------------------
------------------------------------------------------------
------------------------------------------------------------
------------------------------------------------------------
---------------------------------------------------
>XP_015468806_Debaryomyces_fabryi
------------------------------------------------------------
------------------------------------------------------------
------------------------------------------------------------
------------------------------------------------------------
------------------------------------------------------------
------------------------------------------------------------
------------------------------------------------------------
------------------------------------------------------------
------------------------------------------------------------
------------------------------------------------------------
------------------------------------------------------------
------------------MGVNS-ISNSHDGAVLASSINEYYGAD-----QEAIEQNSRL
EL-VRSITGGNSGNVLERLETLSREMSRRTTRDGRIE-----------------------
------------------------------------------------IDP---------
-----NNFDLHKILLSFIETSKSQ---GIKLRKSGVSFKDLTVYG-VDESFSVAVTVYDL
MKGPIGGIQ---RAI-AKRKIQD-----KKIIRNVNGYARSGEMVLVLGRPGAGCSSFLK
AIGGTDLDLFT-GVDGDVRYDGITQKEMLKNFKNDLVYVPELDVHFPHLTVEQTLKFAIA
CKTPELR--VNDVSREKFIDALKEILATVFGLRHTYHTKVGNDFVRGVSGGERKRVSIAE
ALACRGSIYCWDNATRGLDASTALEYAQAIRTSTNLLKNTAFVAIYQASENIYETFDKVT
VLYKGKQVYFGPVMEAKKYFEDMGYACPPRQSTAEFLTAVTDPIGRY-TKPGMENR---V
PTTAEEFEDYWLKSEQYRSLQQEIQEYNDSI--DEDETRRG------------------Y
YHSLQQEKMKYLRNNSKFTVNYFQQLKLCTTRGFQRLWGDKAYTITQLVAAISQGLIAGS
LYYNT--PDSVS-GAFSRGGVVFFAALYVSLMGLAEVSASFSNRSILMKQKNYSMYHPSA
DALASVVTSIPVTLVVTFLFVLIIYFLSNLAADAGKFFTCVLFVFLLSLTMAGLFEAVAS
LNKTISGANAIAGVLVLASLMYS----SYMIQRPSMHPWFKWISYINPVLYAFEAIIATE
FHGRKMECDGMY--LTPSGPG----YESLGRGNQVCAFKGSVPGQSWVSGDRYLDVAFTY
KFSHVWRNFGIMIGFLVFFTCVKALGVEFIRPISGGGDRLMFLRGKVPDSIVLPQDKGLE
S----------------GDLETNSS--SSN------------------------------
----------TLEK--TNNVVSED--------KLKIFKNLKSRDVFVWKDVTYVVKYDGA
DRTLLDSISGYCIPGTLTALMGESGAGKTTLLNTLAQRIDVGVIT-GDMLVNGKPLDLSF
RRRTGYVQQQDIHVELLTVRESLIFSARLRRINDSDDAEKLDYVEKIIKALDMEDYADAL
VGKTGDGLNVEQKKKLSIGVELVAKPSLLLFLDEPTSGLDSQSAWAVVKLLRELSNAGQS
ILCTIHQPSATLFEEFDRLLLLKKGGQTVYFGDIGEHSNVILDYFERNGARKCDDHENPA
EYILEAIGAGATATVTQDWFETWSNSSEKRASDIERDRLIEELSAQVQDDHDPKELKQLR
STYAVPYWYQFSIVVRRNALTFWRNPEYIMSKLMLMTMAGLFIGFTFFGLKHSVTGMQNG
MFAGFLAVVVSAPVINQIQEHAIKGRDLFEGREKLSNTYHWSLMIIAQCINELPYLIFGS
TIMFVSLYFPTQADTSAP-------HSGIFYLTQGIFLQGFVVTFGLLILYIAPDLESAA
VLTSFFYTFVVAFSGVVQPVNLMPGFWTFMNKVSPYTYFIQNLITSFLHGRKVHCSNVEL
AFLI-----LLPGRHVSNLL-------------------------VTLSKPE---EVI--
-------YLTHRPR-----------------MNVDTARIGL-------------------
------------------------------------------------------------
------------------------------------------------------------
------------------------------------------------------------
------------------------------------------------------------
------------------------------------------------------------
------------------------------------------------------------
------------------------------------------------------------
------------------------------------------------------------
------------------------------------------------------------
---------------------------------------------------PMSI-----
------------------------------------------------------------
------------------------------------------------------------
------------------------------------------------------------
------------------------------------------------------------
---------------------------------------------------
>XP_002770836_Debaryomyces_hansenii
------------------------------------------------------------
------------------------------------------------------------
------------------------------------------------------------
------------------------------------------------------------
------------------------------------------------------------
------------------------------------------------------------
------------------------------------------------------------
------------------------------------------------------------
------------------------------------------------------------
------------------------------------------------------------
------------------------------------------------MSTG--S-----
------------LSSAGRETKDINSQYELTDSSENNEIHEYEGF----------------
-----------DNTATGDIRELARTVSHISREQT--------------------------
NKTSDSEDIVRYLSHFSSIPGVEPYTEAEDT-----------------LNPDS-------
-----DSFDARLWVKNLRKLHDSD-VEYFKPSSLGVAYRNLRACG-VAADSDYQPTVLNG
ITKYLTDGF---RYLQKDDPSRY-----FDILKSMDGIMRPGEVTVVLGRPGSGCSTLLK
TIAS-HTYGFKIGEESKISYDGLTPKDIENQFRGDVVYSAETDTHFPHLTVGDTLEFAAK
MRTPQNR--G-NVDRETYAKHMASVYMATYGLSHTRNTNVGDDFVRGVSGGERKRVSIAE
VSLCGSNIQCWDNATRGLDSATALEFIRALKTSATILDATPLIAIYQCSQDAYDLFDNVV
VLYEGHQIFFGKADEAKEYFINMGWECPQRQTTADFLTSLTNPAERV-PRPGFENS---V
PYTPKEFETHWKNSPQYKKLVEDVEEYFQKT--DSGNHGEE------------------Y
HKAHVARQSNHISPKSSFTVSFFMQTRYIMGRNILRTKRNPSVAIQSIAGQAFIGITLGS
MFYNL--SATTE-TLYYRCATLFGAVLFNAFSSILEIMSLFEARPIIEKHKQYALYRPSA
DALAGIITELPTKLASSIAFNFFIYFLSNLRRDAGRFFFFWLMCCMCTLVMSHLFRSLGA
ISTSFAGAMTPATVLLLAMVIFA----GFVLPTPSMLGWSRWINYLNPIAYVFEALMANE
YTDRDFEC--SQ--FVPSGPG----YEDRNSVHRICAATGSKAGSDVLHGDDYLSVSYEY
YNFHKWRNFGITVGFIIFFLFVYITLTEFNKGSMQKGEVALFLKSSLTDQKK-KSGKSE-
---TTS-----------KDIE-NSAIPDEK-------------------ISQKDQLE--A
N----------KETETA---------------EKAL---PSSNDIFHWRDLTYQVKIKSE
DRVILNHVDGWVKPGQLTALMGSSGAGKTTLLNCLSERVTTGVISDGVRMVNGHSLDSSF
QRSIGYVQQQDLHLPTSTVREALRFSAQLRQPNSVTTKEKNDYVEYIIDLLDMYPYADAL
VGVAGEGLNVEQRKRLTIGVELVAKPKLLLFLDEPTSGLDSQTAWSICKLMRKLADHGQA
ILCTIHQPSALLLQEFDRLLFLQKGGKTVYFGDLGENCQTLINYFEKYGAHHCPEEANPA
EWMLQVVGAAPGSHANQDYHEVWRSSSEYQGTQAELDNMERELVNL--P-VDES--PEAK
KSYAAPIWKQYLIVTKRVFQQNWRSPTYIYSKLFLVVSSALFNGFSFFKADRSMQGLQNQ
MFAMFMFLIPFNTLVQQMLPYFVKQRDVYEVREAPSKTFSWFAFVAAQITSEVPYQIFCG
TIAFLCWFYPVGFYQNAVPTNSVDQRAVLMWM-YICSFYVYTSTMGQLCMSFNELADNAA
NLATLLFTMCLNFCGVLAGPDVLPGFWIFMYRCSPFTYFIQGMLSTGLANTNAECSKAEF
LHFKPN-EGQSCGEYMSDYI------------K-----QAG-GYLVDEKASS---ECQFC
PMASTNDFLASVNSFYDERWRNWGIFICFIAINI-ILTIFFYWLARVPK--------GN-
------------------------------------------------------------
------------------------------------------------------------
------------------------------------------------------------
------------------------------------------------------------
------------------------------------------------------------
------------------------------------------------------------
------------------------------------------------------------
------------------------------------------------------------
------------------------------------------------------------
---------------------------------------RE-----KKKK----------
------------------------------------------------------------
------------------------------------------------------------
------------------------------------------------------------
------------------------------------------------------------
---------------------------------------------------
>XP_006686034_Yamadazyma_tenuis
------------------------------------------------------------
------------------------------------------------------------
------------------------------------------------------------
------------------------------------------------------------
------------------------------------------------------------
------------------------------------------------------------
------------------------------------------------------------
------------------------------------------------------------
------------------------------------------------------------
------------------------------------------------------------
------------------------------------------------------------
------------------------------------------------------------
------------------------------------------------------------
---------------MSQVPGVAPFDGVDPQ-----------------LDPNS-------
-----DEFNAKFWVKNLRKLLDSD-PDYYKHSSLGIAYRDLRARG-IATDSDYQPTVTNF
LWKLSYELY---NMVRKPDESRY-----FDILKPMDAIMKPGEVTVVLGRPGSGCSTLLK
TIAA-HDYGFKVSPESRISYNGMTPNDIKKHHRGDVIFSAETDVHFANLLVGDTLEFAAR
MRTPQNR--G-SVSREDYAKHMAAVYMATYGLSHTRFTRVGNDYVRGVSGGERKRVSIAE
ASLSGANIQCWDNATRGLDAATALEFIRALKTSATILDATPLIAIYQCSQDAYDLFDNVC
VLYEGYQIFYGKGKVARKFFEDMGYICPQRQTTADFLTSITNPAERI-IKPGFEDR---V
PRTSKDFETYWKNSPEYANLIAEIEEYMETS--EKENHKQL------------------F
HEAHVAKQAKRVPAGSSYTVSFAMQTKYVMQRNILRLKGDPSISIFSIFMQAVMGLILSS
VFYNL--SQETD-SFYYRGASIFFAVLFNAFSSLLEIMALFEARPIVEKHKQYALYRPAA
DALASIITELPTKFLMSMSFNVTFYFMVNLRRDAGRFFFYWLMGFSCTLVMSHIFRSIGA
VSTSLPGAMTPASVLLLAMIIFT----GFVIPTPKMLGWSRWINYINPVAYVFESLMDNE
FSERIFKCYKTK--FIPNGPD----YSNIGSSNRVCSTTGSIAGQNFVNGTNYLSASYEY
YNSHKWRNFGITVGFIIFFLGLYILLTELNKGAMQKGEIVLFLQGDLKKHKKARAAAAA-
---SKG-----------QDLE-NNLNSEEK-------------------LGLQDEIA---
--------GEISEETDI---------------EKKL---VKNENIFHWKDLTYQVKIKTE
DRVLLNHIDGWVKPGQLTALMGSSGAGKTTLLNCLSERLTSGVITDGSRMVNGHALDSSF
QRSIGYAQQQDLHLETSTVRGALRFSAYLRQPAH------DEYVEYCIDLLEMTPYADAL
VGVAGEGLNVEQRKRLTIGVELAAKPKLLLFLDEPTSGLDSQTAWSVCKLMRKLADHGQA
ILCTIHQPSAILLQEFDRLLFLQKGGQTVYFGGLGENCSTLTNYFEKYGADPCPPEANPA
EWMLHVVGAAPGSHAKQDYFDVWRNSTEYAEVRKELEYMETELVKL--P-KDES--ADSH
KTYAAGYLTQYLIVSQRVLQQHWRNPWYIYSKIFLVVSSSLFNGFSFFKADTSEQGLQNQ
MFAIFMSLIPLNTIIQQLLPFFVSARSLYEVRESPSRTYSWIAFIGAQITGEIPFNFAVG
TLSFFCWYYPLGLYRNAEPTDTVHERGALVWL-FLSFFYI---------------ADNAA
NLAVMLFTVCLSFCGVLATADFFPGFWIFMYRANPITYLIQGVLSASLANTEVVCGAKEL
LHFDPP-SGQTCGDYMSSYI------------S-----TAG-GNVINPSATE---GCEFC
TMKSTNDFLTSVSSIYSERWRNFGIFVAFVAINI-IGTVFCYWLARVPK--------SN-
------------------------------------------------------------
------------------------------------------------------------
------------------------------------------------------------
------------------------------------------------------------
------------------------------------------------------------
------------------------------------------------------------
------------------------------------------------------------
------------------------------------------------------------
------------------------------------------------------------
---------------------------------------RS-----KKH-----------
------------------------------------------------------------
------------------------------------------------------------
------------------------------------------------------------
------------------------------------------------------------
---------------------------------------------------
>XP_001483474_Meyerozyma_guilliermondii
------------------------------------------------------------
------------------------------------------------------------
------------------------------------------------------------
------------------------------------------------------------
------------------------------------------------------------
------------------------------------------------------------
------------------------------------------------------------
------------------------------------------------------------
------------------------------------------------------------
------------------------------------------------------------
------------------------------------------------------------
------------------------------------------------------------
------------------------------------------------------------
------------MCHLNSLP----------------------------------------
------------------------------MHSVTCVNKTLRA-----------------
------------RLISSSPWTEF-----STLVK-----------SVVLGRPGSGCSTLLK
TIAT-NTYGFHIDEKSKISYDGISATEIQKHFRGSVAYSAETDVHFPHLHVGDTLEFAAR
LRTPHNR--G-DVDRETYAKHMASVYMAMYGLSHTRHTNVGNDFVRGVSGGERKRVSIAE
VSLCGANLQCWDNATRGLDAATALEFIRALKTSAAVLEATPLIAIYQCSQDAYDLFDKTV
VLYEGYQIYNGPAGEAKQFFEDMGYECPQRQTTADYLTSLTNPAERI-IRPGYENK---V
PRTAEEFERYWRNSPQRAKLVNEIDAYLERV--VAQNAKQT------------------Y
HDSHVARQAKHTRNGSPYTVSFFMQTKYIMHRNILRFKGDPSIPIFSVAGQVIMGLILSS
VFYNM--KADTG-SFYYRGASMFFAVLFNAFSSLLEIMSLFEARPIVEKHRKYALYRPSA
DALASIITELPVKFAMSLSFNLVFYFMVNFRREPGRFFFYWLMCITCTFVMSHLFRSLGA
VSTSLAGAMTPANVLLLAMVIYT----GFVIPTPKMLGWARWIGYINPVGYVFESLMANE
FHGREFLC--ST--YLPTGPG----YDDLTGDLRVCNTVGSTPGSNMVSGTRYIKESYNY
TIGTKWRNFGIAVAFAVFFLGIYIFLTEINRGAMQKGEITLFLRSALRKRRK-QQKMGK-
---N--------------DLE-GG----KQ-------------------ATYLLQDELKE
SSSLTDRTGTNDSQQDE---------------KNEVLETPVNENIFHWRNLTYEVKIKSE
HRVILNQVDGWVKPGQLTALMGASGAGKTTLLNCLSERLTTGVVTDGTRMVNGHSLDSSF
QRSIGYVQQQDLHLPTSTVREAFRFSAYLRQPSHVSKAEKDEYVEYVINLLEMYDYADAV
VGVAGEGLNVEQRKRLTIGVELVAKPKLLLFLDEPTSGLDSQTAWSVCKLIRKLADHGQA
ILCTIHQPSAILLKEFDRLLFLQKGGKTVYFGEMGDKCATLINYFEKYGAQPCPKNANPA
EWILEVVGAAPGSHANQDYFEVWRNSTEYQDVQRELDRMEQELSLL--P-RDVS--PESH
KKYAAPLWKQYLIVSRRVLQQNWRTPGYIYSKLFLVVSSALFIGFSFFKANNSMRGLQNQ
MFGTFMYFIVFNTLVQQMLPYFVRQRDIYEVREAPSRTYSWFTFITAQVTGEIPFQIAVG
TAAFFSWYYPIGLYRNAEPSDTVDSRGVLMWL-LIISFMVYTSTMGQLCISFNEIADNAA
NLAVMLFTMCLNFCGVLAGPDVLPGFWIFMYRCNPFTYLIQGILATGLAKAPVTCSPEEY
VSLVPP-LGQTCQEFLALYI------------S-----VAG-GYISDPSSTT---NCNYC
QMKSTDAFLKTINASYGDRWRNFGIFNAFTVFNI-IMTVFFYWLLRVPK--------GT-
------------------------------------------------------------
------------------------------------------------------------
------------------------------------------------------------
------------------------------------------------------------
------------------------------------------------------------
------------------------------------------------------------
------------------------------------------------------------
------------------------------------------------------------
------------------------------------------------------------
---------------------------------------RE-----KKGSHKG-------
------------------------------------------------------------
------------------------------------------------------------
------------------------------------------------------------
------------------------------------------------------------
---------------------------------------------------
>XP_018714109_Metschnikowia_bicuspidata
------------------------------------------------------------
------------------------------------------------------------
------------------------------------------------------------
------------------------------------------------------------
------------------------------------------------------------
------------------------------------------------------------
------------------------------------------------------------
------------------------------------------------------------
------------------------------------------------------------
------------------------------------------------------------
------------------------------------------------MSARQENVASAE
GDKYVSAETSHDGPEPMPQPEVAS--DEEIVSDEETSLNEYHGF----------------
-----------GSHARGEIRRLARTYSRTDS-----------------------------
ADTTSSGNLLKYLTHMSKVPGVSPY--DDVEEA---------------LDPNS-------
-----ENFDSKFWVKNMRKLLDSD-PEYYKPSKLGIAYRDLRAYG-VAAGSDYQPTVTNA
LYKLAVDQL---SFLNK-SSDRY-----FDILKTMDGYFQPGELTVVLGRPGSGCSTLLK
TIAS-HTYGFNIGKESRITYDGLSPSDIETHYRGDVIYSAESDVHFPQLSVGDTLEFAAK
MRTPKNR--G-PVSREEYAKHMASVYMATYGLSHTRNTNVGNDFVRGVSGGERKRVSIAE
ASLCGANVQCWDNATRGLDAATALEFIRALKTSAAILDATPLIAIYQCSQDAYDLFDKTI
VLYEGYQIYFGKASKAKEFFVNMGFECPQRQTTADYLTSLTNPEERI-VRPGFENK---V
PRSAQEFSEYWRNSPEYAALTTKIDKHFKDV--ESGDVRQE------------------Y
HNSHVAKQADHTQSKSPYTVSFGMQVRYIIGRNVLRIKGDPSITIFSIFGQGVMGLVLSS
VFYNL--SSTTG-DFYYRGAAMFFSVLFNAFASLLEIMSLFESRPIVEKHKKYALYRPSA
DALASIVSELPTKLAMSTIFNFTFYFMVNFRREPGRFFFYWMFCGLCTLTMSHMFRSLGA
VSTSLAGAMTPATVILLAMVIFT----GFVIPTPSMLGWSRWIQYINPVSYVFESLMVNE
FANREFTC--SQ--FIPSGPG----YDTTTSINNVCSATGSVAGDSTVQGSEYLAVAFEY
YNSHKWRNMGIVIAYIVVFLFVYIGLTEWNKGAMQKGELVLYLKGSLKKVKK-EAKARE-
---ASA-----------NDIE-NNIPN-EK-------------------LELSETLDQYN
K----------ETDSSP---------------SEKM---TNQKKIFHWKNLTYSVKIKSE
ERVILNQIDGWVKPGQVTALMGASGAGKTTLLNCLSERLTTGVVTDGIRMVDGKPLDGSF
QRTIGYVQQQDIHLPTSTVREALTFSAHLRQPKEVSIKEKDAYVDHVIDLLDMNIYADAL
IGVAGEGLNVEQRKRLTIAVELVAKPKLLLFLDEPTSGLDSQTAWSICKLMRKLADHGQA
ILCTIHQPSAMLMQEFDRLLFLQKGGRTAYFGDLGKNSQTLIDYFEGNGAHPCPKDANPA
EWMLEVVGAAPGSRAAQDYFEVWRNSDEYAAVHKELEYMETELLKL--P-AESS--AGDE
ASYAAPFWSQYYFVTKRALQQYWRLPGYIYSKIFLVGSSALFNGFSFFKAGTSIQGLQNQ
MFSIFMFFIPLNTLIQQMLPYYVKQREVYEVREAPSKTFSWAAFITAQITAEVPFQVAIG
IIAFFCWYYPVGLYENAVPTDSVNERGGLMFL-LITSFFVYASTLGQLVGSFSESAENAA
NFANLLFIMCLNFCGVLAGPDVLPGFWIFMYRCNPFTYLVQGMLSTGLAHNVVECGSREF
VSFDPF-LGQTCGEYMADYI------------E-----LAG-GYVSNPNATS---NCEFC
QLSSTDTFLASVNAVYSERWRNWGIFIAFIAINM-IFTIFFYWLARVPK--------GS-
------------------------------------------------------------
------------------------------------------------------------
------------------------------------------------------------
------------------------------------------------------------
------------------------------------------------------------
------------------------------------------------------------
------------------------------------------------------------
------------------------------------------------------------
------------------------------------------------------------
---------------------------------------RE-----KKK-----------
------------------------------------------------------------
------------------------------------------------------------
------------------------------------------------------------
------------------------------------------------------------
---------------------------------------------------
>XP_002618720_Clavispora_lusitaniae
------------------------------------------------------------
------------------------------------------------------------
------------------------------------------------------------
------------------------------------------------------------
------------------------------------------------------------
------------------------------------------------------------
------------------------------------------------------------
------------------------------------------------------------
------------------------------------------------------------
------------------------------------------------------------
------------------------------------------------MASTSVE-----
-K------------------------DDSSV--ENASVHDYRGF----------------
------------SGQVGEIRSLARTLTHSSE-----------------------------
SNANSSDGLRRYLSNMSQVPGVLPY--EGVDDT---------------LDPDS-------
-----ENFNAKFWVKNMRKLYHSD-PDYFKPAKLGLAYRDLRAYG-VATDSDYQPTVTDA
LYKTVVEGL---RSLRKEDGSRY-----FDILKPMDGYFEPGKVTVVLGRPGSGCSTLLK
TIAC-NTYGFHIGKESKISYDGFTPHEIAKHHRGDVVYSAETDVHFPHLTVGDTLEFAAR
LRTPQNR--G-DVSREKYAKHTASVYMATYGLSHTRNTKVGNDFVRGVSGGERKRVSIAE
ASLSGANIQCWDNATRGLDAATALEFVRALKTAAAILDATPLIAIYQCSQDAYDLFDNVI
VLYEGYQIYFGKAGRAKKFFERMGYDCPQRQTTADYLTSLTNPAERI-VRPGYENK---V
PRTAKEFSDYWRSSQEYNDLIGRIDNYMAEM--EKGESKAL------------------Y
KESHNAKQAKNVHPGSPFTVSFGMQVKYIVHRNFLRMKGDPSIAIFSVVGQIIMGLILSS
LFYNL--QRVTD-SFYYRGAAMFLAVLLNAFSSVLEIMTLFEARPIVEKHKKFALYRPSA
DALASIVSELPVKVCMSICFNFTFYFMVHFRRTPGHFFFYWLACAFCTLCMSHMFRSLGA
VYTSLAGAMTPSSVILLAMVIFT----GFVIPIPSMLGWCRWIQYINPVSYVFESLMVNE
FHGVEYEC--SQ--YIPFGPG----YPQAATENNICSVVGAMRGRSTVSGTAFLAKSYEY
HNSHKWRNIGIVIAYVVFFLGVYISLTESNKGAMQKGEIVLYLKGSLKKMKR-KTEANK-
---ATS-----------DDLE-NNLCN-EK-------------------IDYKDASCDDN
E----------NSSS------------------EKM---EEQRDIFHWRDLTYSVQIKSE
DRVILNHVDGWVSPGQVTALMGASGAGKTTLLNCLSERVTSGKITDGQRMVNGHGLDSSF
QRSIGYVQQQDIHLPTSTVREALTFSAYLRQPDSVSTADKDAYVEHIIDLLEMRPYADAL
VGIAGEGLNVEQRKRLTIGVELVAKPKLLLFLDEPTSGLDSQTAWSICKLMRKLANHGQA
ILCTIHQPSAILLKEFDRLLFLQKGGETVYFGDLGENCQTLINYFEKYGAPPCPEEANPA
EWMLEVVGAAPGSKALQDYFEVWKNSTEYAGMQKELDRMQTELVKL--P-RDES--SDSK
LKYAAPLWKQYLIVTWRTLQQDWRTPSYIYSKIFLVISSSLFNGFSFFKAGTSQQGLQNQ
MFSMFMFLMPFQTIVQQMLPFYVKQREIYEVREAPSRTFSWFAFISAQITAEVPFQIAVG
TLSFFCWYYPVGFYKNAEPTDSVNQRGAFMWL-LVVSFYVYISTMGQLCVSFSELADNAA
NLANLLFILCLDFCGILVGPNFLPGFWIFMYRCNPFTYLIQAMLSTALANTNVVCANREL
LVFEPT-QGKTCGEYMKAYI------------S-----RAG-GYLINANSTS---DCQYC
KMASTNVFLDSVNSKYEQRWRNYGIFVAFICINI-ILTICFYWLARVPK--------RS-
------------------------------------------------------------
------------------------------------------------------------
------------------------------------------------------------
------------------------------------------------------------
------------------------------------------------------------
------------------------------------------------------------
------------------------------------------------------------
------------------------------------------------------------
------------------------------------------------------------
---------------------------------------RQ-----KK------------
------------------------------------------------------------
------------------------------------------------------------
------------------------------------------------------------
------------------------------------------------------------
---------------------------------------------------
>XP_025342146_Candida_haemuloni
------------------------------------------------------------
------------------------------------------------------------
------------------------------------------------------------
------------------------------------------------------------
------------------------------------------------------------
------------------------------------------------------------
------------------------------------------------------------
------------------------------------------------------------
------------------------------------------------------------
------------------------------------------------------------
------------------------------------------------MSNFDEK-----
-ASFHDAPPADSAIAPPPVREQLPSPDDAS---TTDSVNEYTGF----------------
-----------GQNQEGEIRELARTLTNISQGSG-G----------------------DL
AKTTTSADLLKYLSHMSEVPGVEPFDADRINES---------------LNPES-------
-----ENFNAKFWVKNMRKLFDND-PEYYKPSKLGLAYRNLRAYG-VAADSDYQPTVTNG
LWKMATDYY---HGARKIDESRC-----FDILKTMDGYFHPGEVTVVLGRPGSGCSTLLK
TIAC-NTYGFEIGSESKISYDGMAPEEIEKHHRGDVVYSAETDVHFPHLSVGDTLEFAAK
LRTPQNR--G-EVSRLDHAKHMASVMMATYGLSHTRNTAVGSDFVRGVSGGERKRVSIAE
VSLSGANIQCWDNATRGLDAATALEFIRALKTSAAILDATPLIAIYQCSQDAYDLFDNVI
VLYEGYQIFFGKAADAKQFFLNMGYDCPQRQTTADYLTSLTNPEERI-VRPGYENK---V
PRTAQEFSEYWRASPQYHALTGKIDRYFAET--ADGGQREV------------------Y
REAHAARQSKHISPRSPYTVSFFMQTRYIIGRNFLRMKGDPSIVIFSVFGQGVMGLILSS
VFYNL--QPNTG-SFYYRGAAMFFAVLFNAFASLLEIMSLFEARPIVEKHKKYALYRPSA
DALASIISELPVKLCMSIFFNFSYYFMVHFRRDPGRFFFYWMFCGLCTLCMSHMFRSLGA
VSTSLAGAMTPATSVLLAMVIFT----GFVIPIPNMLGWCRWIQYINPVSYVFESLMVNE
FHNFEFDC--AS--FVPSGGP----YDSVDAINRVCATAGAQPGSSVVNGTDYLATSFEY
FNSHKWRNMGIVIAYIVVFLFVYIALTEFNKGAMQKGEIILFLKGSLKKVKQ-QKDQQK-
---AKS-----------ADIE-NNIPN-EK-------------------ISYSDAMEKDG
S----------GDSSAY---------------DDKI---PTQKQIFHWKDLTYEVKIKSE
NRVILNHVDGWVKPGQITALMGASGAGKTTLLNCLSERVTTGTVSDGTRMVNGHGLDSSF
QRSIGYVQQQDIHLATSTVREALTFSAYLRQPSHVSKEDKDAYVDYVIDLLEMAAYSDAL
VGVAGEGLNVEQRKRLTIGVELVAKPKLLLFLDEPTSGLDSQTAWSICKLMRKLADHGQA
ILCTIHQPSAILLQEFDRLLFLQKGGQTVFFGDLGENCQGLINYFEKYGAHPCPKEANPA
EWMLEVVGAAPGSKAAQNYFDVWRNSDEYQAVQQELTYMETELSKL--P-RDDD--PESK
KKYASPVPYQYFIVTWRTFQQYWRTPGYIYSKFFLVITSALFNGFSFFKNDNSQQGLQNQ
MFSMFMSFIPLQTLIQQMLPYFVMQREIYEVREAPSRTFSWFAFIASQITAEVPFQAVLG
TVAFFCWYYPTGMYANAEPTDTVNERGALMWL-LVTSFYVYCSTLGQFVISFQELADNAA
NLANLMFIMCLNFCGVLAGPDALPGFWIFMYRCNPFTYMIQGMLSAGLANNDIRCADREL
VRFAPP-SGQTCGQYMQTFI------------E-----NAG-GYLVDESATQ---ECGFC
VMDSTNTFLNSVEAKYSERWRNFGIFISFIAINM-IATIFFYWLARVPK--------SSN
ASTTSIVMANSRFEYVKQFERENFLLPQTHIVIRVDGKGFHKFSSHYEFDKPNDIRALNV
MNRAAKTIMAYGDSDEYSFLLRRTCELFERREMKLVSTFASFMSVFYVMEWNKEFPEKPL
VPERLPTFDARAVVYPNAQTVRDYFSWRQVDCHINNLYNTSFWSLIEKCGMTGQEAENFL
SGTVSSDKNEILFSKCGINYNNEPEMFKKGTVIVREYKEAVPTEELSERQKQRISKARKK
AQIEVLHVDIIKDKFWEELFQKTTRAHILVMPRKPRSSGVRGPNSALTEFLRVEGITDAF
RQRQNRRDQEGESGTDDQTESPTSSPVSSSRRTSVTPQRSTRGATVDEEERQIREAGRQK
RRASKRIRNGSARGDPDGGSGSSSDDDYMSDEDGEFDLEDDLEDDHKKYGEEDMCAECGN
PFTLSVYSRFVDDLKGYLCEDCNEELKKREKNARRNELNARKKRKLLASALLDKKVIRIP
KLQDVCIKVITQNINDVEALGDIGQANMNKISRILSKNRSLDDSTVSLFLNPGLKELEFW
DCSNVGSHSFNQIAAFCSQLESLTLFMCGQFHNDNLIYFKD-----KLHNLTKLSLDGPF
LISNPMWQDFFEQAECEINQFEIRNTHRFGSDAFLTLMERRGPHLNSLKLSRLDGLDSTA
IYELIPHYIGASQLNELEISYPHKPDLITDELMIHILAITGETLTFLNVDGCSALTDEFF
KEGVAKFCPRLEHLSMRHLDQLTDEGFVEGFNEFAIINSGGLVTVDLTKCKGLGDDAMYS
LFNHSSSTLVDLSVNSLNLLSKDFLIQITTNDDSKTKRLIKQAIEDGANDNVDNEEEIQR
YFNQISFPLLTRLDIGFVRSFDDEVANKFSDSFSKLTILEVFGNNKYSIYC
>XP_024714913_Candida_pseudohaemulonis
------------------------------------------------------------
------------------------------------------------------------
------------------------------------------------------------
------------------------------------------------------------
------------------------------------------------------------
------------------------------------------------------------
------------------------------------------------------------
------------------------------------------------------------
------------------------------------------------------------
------------------------------------------------------------
------------------------------------------------MSAPDEK-----
-QQFHDAPPADPSVAPPPVRTTL---DD-----EVDSVNEYTGF----------------
-----------GENQEGQIRELARTLTNISQGS--G----------------------EL
ARRGSSADLLKYLSHMSEVPGVEPFNPEQINEL---------------LNPDS-------
-----ENFNAKFWVKNMRKLFDSD-PEYYKPLKLGVAYRNLRAYG-VAADSDYQPTVTNG
LWKMATDFW---HNSRKMDESRC-----FDILKSMDGYYRPGEVTVVLGRPGSGCSTLLK
TIAA-NTYGFEIGQELQISYDGMSPAEIEKHHRGDVIYSAETDVHFPHLSVGHTLEFAAR
LRTPQNR--G-EVSREDHARHMASVMMATYGLSHTRNTAVGNDFVRGVSGGERKRVSIAE
VSLSGANIQCWDNATRGLDAATALEFIRALKTSAAILDATPLIAIYQCSQDAYDLFDNVV
VLYEGYQIFFGKASEAKQFFLDMGYDCPQRQTTADYLTSLTNPEERI-VRPGFENK---V
PRTAKEFSDYWRSSPQYTALVGKIDQYLADT--ADGSQRET------------------Y
REAHVAKQSKHISPSSPYTVSFFMQTRYIVGRNFLRMKGDPSIVIFSVFGQGVMGLILSS
VFYNL--QPTTG-SFYYRGAAMFFAVLFNAFASLLEIMSLFEARPIVEKHKKYAMYRPSA
DALASIISELPVKACMSVCFNFSFYFMVHFRRDPGRFFFYWLFCSLCTLCMSHMFRSLGA
VSTSLAGAMTPATSILLAMIIFT----GFVIPIPSMLGWCRWIQYINPVSYVFESLMVNE
FYDREFEC--SQ--FVPTGGD----YDSLPFVNRVCTTQGAEAGRATVSGTEYLAVSFEY
FNSHKWRNMGIVIAYIVVFLFVYIALTEFNKGAMQKGEIILFLKGSLKKVRK-QKEQLK-
---AVS-----------NDIE-NNLPN-EK-------------------ISYSDAMEKDG
S----------GNSSAY---------------DDKV---PSQKQIFHWKDLTYQVKIKSE
QRVILNHVDGWVKPGQITALMGASGAGKTTLLNCLSERVTTGTVTDGTRMVNGHGLDSSF
QRSIGYVQQQDIHLATSTVREALTFSAYLRQPSHVSKKDKDAYVDYVIDLLEMTNYSDAL
VGVAGEGLNVEQRKRLTIGVELVAKPKLLLFLDEPTSGLDSQTAWSICKLMRKLADHGQA
ILCTIHQPSAILLQEFDRLLFLQKGGKTVYFGDLGENCQGLIDYFESHGAHPCPKDANPA
EWMLEVVGAAPGSKAAQDYFEVWRNSQHYQEVQKELAHMETELSKL--P-QDED--PESK
KKYAAPVVYQYFIVTWRTFQQYWRTPGYIYSKFFLVITSSLFNGFAFFKNSNSQQGLQNQ
MFSIFMSFIPLQTLIQQMMPYYVMQREIYEVREQPSRTFSWFAFIASQITAEVPFQAILG
TVAFFCWYYPTGMYTNAEPTDTVNERGALMWL-LMSAFYVYAITLGQFVISFQEIADNAA
NLANLMFIMCLNFCGVLAGPDALPGFWIFMYRCNPFTYLVQGMLTSGLANNKITCAEREY
SVFEPP-LGQTCGEYMQPYI------------Q-----AAG-GYLVDESATE---QCRFC
LMSSTNTFLESVEARYSERWRNFGIFISFIAINM-LATIFFYWLARVPK--------SS-
------------------------------------------------------------
------------------------------------------------------------
------------------------------------------------------------
------------------------------------------------------------
------------------------------------------------------------
------------------------------------------------------------
------------------------------------------------------------
------------------------------------------------------------
------------------------------------------------------------
---------------------------------------KS-----KKH-----------
------------------------------------------------------------
------------------------------------------------------------
------------------------------------------------------------
------------------------------------------------------------
---------------------------------------------------
>XP_025335526_Candida_duobushaemulonis
------------------------------------------------------------
------------------------------------------------------------
------------------------------------------------------------
------------------------------------------------------------
------------------------------------------------------------
------------------------------------------------------------
------------------------------------------------------------
------------------------------------------------------------
------------------------------------------------------------
------------------------------------------------------------
------------------------------------------------MSAPDEK-----
-QQFHDAPPADPSVAPPPVRSDL---DD-----EADSVNEYTGF----------------
-----------GENEEGEIRELARTLTNISQGS--G----------------------EL
ARKGSSADLLKFLSHMSEVPGVEPFDPEQINEQ---------------LNPDS-------
-----ENFNAKFWVKNMRKLFDSD-PEYYKPSKLGMAYRDLRAYG-VAADSDYQPTVTNG
LWKMATDFW---HNSRKMDESRC-----FDILKSMDGYYRPGEVTVVLGRPGSGCSTLLK
TIAA-NTYGFGIGQESRISYDGISPAEIEKHHRGDVIYSAETDVHFPHLSVGHTLEFAAR
LRTPQNR--G-EVSREDHARHMASVMMATYGLSHTRNTAVGNDFVRGVSGGERKRVSIAE
VSLSGANIQCWDNATRGLDAATALEFIRALKTSAAILDATPLIAIYQCSQDAYDLFDNVV
VLYEGYQIFFGKASEAKQFFLDMGYDCPQRQTTADYLTSLTNPEERI-VRPGFENK---V
PRTAKEFSDYWRSSPQYSALVGKIDQYLADT--ADGSQKET------------------Y
REAHVAKQSKHISPSSPYTVSFFMQTRYIVGRNFLRMKGDPSIVIFSIFGQGVMGLILSS
VFYNL--QPTTS-SFYYRGAAMFFAVLFNAFASLLEIMSLFEARPIVEKHKKYAMYRPSA
DALASIISELPVKAFMSIFFNFSFYFMVHFRRDPGRFFFYWLFCSLCTLCMSHMFRSLGA
VSTSLAGAMTPATSILLAMVIFT----GFVIPIPSMLGWCRWIQYINPVSYVFESLMVNE
FYDREFEC--SQ--FVPTGGD----YDSLPFVNRVCATQGAEAGRATVSGTEYLAVSFEY
LNSHKWRNMGIVIAYIVVFLFVYIALTEFNKGAMQKGEIILFLKGSLKKVKK-QKEQQK-
---AVS-----------NDIE-NNLPN-EK-------------------ISYSDAMEKDG
S----------GNSSAY---------------DDKV---PSQKQIFHWKDLTYQVKIKSE
QRVILNHVDGWVKPGQITALMGASGAGKTTLLNCLSERVTTGTITDGTRMVNGHGLDSSF
QRSIGYVQQQDIHLATSTVREALTFSAYLRQPSHVSKKDKDAYVDYVIDLLEMTNYSDAL
VGVAGEGLNVEQRKRLTIGVELVAKPKLLLFLDEPTSGLDSQTAWSICKLMRKLADHGQA
ILCTIHQPSAILLQEFDRLLFLQKGGKTVYFGDLGENCQGLIDYFESHGAHPCPKDANPA
EWMLEVVGAAPGSKAAQDYFEVWRNSQHYQEVQKELAYMESELSKL--P-QDED--PESR
KKYAAPVVYQYFIVTLRTFQQYWRTSGYIYSKFFLVITSSLFNGFSFFKNNNSQQGLQNQ
MFSIFMSFIPLQTLIQQMMPYYVMQREIYEVREQPSRTFSWFAFIASQITAEVPFQAVLG
TVAFFCWYYPTGMYANAETTDTVNERGALMWL-LMSSFYVYAITLGQFVISFQEIADNAA
NLANLMFIMCLNFCGVLAGPDALPGFWIFMYRCNPFTYLVQGMLTSGLANNKITCAEREY
SVFEPP-QGQTCGEYMQPYI------------E-----AAG-GYLVDESATD---QCRFC
LMSSTNTFLESVEARYSERWRNFGIFIAFIAINM-LATIFFYWLARVPK--------SS-
------------------------------------------------------------
------------------------------------------------------------
------------------------------------------------------------
------------------------------------------------------------
------------------------------------------------------------
------------------------------------------------------------
------------------------------------------------------------
------------------------------------------------------------
------------------------------------------------------------
---------------------------------------KS-----KKH-----------
------------------------------------------------------------
------------------------------------------------------------
------------------------------------------------------------
------------------------------------------------------------
---------------------------------------------------
>XP_028892569_Candida_auris
------------------------------------------------------------
------------------------------------------------------------
------------------------------------------------------------
------------------------------------------------------------
------------------------------------------------------------
------------------------------------------------------------
------------------------------------------------------------
------------------------------------------------------------
------------------------------------------------------------
------------------------------------------------------------
------------------------------------------------MS----E-----
-KPFVDAPPPEDGVA-----HQVSPHDNGSLSEEANSINEYTGF----------------
-----------GAHQEGEIRELARTFTNMSHDSG-H----------------------DL
SKTNTSQDLLKYLSHMSEVPGVEPFDPEQISEQ---------------LNPDS-------
-----PNFNAKFWVKNMRKLFDSN-PDYYKPSKLGLAYRNLRAYG-VAADSDYQPTVSNG
LWKMAVDYW---HDMRKIDESRC-----FDILKTMDGYFKPGEVTVVLGRPGSGCSTLLK
TIAC-NTYGFHIGEESQISYDGMTPDEIHKHHRGDVVYSAETDVHFPHLSVGDTLEFAAK
LRTPQNR--G-EVSRLEHAKHMASVTMATYGLSHTRNTPVGNDFVRGVSGGERKRVSIAE
VSLSGANIQCWDNATRGLDAATALEFIRALKTSAAILDATPLIAIYQCSQDAYDLFDNVI
VLYEGYQIFFGKASEAKQFFLDMGYECPQRQTTADFLTSLTNPEERV-VKPGFENK---V
PRTAKEFSDYWRNSSNYKVLTAGIDKYLAEV--ADGSQREA------------------Y
RASHVAKQSDHTRPSSPYTVSFFMQTRYIIGRNFLRMKGDPSIVIFSIFGQGVMGLILSS
VFYNL--QPTTG-SFYYRGAAMFFAVLFNAFASLLEIMSLFEARPIVEKHKKYALYRPSA
DALASIISELPVKLCMSTCFNFSFYFMVHFRRDPGRFFFYWLFCGLCTLCMSHMFRSLGA
VSTSLAAAMTPATSVLLAMVIFT----GFVIPIPSMLGWCRWIQYINPVSYVFESLMVNE
FHGRKFEC--AQ--FVPSGGP----YDQVAAVNRVCSTAGARPGEDFVDGTAYLQTSFEY
VNAHKWRNLGIVVAYIVVFLGVYIALTEFNKGAMQKGEIALFLRGSLKKVRK-QREQNE-
---AKV-----------NDVE-NNLPN-EK-------------------ISYSDAMEKD-
S----------GESSTS---------------DDKL---PNQRQIFHWKDLTYQVKIKAE
NRVILNHVDGWVKPGQITALMGASGAGKTTLLNCLSERLTTGTVTDGVRMVNGHGLDSSF
QRSIGYVQQQDIHLATSTVREALTFSAYLRQPSHVSKKEKDEYVDYVIDLLEMGAYSDAL
VGVAGEGLNVEQRKRLTIGVELVAKPKLLLFLDEPTSGLDSQTAWSICKLMRKLANHGQA
ILCTIHQPSAILLQEFDRLLFLQKGGKTVYFGDLGKNCQGLIDYFEKHGAHPCPPDANPA
EWMLEVVGAAPGSKAAQDYFEVWRNSEEYQEVQRELAYMENELGKL--P-VDED--PESR
KKYATSLIKQYFIVTWRTFQQYWRSPGYIYSKFFLVITASLFNGFAFFHSGTSQQGLQNQ
MFSMFMFYMPLQTLIQQMLPYYVMQREIYEVREAPSRTFSWFAFIASQITTEIPFQVVLG
TVAFFCWYYPVGLYQNATPTDTVHERGALMWL-LVTAFYVYTISLGQMVVAFMEIADNAA
NMVNLMFIMCLNFCGVLATPEALPGFWIFMYRCNPFTYLIQAMLSTGLANTKIVCSSREI
LHFQPP-SGQTCGQYMQQFI------------S-----AAG-GYLLDESATD---QCDFC
AMSQTNTFLDSVHAVYSERWRNFGIFIAFIAINM-IGTIFFYWLARVPK--------SS-
------------------------------------------------------------
------------------------------------------------------------
------------------------------------------------------------
------------------------------------------------------------
------------------------------------------------------------
------------------------------------------------------------
------------------------------------------------------------
------------------------------------------------------------
------------------------------------------------------------
---------------------------------------KS-----KNH-----------
------------------------------------------------------------
------------------------------------------------------------
------------------------------------------------------------
------------------------------------------------------------
---------------------------------------------------
>NP_014796_Saccharomyces_cerevisiae
------------------------------------------------------------
------------------------------------------------------------
------------------------------------------------------------
------------------------------------------------------------
------------------------------------------------------------
------------------------------------------------------------
------------------------------------------------------------
------------------------------------------------------------
------------------------------------------------------------
------------------------------------------------------------
------------------------------------------------------------
-------MPEAKL--NNNVNDVTSYSSASSSTENAADLHNYNGF----------------
-----------DEHTEARIQKLARTLTAQSMQNSTQ---------SAPNK----------
--S-DAQSIF---S-S-GVEGVNPIFSDPEAPG-----------YDPKLDPNS-------
-----ENFSSAAWVKNMAHLSAAD-PDFYKPYSLGCAWKNLSASG-ASADVAYQSTVVNI
PYKILKSGL---RKFQRSKETNT-----FQILKPMDGCLNPGELLVVLGRPGSGCTTLLK
SISS-NTHGFDLGADTKISYSGYSGDDIKKHFRGEVVYNAEADVHLPHLTVFETLVTVAR
LKTPQNR--IKGVDRESYANHLAEVAMATYGLSHTRNTKVGNDIVRGVSGGERKRVSIAE
VSICGSKFQCWDNATRGLDSATALEFIRALKTQADISNTSATVAIYQCSQDAYDLFNKVC
VLDDGYQIYYGPADKAKKYFEDMGYVCPSRQTTADFLTSVTSPSERT-LNKDMLKKGIHI
PQTPKEMNDYWVKSPNYKELMKEVDQRL-LN--DDEASREA------------------I
KEAHIAKQSKRARPSSPYTVSYMMQVKYLLIRNMWRLRNNIGFTLFMILGNCSMALILGS
MFFKIMKKGDTS-TFYFRGSAMFFAILFNAFSSLLEIFSLYEARPITEKHRTYSLYHPSA
DAFASVLSEIPSKLIIAVCFNIIFYFLVDFRRNGGVFFFYLLINIVAVFSMSHLFRCVGS
LTKTLSEAMVPASMLLLALSMYT----GFAIPKKKILRWSKWIWYINPLAYLFESLLINE
FHGIKFPC--AE--YVPRGPA----YANISSTESVCTVVGAVPGQDYVLGDDFIRGTYQY
YHKDKWRGFGIGMAYVVFFFFVYLFLCEYNEGAKQKGEILVFPRSIVKRMKKRGVLTEK-
---N-A-----------NDPE-NVGER--S-----------------DLSSDRKMLQ---
----------ESSEEES-DTYG----------EIGL---SKSEAIFHWRNLCYEVQIKAE
TRRILNNVDGWVKPGTLTALMGASGAGKTTLLDCLAERVTMGVIT-GDILVNGIPRDKSF
PRSIGYCQQQDLHLKTATVRESLRFSAYLRQPAEVSIEEKNRYVEEVIKILEMEKYADAV
VGVAGEGLNVEQRKRLTIGVELTAKPKLLVFLDEPTSGLDSQTAWSICQLMKKLANHGQA
ILCTIHQPSAILMQEFDRLLFMQRGGKTVYFGDLGEGCKTMIDYFESHGAHKCPADANPA
EWMLEVVGAAPGSHANQDYYEVWRNSEEYRAVQSELDWMERELPKK--G-SITA--AEDK
HEFSQSIIYQTKLVSIRLFQQYWRSPDYLWSKFILTIFNQLFIGFTFFKAGTSLQGLQNQ
MLAVFMFTVIFNPILQQYLPSFVQQRDLYEARERPSRTFSWISFIFAQIFVEVPWNILAG
TIAYFIYYYPIGFYSNASAAGQLHERGALFWL-FSCAFYVYVGSMGLLVISFNQVAESAA
NLASLLFTMSLSFCGVMTTPSAMPRFWIFMYRVSPLTYFIQALLAVGVANVDVKCADYEL
LEFTPP-SGMTCGQYMEPYL------------Q-----LAKTGYLTDENATD---TCSFC
QISTTNDYLANVNSFYSERWRNYGIFICYIAFNY-IAGVFFYWLARVPK-------KNG-
------------------------------------------------------------
------------------------------------------------------------
------------------------------------------------------------
------------------------------------------------------------
------------------------------------------------------------
------------------------------------------------------------
------------------------------------------------------------
------------------------------------------------------------
------------------------------------------------------------
---------------------------------------KL-----SKK-----------
------------------------------------------------------------
------------------------------------------------------------
------------------------------------------------------------
------------------------------------------------------------
---------------------------------------------------
>XP_018219369_Saccharomyces_eubayanus
------------------------------------------------------------
------------------------------------------------------------
------------------------------------------------------------
------------------------------------------------------------
------------------------------------------------------------
------------------------------------------------------------
------------------------------------------------------------
------------------------------------------------------------
------------------------------------------------------------
------------------------------------------------------------
------------------------------------------------------------
-------MSETKL--TSNVNGVSSYSSASSSTENDADLHEYNGF----------------
-----------DEQTEARIQKLARTLTAQSAQHSTQ---------SASNK----------
--Q-DVQSIF---S-S-GVEGVNPVFIDPQAPG-----------YNEKLDPNS-------
-----ENFSSAAWVKNMAHLSAAD-PEFYKPYSLGCAWKNLSASG-DSADVAYQPTVLNT
PFKLIRNSM---RMLQKSNDGNT-----FQILKPMDGCLNPGELLVVLGRPGSGCTTLLK
SISS-NTHGFDVGEDTEITYSGYSSEDIKKHYRGEVVYNAEADIHLPHLTVFQTLLTVAR
LKTPQNR--IKGVDRESYAQHLAEVAMATYGLSHTRNTKVGSDLVRGVSGGERKRVSIAE
VSICGSKFQCWDNATRGLDSATALEFIRALKIQANISNTSATVAIYQCSQDAYDLFNKVC
VLDDGYQIYYGPGDKAKKYFEDMGYVCPSRQTTADFLTSVTSVSERT-LNEDMLKKGITI
PQTPKDMNAYWMKSQNYKELMEEIDQKI-NG--NDEAAREA------------------I
KEAHIAKQSKRARPSSPYTVNYMMQVKYLLARNMWRIRNNIGFTLFMILGNASMALILGS
MFYKIMKKGDTS-TFFFRGSAMFFAILFNAFSSLLEIFSLYEARPITEKHRTYSLYHPSA
DAFASVLSEVPTKVTIAICFNIIFYFLVDFKRDGGIFFFYLLINIVAVFSMSHLFRCVGS
LTKTLSEAMVPASMLLLALSMYT----GFAIPKKKILGWSKWIWYINPLAYLFESLLINE
FHDRKFPC--AQ--YIPRGTA----YTNATGTETICSVVGAIPGQDYVLGDDFIRESYQY
YHNHKWRGFGIGMAYVVFFFFVYLFLCEYNEGAKQKGEILVFPRSIVKKMQKQGSLKEK-
---N-A-----------NDPE-NVGER--S-----------------DFSSDKKMLQ---
----------ESSEEES-ETYA----------DVGL---SKSEAIFHWRNLCYEVQIKTE
TRRILNNVDGWVKPGTLTALMGASGAGKTTLLDCLAERVTMGVIT-GDIFVNGIPRDQSF
PRSIGYCQQQDLHLKTSTVRESLRFSAYLRQPAEVSIEEKNAYVEEVIKILEMEKYADAV
VGIAGEGLNVEQRKRLTIGVELTAKPKLLVFLDEPTSGLDSQTAWSICQLMKKLADHGQA
ILCTIHQPSAILMQEFDRLLFMQRGGKTVYFGDLGDGCKTMINYFESHGSHKCPPDANPA
EWMLEVVGAAPGSHADQDYHEVWRNSDEYRAVQSELDWMEKELPKK--G-PITA--ESDQ
HEFAQSLSYQTKLVSVRLFQQYWRTPEYLWSKFILTIFNQLFIGFTFFKAGTSLQGLQNQ
MLAVFMFTVIFNPILQQYLPSFVQQRDLYEARERPSRTFSWLPFILAQIFVEVPWNILAG
TIAYFIYYYPIGFYANASAAHQLHERGALFWL-FSIAFYVYVGSMGLLVISFNKVAESAA
NLGSLLFTMALSFCGVMVTPEGLPRFWIFMYRVSPLTYFIQALLSVGVANVDIKCDDYEL
LRFTPP-SDMTCGEYMKPYL------------L-----QAGTGYLTDESATD---TCKFC
PISTTNAYLASVNSYYSERWRNYGIFICYIAFNY-IAGVFLYWLARVPK-------KNK-
------------------------------------------------------------
------------------------------------------------------------
------------------------------------------------------------
------------------------------------------------------------
------------------------------------------------------------
------------------------------------------------------------
------------------------------------------------------------
------------------------------------------------------------
------------------------------------------------------------
---------------------------------------KI-----SKK-----------
------------------------------------------------------------
------------------------------------------------------------
------------------------------------------------------------
------------------------------------------------------------
---------------------------------------------------
>XP_033769286_Saccharomyces_paradoxus
------------------------------------------------------------
------------------------------------------------------------
------------------------------------------------------------
------------------------------------------------------------
------------------------------------------------------------
------------------------------------------------------------
------------------------------------------------------------
------------------------------------------------------------
------------------------------------------------------------
------------------------------------------------------------
------------------------------------------------------------
-------MPEAKL--NDNVNDVTSYSSASSSTENAADLHNYNGF----------------
-----------DGHTEARIKKLARTLTAQSVQNSTQ---------SAPNK----------
--D-DAQSIF---S-S-GVDGVNPIFSDPEAPG-----------YDPKLDPNS-------
-----DNFSSAAWVKNMAHLSAAD-PDFYKPYSLGCAWKNLSASG-ASADVAYQSTVVNI
PYKLLKSGL---RKFQSSNDDNT-----FQILKPMDGCLNPGELLVVLGRPGSGCTTLLK
SISS-NTHGFDLGADTKISYSGYSGDDIKKHFRGEVVYNAEADVHLPHLTVFETLVTVAR
LKTPQNR--IKGVDRESYANHLAEVAMATYGLSHTRNTKVGNDIVRGVSGGERKRVSIAE
VSICGSKFQCWDNATRGLDSATALEFIRALKTQADISNTSATVAIYQCSQDAYDLFNKVC
VLDDGYQIYYGPADKAKKYFEDMGYVCPSRQTTADFLTSVTSPSERT-LNKDMLKRGIHI
PQTPKEMNDYWIKSQNYKELMKEVDQRL-SN--DDEATREA------------------I
REAHIAKQSKRARPSSPYTVSYMMQVKYLLIRNMWRLRNNIGFTLFMVLGNASMALILGS
MFYKVMKKGDTS-TFYFRGAAMFFAILFNAFSSLLEIFSLYEARPITEKHRTYSLYHPSA
DAFASVLSEIPSKLTIAVCFNIIFYFLVDFRRNGGVFFFYLLINIVAVFSMSHLFRCVGS
LTKTLSEAMVPASMLLLALSMYT----GFAIPKKKILRWSKWIWYINPLAYLFESLLVNE
FHGIKFPC--AE--YVPRGPA----YANVTNTESVCTVVGAVPGQDYVLGDDFIKGTYQY
YHKDKWRGFGIGMAYVVFFFFVYLFLCEYNEGAKQNGEILVFPRSIVKRMKKRGELTEK-
---N-A-----------NDPE-NVGER--S-----------------DLSSDRKLIQ---
----------ESSEEES-DTYG----------EVGL---SKSEAIFHWRNLCYEVQIKAE
TRRILNNVDGWVKPGTLTALMGASGAGKTTLLDCLAERVTMGVIT-GDILVNGIPRDTSF
PRSIGYCQQQDLHLKTATVRESLRFSAYLRQPAEVSIEEKNRYVEDVIKILEMEKYADAV
VGVAGEGLNVEQRKRLTIGVELTAKPKLLVFLDEPTSGLDSQTAWSICQLMKKLANHGQA
ILCTIHQPSAILMQEFDRLLFMQRGGKTVYFGDLGEGCKTMINYFESHGAHECPADANPA
EWMLEVVGAAPGSHANQDYHEVWRSSEEYRAVQSELDWMEKELPKK--G-SLTA--AEDQ
HEFSQSVIFQTKLVSTRLFQQYWRSPDYLWSKFILTIFNQLFIGFTFFKAGTSLQGLQNQ
MLAVFMFTVIFNPILQQYLPSFVQQRDLYEARERPSRTFSWISFIFAQIIVEVPWNILAG
TIAYFIYYYPIGFYSNASAAGQLHERGALFWL-FSCAFYVYVGSMGLLVISFNQVAESAA
NLASLLFTMSLSFCGVMTTPSAMPRFWIFMYRVSPLTYFIQALLAVGVANVDVKCADYEL
LQFTPP-SGMTCGQYMEPYL------------Q-----LAKTGYLADEGATD---TCSFC
QISTTNDYLASVNSYYSERWRNYGIFICYIAFNY-IAGIFFYWLARVPK-------KNG-
------------------------------------------------------------
------------------------------------------------------------
------------------------------------------------------------
------------------------------------------------------------
------------------------------------------------------------
------------------------------------------------------------
------------------------------------------------------------
------------------------------------------------------------
------------------------------------------------------------
---------------------------------------KL-----SKK-----------
------------------------------------------------------------
------------------------------------------------------------
------------------------------------------------------------
------------------------------------------------------------
---------------------------------------------------
>XP_003677899_Naumovozyma_castellii
------------------------------------------------------------
------------------------------------------------------------
------------------------------------------------------------
------------------------------------------------------------
------------------------------------------------------------
------------------------------------------------------------
------------------------------------------------------------
------------------------------------------------------------
------------------------------------------------------------
------------------------------------------------------------
------------------------------------------------------------
-------MSEKKTLDVSSINSIDPSNDNSANSTNSENLHEYHGF----------------
-----------DQTAEEEIRELARTLTIQSVNNASV---------HESIN----------
--ELENQSIF---T-P-EMEGINPVFTNPANPG-----------YNPKLDPVS-------
-----EDFSSKAWVQNMANISLAD-PDFYKPYSLGCVWKNLSASG-ESSDVAYQSTFLNM
PYKILSTGY---RKLKSSKTEDR-----FEILKPMDGCLNPGELLVVLGRPGSGCTTLLK
SISS-NTHGFKISDESTISYSGLTPKEVKRHYRGEVVYNAEADIHLPHLTVFQTLYTVAR
LKTPTNR--IKGVDRDTFARHMTEVAMATYGLSHTRNTKVGNDLVRGVSGGERKRVSIAE
VSICGSKFQCWDNATRGLDSATALEFIRALKTQATISNSAATVAIYQCSQDAYDLFDKVC
VLDGGYQLYYGPGNKAKKYFQDMGYLCPERQTTADFLTSVTSPAERV-INPEFIKKGIKV
PQTPKDMGDYWLNSQNYKELMTEIDRKL-SE--NVEESRET------------------I
RGAHVAKQSKRARPSSPYTVSYGLQVKYLLERNFWRIRNNASISLFMIFGNSSMAFILGS
MFYKVMRKGDTS-TFYFRGAAMFFAILFNAFSCLLEIFSLYEARPITEKHRTYSLYHPSA
DAFASIISEIPTKFCIAVCFNIIFYFLVNFRMNGGVFFFYLLMNVVGVFCMSHMFRCVGS
LTKSLSEAMVPASMLLLALSMYT----GFAIPKKKMLRWSRWIWYINPLSYLFESLMINE
FHDVKYPC--AQ--YIPFGPA----YANISGTERVCSAVGAVPGQAYILGDDYIKESYGY
KHSEKWRSLGIGLAYAIFFLGVYLFLCEYNEGAKQAGEILVFPRSVIKRLKKEGKLREK-
---NTA-----------EDIE-MAADT--S-------------------VTDKQLLS---
-----------SDEMAE-ESGA----------NIGL---SKSEAIFHWRNLCYDVQIKDE
TRRILNNVDGWVKPGTLTALMGASGAGKTTLLDCLAERVTMGVIT-GDVLVNGRPRDQSF
PRSIGYCQQQDLHLKTSTVRESLRFSAYLRQPADVSIEEKNQYVEDVIKILEMEAYADAV
VGVAGEGLNVEQRKRLTIGVELTAKPKLLVFLDEPTSGLDSQTAWSICQLMKKLADHGQA
ILCTIHQPSAILMQEFDRLLFMQRGGRTVYFGDLGKGCQTMIDYFERNGSHPCPADANPA
EWMLEVVGAAPGSHANQDYHEVWRNSAEYKAVQEELDWMAQELPKK--Q-VEES--AADQ
REFATSVPYQAKIVSIRLFEQYWRSPEYLWSKFILTIFNQLFIGFTFFKADTSLQGLQNQ
MLSIFMFVCIFNPILQQYLPSFVQQRDLYEARERPSRTFSWKAFIFSQIVVEVPWNLLAG
TLAFFIYYYPIGFYANASAAGQLHERGALFWL-FSCAFYVYVGSMGLAAISFNQLAENAA
NLASLLFTMSLSFCGVMTTPGAMPRFWIFMYRVSPLTYFIDATLAVGVANVDVHCSDYEL
LRFTPA-SGMTCGEYMTPYM------------E-----MMGTGYLKDSSATD---QCEFC
TVSHTNEYLSQVNSSYSRRWRNYGIFICYIAINY-IFAVLFYYMARVPK-------NKG-
------------------------------------------------------------
------------------------------------------------------------
------------------------------------------------------------
------------------------------------------------------------
------------------------------------------------------------
------------------------------------------------------------
------------------------------------------------------------
------------------------------------------------------------
------------------------------------------------------------
---------------------------------------KS-----SSKGFLSKFKK---
------------------------------------------------------------
------------------------------------------------------------
------------------------------------------------------------
------------------------------------------------------------
---------------------------------------------------
>XP_003669026_Naumovozyma_dairenensis
------------------------------------------------------------
------------------------------------------------------------
------------------------------------------------------------
------------------------------------------------------------
------------------------------------------------------------
------------------------------------------------------------
------------------------------------------------------------
------------------------------------------------------------
------------------------------------------------------------
------------------------------------------------------------
------------------------------------------------------------
-------MSEKPDIAENS-----ASIDDDASSSQS-NLHEYHGF----------------
-----------DYDAEQRVRDLARSLTHQSGNISTY-----------SNQ----------
--DAATESIF---T-P-DMEGINPIFTNKEAEE-----------YNEKLDPTS-------
-----ENFSSKAWVQNMANVVTSD-PEFYKPYSLGCVWKNLSASG-ESSDVAYQSTVLNM
PYKLLNSAF---RKARSTKTEDR-----FQILKPMDGCLNPGELLVVLGRPGSGCTTLLK
SISS-NTHGFDVGEDSVLSYAGFTPDDIKKHYRGEVVYNAEADIHLPHLTVYETLYTVSR
LKTPQNR--IKGVDRDTFARHLTEVAMATYGLSHTRNTKVGDDFVRGVSGGERKRVSIAE
VSICGSKFQCWDNATRGLDSATALEFIRALKTQATIASSAATVAIYQCSQDAYDLFDKVC
VLDGGYQIYFGPGNEAKKYFEDMGYKCPDRQTTADFLTSVTSPAERI-INPDFIKRGIAV
PQTPKDMGEYWLKSQNYKDLMKEIDQKLNND--NIEESRTA------------------V
KEAHIAKQSKRARPSSPYTVSYMLQVKYLLTRNFWRIRNNAGVSLFMIIGNSAMAFILGS
MFYKVMKKGDTS-TFYFRGAAMFFAVLFNAFSSLLEIFTLYEARPITEKHRTYSLYHPSA
DALASVFSELPTKCIIAVCFNIIFYFLVDFKRNGDTFFFYLLMNVLGVLSMSHLFRCVGS
LTKTLSEAMVPASMLLLALSMFT----GFAIPKTKMLGWSEWIWYINPLSYLFESLMINE
FHGRRFAC--AQ--FVPFGPA----YANINGTNRICSTVGAVAGQDYVLGDDFVKESYGY
EHKHKWRSLGIGLAYVIFFLFLYLVLCEFNGGAKQKGEILVFPQGIIRKMKKQGKIQEK-
---KAA-----------GDIE-NAGGS--N-------------------VSDKQLLN---
----------DTSEDSE-DSNS----------GVGI---SKSEAIFHWRNLCYDVQIKTE
TRRILNNVDGWVKPGTLTALMGASGAGKTTLLDCLAERVTMGVIT-GEVSVNGRLRDESF
PRSIGYCQQQDLHLKTSTVRESLRFSAYLRQPSDVSIEEKNKYVEEIIKILEMEKYADAV
VGVAGEGLNVEQRKRLTIGVELAAKPKLLVFLDEPTSGLDSQTAWSICQLMKKLADHGQA
ILCTIHQPSAILMQEFDRLLFMQRGGKTVYFGDLGKGCQTMIDYFERNGSHKCPPDANPA
EWMLEVVGAAPGSHANQDYYEVWRNSAEYKAVHEELEWMATELPKK--S-PETS--ADEQ
HEFATSILYQSKLVCRRLGEQYWRSPEYLWSKFILTIFNQLFIGFTFFKADTSLQGLQNQ
MLAIFMFTVIFNPILQQYLPTFVQQRDLYEARERPSRTFSWLAFIISQIVVEIPWNLLAG
TIAYFIYYYPIGFYRNASEAGQLHERGALFWL-FSCAYYVYIGSMGLMCISFNEIAENAA
NTASLMFTMALSFCGVMTTPSNMPRFWIFMYRVSPLTYLIDALLSVGVANVDAHCSDYEL
LRFAPA-NGMTCGEYMAPYI------------Q-----SVGTGYLKDSSATD---ECAFC
TVSDTNSYLASVSSHYKNRWRNFGIFICFIAFNY-MAGILFYYLARVPK--------KG-
------------------------------------------------------------
------------------------------------------------------------
------------------------------------------------------------
------------------------------------------------------------
------------------------------------------------------------
------------------------------------------------------------
------------------------------------------------------------
------------------------------------------------------------
------------------------------------------------------------
------------------------------------------------NGLFSKFKK---
------------------------------------------------------------
------------------------------------------------------------
------------------------------------------------------------
------------------------------------------------------------
---------------------------------------------------
>XP_003956647_Kazachstania_africana
------------------------------------------------------------
------------------------------------------------------------
------------------------------------------------------------
------------------------------------------------------------
------------------------------------------------------------
------------------------------------------------------------
------------------------------------------------------------
------------------------------------------------------------
------------------------------------------------------------
------------------------------------------------------------
------------------------------------------------------------
-------MSEKKDI-------IDSGAMSQVDESSSLNLQSYDGF----------------
-----------DQNAQDKIRQLARSLTNQSS----------------TTH----------
--NNDAASLF---S---NVKGVNPVFTDPSNPE-----------YDERLDPES-------
-----ENFSSTAWVKNMANLTAAD-PDYYKPYSLGCVWKDLTASG-DSSDVVYQSTVFNM
PTKLLKTAF---RKARPAKESDT-----FQILKPMEGCINPGELLVVLGRPGSGCTTLLK
SISS-NTHGFNVGKDSTISYNGLTPKAINRHYRGEVVYNAESDVHLPHLTVFETLYTVAR
LKTPSNR--VQGVDRDTYAKHLTDVTMATYGLSHTRNTKVGNDLVRGVSGGERKRVSIAE
VTICGSKFQCWDNATRGLDSATALEFIRALKTQATLTNTAATIAIYQCSQDAYDLFDKVC
VLYGGYQIFYGSAQKAKKYFETMGYQCPERQTTADFLTSVTSPAERV-INPDFIGRGIQV
PQTPEDMNNYWRNSPEYKELINEIDTHL-AN--NQDESRNS------------------I
KEAHIAKQSNRARPGSPYTVNYGMQVKYLLTRNVWRIKNNSSVQLFMIFGNCGMAFILGS
MFYKVMKHDSTS-TFYYRGAAMFFAILFNAFSCLLEIFSLYEARPITEKHRSYSLYHPSA
DAFASIFSEIPTKIIIAIGFNIIYYFLVNFERNGGVFFFYWLINIVAVFAMSHLFRTVGS
LTKTLSEAMIPASMLLLAMSMFT----GFAIPKTKMLGWSKWIWYINPIAYLFESLMINE
FHGRRFEC--AA--FIPSGPA----YSNITATERVCAVSGSVAGQSYVLGDDYIRVSYDY
LHKHKWRGFGIGMAYAIFFLFAYLVVCEYNEGAKQKGEMLVFPQSVLRKLRKEGQL--K-
---KDS-----------EDIE-NGSNS--S-------------------TTEKQLLE---
----------DSDEGSS-NGDS-----------TGL---VKSEAIFHWRNLCYDVQIKDE
TRRILNNVDGWVKPGTLTALMGSSGAGKTTLLDCLAERVTMGVIT-GDVLVDGRPRDESF
PRSIGYCQQQDLHLKTSTVRESLRFSAYLRQPAEVSVEEKDAYVEEVIKILEMEKYADAV
VGVAGEGLNVEQRKRLTIGVELAAKPKLLVFLDEPTSGLDSQTAWSICQLMRKLASHGQA
ILCTIHQPSAILMQEFDRLLFLQKGGKTVYFGELGEGCQVMIDYFERNGSHKCPPDANPA
EWMLEVVGAAPGSHANQDYHEVWRNSEEFRIVHEELDLMERELPAK--S-A-GV--DTDH
QEFATGLFYQTKLVSVRLFQQYWRSPEYLWAKFVLTIFNELFIGFTFFKAGTSLQGLQNQ
MLAAFMFTVIFNPLLQQYLPSFVQQRDLYEARERPSRTFSWKAFIVSQILVEAPWNFLAG
TLAYFIYYYPIGFYENASYAGQLHERGALFWL-FSTAFYVYVGSMGFLTVSFNEIAENAA
NLASLMFTMALSFCGVMTTPSAMPRFWIFMYRVSPLTYFVQGILAVGLANTKIECSSSEF
LQFEAP-SGMTCGNYMEAYL------------D-----YAGTGYLKDESATG---TCEFC
EYSYTNDYLSSINSYYSQRWRNWGIFICYIAINY-IGGIAFYYLARVPK--------KS-
------------------------------------------------------------
------------------------------------------------------------
------------------------------------------------------------
------------------------------------------------------------
------------------------------------------------------------
------------------------------------------------------------
------------------------------------------------------------
------------------------------------------------------------
------------------------------------------------------------
---------------------------------------KV-----AKK-----------
------------------------------------------------------------
------------------------------------------------------------
------------------------------------------------------------
------------------------------------------------------------
---------------------------------------------------
>XP_022463074_Kazachstania_naganishii
------------------------------------------------------------
------------------------------------------------------------
------------------------------------------------------------
------------------------------------------------------------
------------------------------------------------------------
------------------------------------------------------------
------------------------------------------------------------
------------------------------------------------------------
------------------------------------------------------------
------------------------------------------------------------
------------------------------------------------------------
-------MSTLESKEKGVIDEYGPSVDSDSKNTSTSSLHPYEGI----------------
-----------THGVEDQVRDLARSLTNQSLQETHS---------NASVP----------
----DNRSLF---S---SADGLNPVFSNVETPE-----------YDERLDPNS-------
-----ENFSSVAWVKNMTKLANND-PDYYKPYSLGCVWKNLIASG-QSSDIEYQSTVLNL
PLKTAQEVY---RTLRPPPESEL-----FQILKPMSGYLDPGELLVVLGRPGSGCTTLLK
SISC-NTHGFNISKDSVISYNGLSPKEIKKHYKGEVVYNAEADIHLPHLTVFETLYTVAR
LKTPQNR--VKGVDRDSWARHVTDVSMATYGLSHTRNTKVGNDLVRGVSGGERKRVSIAE
VTICGSKFQCWDNATRGLDSATALEFIRALKTQATILNAAATVAIYQCSQDSYELFDKVC
VLDEGYQIFYGRGDKAKEFFQRMGYVCPSRQTTADFLTSVTSPAERI-VNQEYIEKGIDV
PQTPKAMYEYWLNSPEHKQLEDEIDQKL-SG--SDDSAREV------------------M
KEAHIAKQSKRARPGSPYTVSYGLQVKYLLTRNFWRIRNSSGVSLFMILGNSSMALILGS
MFYKVMKKGGTG-SFYFRGAAMFFALLFNAFSCLLEIFSLFEARPITEKHNTYSLYHPSA
DAVASILSEIPTKMIIAVCFNIIFYFLVDFRRNGGVFFFYLLINVVAVFAMSHLFRFVGS
ITKTLSEAMVPASILLLGMAMFS----GFALPKTKMLGWSKWIWYINPLSYLFESLMINE
FHDVRYPC--SQ--YIPAGPA----YVNATGTDRICASRGAIPGNDYILGDDFINISYDY
WHSHKWRGFGIGMAYAIFFLMAYMFVCEFNEGAKQKGEILVFPSAIVKKMKKEGQLKKR-
---TDP-----------NDLE-AASDS--S-------------------VTDQKMLR---
----------DSESSSENDSEG----------GVGL---SRSEAIFHWRDLCYDVQIKDE
TRRILNNVDGWVKPGTLTALMGSSGAGKTTLLDCLAERVTMGVIT-GDIFVDGLPRNESF
PRSIGYCQQQDLHLKTSTVRESLRFSAYLRQPKEVSVEEKNAYVEEIIKILEMEKYADAI
VGVAGEGLNVEQRKRLTIGVELAAKPKLLVFLDEPTSGLDSQTAWAICQLMKKLCKHGQA
ILCTIHQPSAILMQEFDRLLFMQKGGKTVYFGELGEGCQTMIDYFESHGAHECPADANPA
EWMLEIVGAAPGSHANQDYYEVWRNSEEYKAVHAELDRLERDLPSK--S-S-NN--EAVG
SEFATGIFYQTKLVSVRLFYQYWRSPEYLWSKFFLTIFDELFIGFTFFKAGTSLQGLQNQ
MLSIFMFCVIFNPLLQQYLPLFVQQRDLYEARERPSRTFSWISFMSAQIIVELPWNILAG
TLAFLIYYYPVGFYSNASLANQLHERGALFWL-LSCAFYVYVGSTALIAVSFNEIAENAA
NLASLCFTMALSFCGVMATPDAMPRFWIFMYRVSPLTYLIDALLSVGVANVPIKCDKEEL
LQFTPA-NGMTCGEYVAPYL------------E-----LAKTGYLISEDATD---KCEFC
QFSSTNDFLKTVSSSYSLRWRNFGIFICFIAFNY-IGALVFYYWARVPK--------KS-
------------------------------------------------------------
------------------------------------------------------------
------------------------------------------------------------
------------------------------------------------------------
------------------------------------------------------------
------------------------------------------------------------
------------------------------------------------------------
------------------------------------------------------------
------------------------------------------------------------
---------------------------------------KM-----KKEKDSK-------
------------------------------------------------------------
------------------------------------------------------------
------------------------------------------------------------
------------------------------------------------------------
---------------------------------------------------
>XP_446088_Candida_glabrata
------------------------------------------------------------
------------------------------------------------------------
------------------------------------------------------------
------------------------------------------------------------
------------------------------------------------------------
------------------------------------------------------------
------------------------------------------------------------
------------------------------------------------------------
------------------------------------------------------------
------------------------------------------------------------
------------------------------------------------------------
-----------------------MNTPDDSSVSSVDSHQPYMGF----------------
-----------DDNVEKRIRELARSLTQQSLTSSNR---------SVNKEAPADGSAPLD
RVSTRASSIF---S-A-DFKGVNPVFSDEEEDD-----------YDARLDPNS-------
-----DEFSSKAWVQNMAKITTGD-PEFYKPYSIGCCWKDLSASG-ESADVSYQSTFLNL
PVKLLNAVW---RKARPARESDT-----FRILKPMDGLLKPGELLVVLGRPGSGCTTLLK
SISS-TTHGFQISKDSVISYNGLTPNEIKKHYRGEVVYNAEADIHLPHLTVYQTLVTVAR
LKTPQNR--VKGVTREDFANHVTDVAMATYGLSHTRDTKVGNDLVRGVSGGERKRVSIAE
VWICGSKFQCWDNATRGLDSATALEFVRALKTQAHIAKNVATVAIYQCSQDAYNLFNKVS
VLYEGYQIYFGDAQHAKVYFQKMGYFCPKRQTIPDFLTSITSPAERR-INKEYLDKGIKV
PQTPLDMVEYWHNSEEYKQLREEIDETL-AH--QSEDDKEE------------------I
KEAHIAKQSKRARPSSPYVVSYMMQVKYILIRNFWRIKNSASVTLFQVFGNSAMAFILGS
MFYKIQKGSSAD-TFYFRGAAMFFAILFNAFSSLLEIFSLYEARPITEKHRTYSLYHPSA
DAFASVISEIPPKIVTAILFNIIFYFLVNFRRDAGRFFFYFLINVIAVFAMSHLFRCVGS
LTKTLQEAMVPASMLLLALSMYT----GFAIPRTKMLGWSKWIWYINPLAYLFESLMVNE
FHDRRFPC--NT--YIPRGGA----YNDVTGTERVCASVGARPGNDYVLGDDFLKESYDY
ENKHKWRGFGVGMAYVIFFFFVYLILCEFNEGAKQKGEMLVFPHSVVKRMKKEGKIRDKT
KMHTDK-----------NDIE-NNSESITS-----------------NATNEKNMLQ---
----------DTYDENA-DSESITSGSRGGSPQVGL---SKSEAIFHWQNLCYDVPIKTE
VRRILNNVDGWVKPGTLTALMGASGAGKTTLLDCLAERTTMGVIT-GDVMVNGRPRDTSF
SRSIGYCQQQDLHLKTATVRESLRFSAYLRQPSSVSIEEKNEYVEAVIKILEMETYADAV
VGVPGEGLNVEQRKRLTIGVELAAKPKLLVFLDEPTSGLDSQTAWATCQLMKKLANHGQA
ILCTIHQPSAMLMQEFDRLLFLQKGGQTVYFGDLGKGCKTMIKYFEDHGAHKCPPDANPA
EWMLEVVGAAPGSHANQDYHEVWRNSEQFKQVKQELEQMEKELSQK--E-LDND--EDAN
KEFATSLWYQFQLVCVRLFQQYWRTPDYLWSKYILTIFNQLFIGFTFFKADHTLQGLQNQ
MLSIFMYTVIFNPLLQQYLPTFVQQRDLYEARERPSRTFSWKAFILAQIVVEVPWNIVAG
TLAYCIYYYSVGFYANASQAHQLHERGALFWL-FSIAFYVYVGSLGLFVISFNEVAETAA
HIGSLMFTMALSFCGVMATPDAMPRFWIFMYRVSPLTYLIDALLSTGVANVDIRCSNTEL
VTFTPP-QGLTCGQYMTPYL------------N-----VAGTGYLTDPSATD---ECHFC
QFSYTNDFLATVSSKYYRRWRNYGIFICFIVFDY-VAGIFLYWLARVPK-------TNG-
------------------------------------------------------------
------------------------------------------------------------
------------------------------------------------------------
------------------------------------------------------------
------------------------------------------------------------
------------------------------------------------------------
------------------------------------------------------------
------------------------------------------------------------
------------------------------------------------------------
---------------------------------------KI-----AKNGKTAKVNFIRR
LIPF--------------------------------------------------------
------------------------------------------------------------
------------------------------------------------------------
------------------------------------------------------------
---------------------------------------------------
>XP_004177562_Tetrapisispora_blattae
------------------------------------------------------------
------------------------------------------------------------
------------------------------------------------------------
------------------------------------------------------------
------------------------------------------------------------
------------------------------------------------------------
------------------------------------------------------------
------------------------------------------------------------
------------------------------------------------------------
------------------------------------------------------------
--------------------------------------------MSLNSNSITNRSVVSM
NPSEPISETVSQQISDANESATETASSNNGMSGCESSLNRYNGF----------------
-----------DENIQKNIHNLAMYFNNLSMNSKESFNNNTTTLTSPTSSDTSINNLDTV
STATTSASIF-----RVYTNGINPILDNNKLEQQTSNGTEVSTLYNPYIDPSN-------
-----PQFKSKKWIQNMVNLINND-QSYYKPYELGCCWTDLCAMGSDTNDITYQTTVFNA
PYKYARLFF---NHLNSKRRSQAKKFKGVTILHKMDGLVESGELLVVLGRPGSGCTTLLK
SLTG-NTHGFKISQDSEITYNGISQKKIKKNYRGDVVYNAENDIHLPHLTVYQTLLTVAR
LKTPQNR--FHNVSREQFADHITQVAMATYGLSHTRNTKVGNDLVRGVSGGERKRVSIAE
VFICGSKFQCWDNATRGLDAATALEFVKALKTQASITNVSAAVSIYQCSKDAYDLFDKVC
VLYEGYQIYFGTTTNAKKYFEKMGYYCIQRQTVADFITGITNPSERI-INRNFIKAKKFV
PQTPKEMNEYWENSKEYKHLIEDIEEYKVRQKANENEQIEK------------------I
REAHIAKQSKKARPASPYTVSYFMQVKYLLLRNFWRMKNSSSITLFQVCGNTAMSLIFGS
MFYNVLKPPSTTQSFYYRGAAMFFAVLFNAFSSLLEIFAIYEAREITEKHRTYSLYHPSA
DALASILSELPPKIITCICFNIIYYFMVNFKRNGGNFFFYLLINFTSVLAMSHLFRTVGS
MTKSLSEAMVPASILLLALSMYV----GFAIPKTKLLGWSKWIWYINPLAYMFESLMVNE
FHNTKFEC--AT--YIPTGPG----YENILPDQRVCSVVGSVPGQNYVLGDDYLRESYDY
YNKHKWRGFGIGLAYVIFFLGVYLLFCEINEGAKQKGEMLIFPHDVLKKMHKEGQIQDSS
SL-AMD-----------SDLE-KGNGNDSSLDVKNSSINNITDSISGNTLTEKQQLKGTN
LTLEVQPTTNSSSNSSEKDIEN----------NAVI---SKSESIFHWKNLCYDINIKGE
NRRILSNVDGWVKPGTLTALMGASGAGKTTLLDCLAERTTMGIVT-GDMFVDGKLRDESF
PRSIGYCQQQDLHLKTSTVRESLRFSAYLRQPYSVSRKEKELYVEEVIKILEMEKYAEAI
VGVPGEGLNVEQRKRLTIGVELAAKPKLLLFLDEPTSGLDSQTAWSICKLMRKLANHGQA
ILFTIHQPSAILMQEFDRLLFLQKGGKTVYFGDLGKRCQTMIDYFEANGADKCPKEANPA
EWMLDVVGAAPGSIANQDYYEVWRNSQEYRDVQEELNRLEEEFAGI--E-KPVG--SEEH
NEYATPLLFQIKYVVLRLFDQYWRSPTYLWSKFFLTIYNMLFIGFTFFKADLSLQGLQNQ
MLSLFMFTVIFNPLMQQYLPMFVQQRDLYEARERPSRTFSWITFIVSQILVEVPWNFLCG
TIAYFIYYYSVGLYHNASVANQLHERGALFWL-FSCAFFVFISSMSILVISFNEHDRNAA
NLGSLMFTMSLAFCGVMAGPDIFPRFWIFMYRVSPLTYFIDGLLSTGLANADVTCADYEL
VRFSPP-SGMTCGEYMQPYI------------S-----MAGTGYLTDTDATD---TCHFC
NVSKTNDFLKSVSSKYSRRWRNYGIFLCFIVFNF-VAGIGLYWLARVPKQFRIGLFKRF-
------------------------------------------------------------
------------------------------------------------------------
------------------------------------------------------------
------------------------------------------------------------
------------------------------------------------------------
------------------------------------------------------------
------------------------------------------------------------
------------------------------------------------------------
------------------------------------------------------------
---------------------------------------KI-----D-------------
------------------------------------------------------------
------------------------------------------------------------
------------------------------------------------------------
------------------------------------------------------------
---------------------------------------------------
>XP_003685537_Tetrapisispora_phaffii
------------------------------------------------------------
------------------------------------------------------------
------------------------------------------------------------
------------------------------------------------------------
------------------------------------------------------------
------------------------------------------------------------
------------------------------------------------------------
------------------------------------------------------------
------------------------------------------------------------
------------------------------------------------------------
------------------------------------------------------------
--------------------MSELDKDSSSNVSSASDHISYNGF----------------
-----------DEKADKRIRQLAQQLTRTSTNLDTQ---------DVNGNNNNDVQ----
--STVSRSIF---SDSLLKEGVNPVFTDINDPN-----------YNEKLDPNS-------
-----DNFSSYDWVKNISNLANAD-PDYYKPYKLGCSWKNLTAEG-NSSDVSYQSTVLNL
PLKLATLGY----YLLSSGANKK-----VQILKSVDGLIKPGELLVVLGRPGSGCTTLLK
SITS-NTHGFQLTDESEISYDGLTPKEIKKHYRGDVVYNAEADIHLPHLTVFQTLVTVAK
LKTPQNR--FKGVTREQFADHVTDVTMATYGLLHTRNTKVGNDLVRGVSGGERKRVSIAE
VTICGSKFQCWDNATRGLDSATALEFIRALKTQAVLQNTAATVAIYQCSQDAYDLFDKVC
VLDEGYQLFYGSSSKAKEFFIKMGYICPPRQTTADFLTSVTSPVERI-LNEEYLAKGIKI
PQTPRDMSEYWRNSQEYRDLIREIDEYN-AQ--NNDESKQI------------------M
HDAHVATQSRRARPSSPYTVSYGLQIKYILTRNIWRMKNSFEITGFQVFGNSAMALILGS
MFYKVMLHPTTD-TFYYRGAAMFFAVLFNAFSSLIEIFTLYEARPITEKHKSYSLYHPSA
DAFASIISEIPPKLITSVCFNIIFYFLCNFRRNGGVFFFYYLISIVAVFAMSHLFRCVGS
LTKTLQEAMVPASMLLLALSMYT----GFAIPRTKILGWSIWVWYINPLAYLFESLMINE
FHGRHFPC--TA--YIPAGGS----YDSQTGTTRICSVNGAIAGQDYVLGDDYIKSSYAY
EHKHKWRGFGVGMAYVVFFFVVYLVICEYNEGAKQKGEILVFPRSVVKKMKKAKTLNDSS
---SNV-----------SDVE-KATSE--S-------------------ISDKKLLE---
----------ESSGSFD-DSSE--------REHFNI---SKSSAVFHWRNLCYDVQIKSE
TRRILNNVDGWVKPGTLTALMGSSGAGKTTLLDCLAERVTMGVIT-GDIFVDGLPRDTSF
PRSIGYCQQQDLHLTTATVRESLRFSAELRQPADVSVSEKHAYVEEVIKILEMEKYADAV
VGVAGEGLNVEQRKRLTIGVELAAKPKLLVFLDEPTSGLDSQTAWSICQLMKKLAKFGQA
ILCTIHQPSAILMQEFDRLLFLQKGGKTVYFGELGDNCTTMIDYFERNGAHKCPPDANPA
EWMLEVVGAAPGSHASQDYNEVWRNSDEYRAVQEELDWMESELPKQ--A-TETS--AHEL
LEFASSLWIQYVAVCIRLFQQYWRTPSYIWSKFLVTIFNALFIGFTFFKADRTLQGLQNQ
MLAIFMFTVITNPILQQYLPSFVTQRDLYEARERPSRTFSWKAFIAAQISVEIPWSILAG
TLYFLIYYYAIGFYNNASAADQLHERGALFWL-FSCAFFVYIVSLGTLVIAFNQVAETAA
HLASLMFTMCLSFNGVLVTSAKMPRFWIFMYRVSPFTYFVDALLSTGVANVEVHCADYEL
RKFTPP-SGLTCGEYMDPYI------------S-----AAGTGYLTDPNNTE---TCSFC
QISDTNTFLASVGSSYHRRWRNFGIFICFIAINY-IGGIFFYWLSRVPK-------GSK-
------------------------------------------------------------
------------------------------------------------------------
------------------------------------------------------------
------------------------------------------------------------
------------------------------------------------------------
------------------------------------------------------------
------------------------------------------------------------
------------------------------------------------------------
------------------------------------------------------------
---------------------------------------KM-----KSK-----------
------------------------------------------------------------
------------------------------------------------------------
------------------------------------------------------------
------------------------------------------------------------
---------------------------------------------------
>XP_001647144_Vanderwaltozyma_polyspora
------------------------------------------------------------
------------------------------------------------------------
------------------------------------------------------------
------------------------------------------------------------
------------------------------------------------------------
------------------------------------------------------------
------------------------------------------------------------
------------------------------------------------------------
------------------------------------------------------------
------------------------------------------------------------
------------------------------------------------------------
------------------MSQDTDFSVSSDSQSIASKDQSFSGADIANPHNRNGDNNSSL
HISTRRASMVMSDDVKSQVECLAKTLSRHTTRDGPVKDIFENIEAS--------------
------------------------------------------------LDS---------
-----DAFDAKAIFTSFVNGANEQ---GIHLRKAGVILEDISAEG-TDASALEGQTFGDI
LSLPY-TIY---KAIKTKRQSKM-----RKILQNINCLAEPGEMVLVLGRPGAGCSSFLK
VTAG-EIDQFAGGVKGDVSYDGIYQDEMMKNYKSDVIYNGELDVHFPYLTVKQTLDFAIA
CKTPAKR--VDDVSRAEYIAATRDLFATIFGLRHTYNTKVGNDFVRGVSGGERKRVSIAE
ALAARGTIYCWDNATRGLDASTALEYAQAIRIMTNLLESTAFVTIYQASENIYECFDKVV
VLFAGRQIYYGKINDAKDYFARMGYICPSRQSTAEFLTALTDVNGLHIIKEGYEHK---V
PRTAEEFEHQWLNSPEFQQLQQDIQDYKDRV--DAEKTREL------------------Y
QQSMNQEKSKYSRKKSYFTVSYPEQVKLCVQRGFQRIYGDKTSTIINTVAAIVQAFVTGS
LYYNS--PSTTN-GAFSRGGVLYFALLYYSLLGLANI--SFDHRPILQKHKGYSLYHPSA
EALASTISAMPFRLIGITCFLIILFFLSGLHRTASTFFIVYLFLIMCAEAINGLFEMISS
GCDNIAQANSICGILMLAISMYS----TYMIQLPSMHPWFKWISYILPIRYSFESMLNAE
FHGRHMECGGT---LVPSGPG----YENVANANQVCAFVGSTPGQSWVLGDNYLRLQYTY
EYKHTWRNFGIMWCFLIGYVGLKALITEFKRPVISGGDALIFKKGYKRSTI---------
S----------------SDEESADSYNVAD------------------------------
----------VKEKYSTGESFSDE--------HDNIFEGLKSTGIFLWNKVCFTIPYDGG
QRMLLDHVSGYCIPGTLTALMGESGAGKTTLLNTLAQR-NVGIIT-GDMLVNGRPINASF
ERRTGYVQQQDVHIAELTVRESLQFSARMRRAQSIPDSEKMAYVEKIIRILDMEEYAEAL
VGAVGRGLNVEQRKKLSIGVELVAKPDLLLFLDEPTSGLDSQSSWSIVQLLRKLAEAGQS
ILCTIHQPSATLFEQFDRLLLLKKGGQTVYFGDIGQNSTTLLEYFERNGARKCDAKENPA
EYILEAIGAGATASVNEDWHQIWKNSPEHTETEQRIEEMIRDLTAKGADSADDDN-----
SKYATSYFYQFRYVWIRTATTLWRDLPYIMSKMMLNITAGLFIGFTFYDVGKTFTGLQNA
LFATFMAIVLSAPSMNQIQARAIASRELFEVRESKSNMFHWSLVMVTQYLSEIPYHLFFS
TLFFVSLYFPLRIFFEAS-------RSAVFYLNYCILFQLFYVALGLMVLYMSPDLPSAN
ILMGLTLSFLISFCGVTQPESLMPGFWTFMWKASPYTYFVQNLVGIMLHEKPVICSKKEL
NYFAPP-SGMTCGEYMEPFL------------------NRSTGYIVDPSSTT---ECAYC
IYNVGDDYLTHISSSYSYLWRNFGFYWAYIGFNI-CAMIGVYYIFHVRK-----------
------------------------------------------------------------
------------------------------------------------------------
------------------------------------------------------------
------------------------------------------------------------
------------------------------------------------------------
------------------------------------------------------------
------------------------------------------------------------
------------------------------------------------------------
------------------------------------------------------------
----------------------------------------------ISMIKPGNILKKFK
KN----------------------------------------------------------
------------------------------------------------------------
------------------------------------------------------------
------------------------------------------------------------
---------------------------------------------------
>XP_003678907_Torulaspora_delbrueckii
------------------------------------------------------------
------------------------------------------------------------
------------------------------------------------------------
------------------------------------------------------------
------------------------------------------------------------
------------------------------------------------------------
------------------------------------------------------------
------------------------------------------------------------
------------------------------------------------------------
------------------------------------------------------------
------------------------------------------------------------
------------------MSVEEANDTSSASSSVP----AYHGF----------------
-----------DSKAQEHVKQLARTLSQQSGIDVND---------GKDEDRAADGN----
--MADRYSIF---S-NMSKSGVNPVFDSE-DGH-----------YDERLDPTS-------
-----DQFVSAAWIKNMSYLALAD-PDYYKPYSLDCCWKDLSASG-ASADVAYQSTIMNL
PRKVVSSVW---RSIVPAKEANT-----FQILKPMDGIINPGELLVVLGRPGSGCTTLLK
SISA-NTHGFKVGKESHIAYKGLSPADINKHFRGEVVYNAEADIHLPHLTVYQTLLTVAR
LRTPQNR--IKGVSREAWANHVTEVAMATYGLSHTRNTKVGSELVRGVSGGERKRVSIAE
VTICGSKFQCWDNATRGLDSATALEFVRALKTQADITNTAATVAIYQCSQDAYDLFDKVC
VLSEGYQIYFGPAKEAKKYFQDMGYYCPDRQTTADFLTAVTSPAERI-INEEFTNKRIAV
PQTAAEMSEYWRNSPNYKRLLQQIDTKM-TE--NDEDERQR------------------I
KDAHVARQSKRARPSSPYTVSYMMQVKYLLIRNIWRIKNSSSIALFQVIGNSVMAFILGS
MFYKIMLKDTTD-TFYFRGASMFFAILFNAFSSLLEIFSLYEARPITEKHRTYSLYHPSA
DAFASVLSEVPTKLITSVCFNIIFYFLVNFRRNGGRFFFYFLINIIATFTMSHLFRCVGS
LTKTLTEAMVPAAVLLLALAMFT----GFAIPETKMLGWSKWIWYINPLSYLFQSLMVNE
FHGRRFVC--TT--FVPSGPA----YQNISGTERVCGAVGAEPGADYVLGDAFLKVSYNY
VNEHKWRGFGIGLGYVVFFLAVYLFLCEVNQGAKQKGEILVYPLNVVRRLKKERQLHSK-
---TAA-----------GDIE-KAGGE-DS------------------AISDRKMLQ---
----------ESSESSS-TDEE-----------GGL---NKSKAIFHWRNLCYDIKIKKE
DRRILNNVDGWVKPGTLTALMGASGAGKTTLLDCLADRTTMGVIT-GEIFVNGRLRDESF
PRTIGYCQQQDLHLKTSTVRESLRFSAYLRQPAKVSIEEKNKYVEEVIKILEMEHYADAV
VGVAGEGLNVEQRKRLTIGVELVAKPALLVFLDEPTSGLDSQTAWSICQLMRKLANHGQA
ILCTIHQPSAMLMQEFDRLLFMRRGGETVYFGDLGEGCTTMINYFESHGSGKCPPSANPA
EWMLEVVGAAPGSHANQDYHEVWRNSEEYKAVQEELDSMERELPNTTGQ-LIDD--DERH
KAYAASLMYQIKMVSVRLFEQYYRSPDYLWPKFFLTIFNNLFIGFTFFKADRSMQGMQNQ
MLSIFMYTVIFNTLLQQYLPAFVQQRDLYEARERPSRVFSWKAFITSQILVEVPWNILAG
TLAFLIYYYPVGFYANASAAGQLHERGALFWL-FSIAFYVYIGSMGILCISFMDLAASAA
NLASLLFTMSLSFCGVLATSQAMPRFWIFMYRVSPLTYFIDALLALGIANVNVECSDYEY
SKFAPA-GGQTCGEYMAPYI------------Q-----MAGTGYLADPMATD---ECRFC
QFSKTNDFLATVSSNYDRRWRNYGIFICYIAFDY-IAAVFLYWLSREPK--------KT-
------------------------------------------------------------
------------------------------------------------------------
------------------------------------------------------------
------------------------------------------------------------
------------------------------------------------------------
------------------------------------------------------------
------------------------------------------------------------
------------------------------------------------------------
------------------------------------------------------------
---------------------------------------KL-----GKKKQQ--------
------------------------------------------------------------
------------------------------------------------------------
------------------------------------------------------------
------------------------------------------------------------
---------------------------------------------------
>XP_037144485_Zygotorulaspora_mrakii
------------------------------------------------------------
------------------------------------------------------------
------------------------------------------------------------
------------------------------------------------------------
------------------------------------------------------------
------------------------------------------------------------
------------------------------------------------------------
------------------------------------------------------------
------------------------------------------------------------
------------------------------------------------------------
------------------------------------------------------------
-------------------MTSEAPKEDSSSSSVQSERVSYNGF----------------
-----------DEKTQDEIHQLAETFSHQS------------------------------
--LA---KVA---S-SIAAEGVNPVFDGETDAN-----------YSAKLDPTS-------
-----DDFSSADWVKNMSRLVQSD-PEYFKPYELDCCWKNLSASG-DSADVAYQTTVSNL
PTKLISTAY---RQLRPAKETDT-----FQILKPMDGLVKAGELLVVLGRPGSGCSTLLK
TISS-NSHGFKVSKDSVISYKGLSPLDISKHFRGEVVYNAEADIHLPHLTVYQTLLTVAR
LKTPSNR--IPGISREAWANHVTEVAMATYGLSHTRNTKVGNELVRGVSGGERKRVSIAE
VTICGSKFQCWDNATRGLDSATAYEFIRALKTQATIQNTAATIAIYQCSQDAYDLFDKVC
VLDAGYQIFFGPSNEAKKYFQDMGYYCPERQTTADFLTAVTSPQERI-INQEFIEKGIHV
PQTPKEMSDHWLKSENYKKLLRDIDANL-SE--NDEESKTA------------------V
REAHIAKQSKRARPSSPYTVSYMMQVKYLIIRNFWRIRNSSGVTLFQVIGNSAMALILGS
MFYKIMKVPDTD-TFYYRGASMFFAVLFNAFSSLLEIFSLFEARPITEKHRTYSLYHPSA
DAFASVLSEVPSKILTSVCFNIIFYFLVNFRRNGGRFFFYFLINNVATFTMSHLFRCVGS
LCNSFTESMVPASMLLLAFVMFT----GFAVPETKMLGWSKWIWYINPLAYLFESLMVNE
FHGRDFEC--ST--FIPSGSG----YQSATGTERVCSAVGAVAGNDFVNGDAFLSTSYNY
VNNHKWRGFGVGMAFLIFFFFVYLVLCEYNQGAKQKGEMLVFPHSIVRKYKKEQKLNTP-
---RNS-----------DDIE-KTAGN-DS-----------------ISTTDKQLLQ---
----------DSSDSSS-DSNG-----------VGL---SKSEAIFHWRDLCYDVQIKKE
TRRILNNVDGWVKPGTLTALMGASGAGKTTLLDSLAERITMGVIT-GDVFIDGEPRDSSF
PRSIGYCQQQDLHLKTATVRESLIFSAHLRQPASVSVEDKNKYVDEVIKILEMEKYADAV
VGVAGEGLNVEQRKRLTIGVELVAKPKLLVFLDEPTSGLDSQTAWSICQLMKKLADHGQA
ILCTIHQPSAILMQEFDRLLFLQRGGKTVYFGELGEGCQTMIDYFESHGSHKCPPDANPA
EWMLEVVGAAPGSHANQDYNEVWRNSEEYRAVQAELDWMERELPNKVKN-TTDD--DDKH
SQYATSLWKQTCYVCIRLFQQYWRSPDYIWPKFIMTVFNNLFIGFTFFKADRSLQGLQNQ
MLSVFMFTVIFNTLLQQYLPSFVEQRDLYEARERPSRTFSWKAFITSQIVVEVPWNFLAG
TLAYLIYYYAVGFYSNASMAGQLHERGALFWL-YSTAFYVWIGSMGSMCIALVPVKEAAA
NLASLLFTISLSFCGVMATASAMPRFWIFMYRVSPLTYVIDGLLSTGIANVNIECADYEL
VHFDPA-SGQTCSEYMQPFI------------Q-----SRGTGYLTNPSATS---DCSFC
SVSHTNDYLSGVGSSYHHRWRNYGIFIAYIVFDY-AATVFLYWYMREPK--------SA-
------------------------------------------------------------
------------------------------------------------------------
------------------------------------------------------------
------------------------------------------------------------
------------------------------------------------------------
------------------------------------------------------------
------------------------------------------------------------
------------------------------------------------------------
------------------------------------------------------------
---------------------------------------KK-----AKKDKKE-------
------------------------------------------------------------
------------------------------------------------------------
------------------------------------------------------------
------------------------------------------------------------
---------------------------------------------------
>XP_002497200_Zygosaccharomyces_rouxii
------------------------------------------------------------
------------------------------------------------------------
------------------------------------------------------------
------------------------------------------------------------
------------------------------------------------------------
------------------------------------------------------------
------------------------------------------------------------
------------------------------------------------------------
------------------------------------------------------------
------------------------------------------------------------
------------------------------------------------------------
---------------------MEVKVDSGSPS-------VYEGF----------------
-----------DQASKDRVRELAKDLEKQSVKDVNE---------ASNGE----------
-------SVFGVASSQGKDGGVNPM----DESE-----------YDERLDPNS-------
-----DRFESKYWVKNMSRLMNSD-PDYYKPYSIGCCWDQLSACG-ASSDVAYQKNVANL
PLQILQTIY---RYVRPSRDEDT-----FQILKQMEGLINPGELLVVLGRPGSGCTTLLK
TISS-NTHGFHLSKESNVSYSGVSPKDIKKHFRGEVVYNAEADIHLPHLTVWQTLITVAR
LKTPNNR--IRGIDREVWANHVADVAMATYGLSHTRNTRVGSELVRGVSGGERKRVSIAE
VSICGSKFQCWDNATRGLDSATALEFVRALKTQASLMDSASAVAIYQCSQEAFELFNKVS
VLYDGYQIFFGPSGEAKQYFEDMGYHCPSRQTTADFLTAVTSPAERT-VREDYKEKGIAV
PQTAHEMREHWVNSPNYRTLMQQIEE---EK--NKDSNLGS------------------L
KEAHVAKQARRARPSSPYTVSYFQQVRYLLIRDWWRLINSFDITFFQIFGNATMAFILGS
MFYKIMKKDSTA-TFYSRGASMFFAVLFNSFTSMLEIFSLFEARPITEKHRTYSLYHPSA
DAFASALSEVPPRILISVVFNIVFYFLVHFRRDGGRFFFYYMMSLVSSFTMSHLFRTVGS
LVNTLSEAMIPAAIILLALSMYT----GFAIPATKMHGWSKWIWYINPLSYIFESLMVNE
FHDRKFPC--AE--YIPHGPS----YGNIGGNQRVCSANGAIAGRDYVLGDDFLKLSYNY
QNKHKWRGFGIGLAFAIFFFFVYLFLVEFNEGAKQKGEILIFPHSAVRKMKKQSKLKDR-
-----R-----------NDDE-ESSTA--S-----------------ELITDKQLLA---
----------DSEETTS-DGLN----------EAGL---SKSEAIFHWRNLSYDVQIKKD
TRRILDNVDGWVKPGTLTALMGASGAGKTTLLDCLAERVTMGVIT-GDVFVNGKPRDTSF
PRSIGYCQQQDLHLTTSTVRESLRFSAYLRQPSTVSEQEKDDYVEQVIKILEMEAYADAV
VGVAGEGLNVEQRKRLTIGVELVAKPKLLLFLDEPTSGLDSQTAWSVCQLMKKLAKHGQA
ILCTIHQPSAILMQEFDRLLFMQRGGKTVYFGDLGDGCRTMIDYFEKYGAHKCPSDANPA
EWMLEVVGAAPGSHANQDYHEVWKNSTEYIAVQEELDRMEKELPGVS-D-GESD--DEHQ
KAFATSLSYQCFLVSQRLFQQYWRTPEYLWAKMFLTVVNQLFIGFTFFKADRSMQGLQNQ
MLSVFMFCVIFNPILQQYLPSFVRQRDLYEARERPSRTYSWKSFIVAQIIVEAPWNFIAG
TLAFFIYYYPVGFYSNASLAGQLHERGALFWL-YSTAFYVYIGSMGLFVISFNEVGANGA
NLASLLFTMALSFCGVMATPKAMPRFWIFMYRVSPLTYFISGVLSTGIANVPLKCASYEY
VKFSPP-SGQTCGKYMSDYI------------K-----ATGTGYLADPSATK---TCEFC
QYSSTNDFLKGISSSYSDRWRNYGIFICYIAFNY-AAAIFLYWLSRVPK-------TYG-
------------------------------------------------------------
------------------------------------------------------------
------------------------------------------------------------
------------------------------------------------------------
------------------------------------------------------------
------------------------------------------------------------
------------------------------------------------------------
------------------------------------------------------------
------------------------------------------------------------
---------------------------------------KK-----KK------------
------------------------------------------------------------
------------------------------------------------------------
------------------------------------------------------------
------------------------------------------------------------
---------------------------------------------------
>XP_003645885_Eremothecium_cymbalariae
------------------------------------------------------------
------------------------------------------------------------
------------------------------------------------------------
------------------------------------------------------------
------------------------------------------------------------
------------------------------------------------------------
------------------------------------------------------------
------------------------------------------------------------
------------------------------------------------------------
------------------------------------------------------------
------------------------------------------------------------
--------MDTKLYKFIPEGDTLQE---GESADGLAQHRPYLGLE---------------
----------EDAEEQENIRSLARTLTGSSGGSTVNVQHGYI--------SGTADELAAI
GIGS-----------------------------------------DPRLDPES-------
-----EEFDSRFWVRSMRKLFVGD-RERYKPTELGVCLKGLRVSG-SAGDTDYQATVLTW
PLKYVQSMYARMPWCKNRQEAM------FDIIKPLDALFMPGRLCVVLGRPGAGCSSLLK
TVAA-RTYGFEVRPESVISYDGISQKDISKNFRGDVIYSAEMDSHFANLPVGYTLEFAAR
CRCPQVR--PGGVSREEYYKHYAAVVMATYGLSHTYNTKVGNDYIRGVSGGERKRVSLAE
ITLAGAKVQCWDNSTRGLDSATALEFVRALKTNAEVLRTTPLIAIYQCSQDAYELFDDVL
LLYEGYEIYFGTASAAEEYFVEMGWECPAQQSTADFLTSVTAPAERR-ARAGYEEK---V
PRTAKEFYERWQGSKERAELCGQIEEYLRHQ--SGGEGRKQ------------------L
AEYHSNRQAGRLSSKSPYLITFWMQFWTLVDRNWKRILGDPSVYLFMILSNSFMGLILAS
TFFNQ--KQNTE-SFFFRGSALYTAILFNSFSSFLEIMSLFEARKIVEKHKTYAFYHPAA
DALASIYTELPAKILICLCFNLVFYFMVNLRRSAGAFFFYMLVSLTSTFAMSHLFRTIGA
ACTSLYVTMTPASILLLAISLYV----GFVIPQHNILGWSKWIFYLNPIARSMEAMFANE
FHGRQFDC--SR--FVPSGPG----YESVSVDNQVCAVIGAVPGQSTVSGTRYMELAYGY
RNSHKWRNWAIVVLYAVVFLFFYLVLIEYNKGEMQKGEVVLFTRSTMKKLKRKNKNKKGE
Q----------------GDLESNGIPTK-------------------------ESSD---
----------IDNDGVA---------------SDSLIQKIGSDDIFHWRNVCYDVQIKKE
TRRILNGVDGWVKPGTLTALMGCSGAGKTTLLDVLANRVKVGVIT-GNMFVNGLPRDASF
QRNTGYCQQQDLHGRTQTVREALRFSAYLRQPEATPRAEKDAYVEDIIRLLEMEAYADAV
VGVTGEGLNVEQRKRLTIGVELVARPKLLLFLDEPTSGLDSQTAWSICQLMRKLATHGQA
VLCTIHQPSAILMQEFDRLLLLASGGRTVYFGELGKGCQTMIDYFESHGSQKFPENCNPA
EFMLEIIGAAPGSHATQDYHEVWKSSEEFQSVQRELENMESELCKK--P-RDES--PDSQ
KEFATSLWTQYKVVSKRVWQQIWRSPTYIWSKFLMGIFSALFIGFSFFNSSTSTQGLQNQ
MFSIFLFMMILNPLIQQMLPQYEEQRDLYEVRERPSKTFSWKAFILSQITTEMPWSILVG
TLAFFCFYYPVGFYHNAAASGETASRGALFWL-LCVTYYIFSITFGQLCVAAIQRHENGA
IIANFFFMLCLSFCGVLVTKEKLPKFWIWMYYLSPITYVVSAFMSTGAAKAQIKCTADEL
VKFFPP-SGTTCEEYIRPYL------------STHPAYFTG-TE----GDSG---LCSLC
VMNKSDVYLASVNIYYKDRYRNWGIFFCYCIVNM-IGFAFLYWYFRVPKSRKV---KTH-
------------------------------------------------------------
------------------------------------------------------------
------------------------------------------------------------
------------------------------------------------------------
------------------------------------------------------------
------------------------------------------------------------
------------------------------------------------------------
------------------------------------------------------------
------------------------------------------------------------
---------------------------------------N--------------------
------------------------------------------------------------
------------------------------------------------------------
------------------------------------------------------------
------------------------------------------------------------
---------------------------------------------------
>NP_983073_Eremothecium_gossypii
------------------------------------------------------------
------------------------------------------------------------
------------------------------------------------------------
------------------------------------------------------------
------------------------------------------------------------
------------------------------------------------------------
------------------------------------------------------------
------------------------------------------------------------
------------------------------------------------------------
------------------------------------------------------------
-------------------------------------------------------MSDEQ
CQSDHQWPMESS--KVPPAGLSLSRVSTGASTSADPAHRPYVGLA---------------
----------EDREEQEVIRSLARTLSGSSGAAGRDYQ------------TGTADELAFF
GANS-----------------------------------------DPRLDPES-------
-----GEFDSQFFVRTLRKLYMSD-PDHYKPAELSVVLRNLRVCG-EAADTDYQATVGNW
PWKTARSLY-DMTFRRGHTKAE------FDILKPLDAVFEAGRLCVVLGRPGAGCSTLLK
TVGA-RTYGFNVAPESEVSYSGFTQKEISKNLRGEVIYSAEMDTHFASLPVGYTLEFAAR
CRCPQVR--PGGVSRETYYKHYASAVMATYGLSHTRNTKVGNDYIRGVSGGERKRVSLAE
VTLAGAKVQCWDNSTRGLDSATALEFVRALRDNAHVMHTTQLIAIYQCSQDAYDLFDDVL
VLYEGYMIYFGPREFAKDYFLRMGWACPPQQTSADYLTSVTSPAERQ-PRPGYEDK---V
PRTAKEFYDRWMASPERAAVQERINMHMADY--ETGVARQQ------------------L
KEHHKSRQAKHMRPSSPYLISFYMQFRAVVDRNLKRLGGDPWVYLFNILSNTIMGLILAS
CFFNQ--KEDTA-SFFYRGSALFTAVLFNSFSSMLEIMSLFEARAIVEKHKSYAFYRPSA
DAFASIFTELPSKVITCVSFNIPFYFMVNLRRSAGAFFFYLLISMTSTFAMSHLFRTLGA
ATTSLYVTMLPASILLLAISTYV----GFVIPQKNIVGWSKWIFYLNPIARSMEAMVANE
FDGRTFEC--SQ--MMPSGPA----YENVPLANKVCVAVGSLPGETTVSGTRYMELSYDY
LAKHKWRNWAIVLAYAIFFLGLYLLLIEYNKGEMQKGEMAVFLRSTLKKIRKQNKAVK--
-----------------GDVESGNAQGK-------------------------ESST---
----------IDSD--Q---------------SRELIKKIGSDKIFHWRNVCYDVQIKKE
TRRILTNVDGWVKPGTLTALMGSSGAGKTTLLDVLANRVRVGVVT-GDMFVDGLPRGASF
QRNTGYCQQQDLHGCTQTVRDALKFSAYLRQPQSVSEAEKDAYVEDIIRLLEMEAYADAI
VGVTGEGLNVEQRKRLTIGVELVAKPELLLFLDEPTSGLDSQTAWSVCQLMRKLANHGQA
VLCTIHQPSAILMQEFDRLLLLASGGRTVYFGGLGKGCATMVEYFEKHGSQKFPEGCNPA
EFMLEIIGAAPGSHALQDYHEVWKNSEEYRSVQEELLRMETELSKK--P-RTES--PEQN
REFAASLWYQYKVVSKRVFQQYWRSPGYLWSKIFMGTFSALFIGFSFFKSKSSMQGMQNQ
MFATFLFLLIINPLIQQMLPQYEEQRDLYEVRERHSKTFSWKAFILSQLTAELPWAIFVG
TLAFFSVYYPVGFYNNAVDTSDRSERGFLFWL-LAVCYYIFSATFGYFCIALLGSRESAA
MFANFVFMIWTVFCGVLVNGDNLPRFWIWAYRISPLTYLVSSIMSTGMAKAKIQCAPEEL
VKFIPP-AGQTCEQYLRPFQ------------S----YAQG-TALLNPTATD---LCTMC
PMQSSDTFLAGLGIYYKNRWRDWGIFMVFIFTNI-AGFILFYWFLRVPKATGVTIKKAT-
------------------------------------------------------------
------------------------------------------------------------
------------------------------------------------------------
------------------------------------------------------------
------------------------------------------------------------
------------------------------------------------------------
------------------------------------------------------------
------------------------------------------------------------
------------------------------------------------------------
---------------------------------------NE-----EEDEEKGQQRK---
------------------------------------------------------------
------------------------------------------------------------
------------------------------------------------------------
------------------------------------------------------------
---------------------------------------------------
>XP_453221_Kluyveromyces_lactis
------------------------------------------------------------
------------------------------------------------------------
------------------------------------------------------------
------------------------------------------------------------
------------------------------------------------------------
------------------------------------------------------------
------------------------------------------------------------
------------------------------------------------------------
------------------------------------------------------------
------------------------------------------------------------
------------------------------------------------------MSDDSG
SSIDDRDGRNS-----TSPAAELNQYT-G--LNAAGAHRPYLGFE---------------
----------NDPQEQQRIQTLARTLTNSSIASKQNSSVGAQGINNGNHGQDTAD-----
ADSSTNESLQRTLTRASLHINPDDVKIPFDEDA---------RSADPRLDPYS-------
-----ANFDSKFWVQTMHQMFNSD-PDYYKPVSLGVCLKGLRVSG-VSVDADYQATVANA
PLKVLNAAR---HFVSKRDESRY-----FDILRPMDALFEPGRLCTVLGRPGAGCSTLLK
TVSA-RTYGFTVRPESVISYDGISQHDIEKHYRGDVIYSAEMDYHFANLNVGYTLEFAAR
CRCPSAR--PQGVSREEYYKHYAAVVMATYGLSHTYSTKVGDDYVRGVSGGERKRVSIAE
VTLAGAKVQCWDNATRGLDSATALEFVRALKTNATISRTTPLLAIYQCSQDAYDLFDDVL
VLYEGRQIYFGPADSAKQYFLDMGWECPDRQTTADFLTSVTAANERK-CRPGYEKK---V
PKTPDEFYEHWKSSSEYAQLMNRIDAYLNKH--NNEDSAKE------------------F
FDHHTARQSKHSKSSSPFLLSFMMQVKAVMDRNVQRLKGDPSVYAFNIFGNCSMAFIISS
MFYNQ--KDNTG-SFYYRTAALFTALLFNSFGSLLEILSLFEARKIVEKHKTYAFYRPSA
DALASIITELPSKFIIAICFNLIYYFLVNFRRSPGHFFFYFLIAITSTFTMSHLFRSIGA
ACTTLEQAMLPASILLLILSIYA----GFVIPKGNILGWSKWLYYLNPIARSMEAMVANE
FAGRTFEC--SQ--FIPAGGE----YDELPLALKICSVVGSEPGSAYVSGTAYMEESFSY
KDSYRWRNWGIVLCYAVFFLAVYLLLIEYNKGEMQKGEMTVFPRSVLMKLKKKNQNLK--
-----------------NDIESNDSLLKDM-------------------TNGNDSQD---
----------EKSDSSN----------------EKMAEKIGSDQVVFWKNICYDVQIKTE
TRRILDNVDGWVKPGTLTALMGSSGAGKTTLLDALADRISTGVIT-GDVLVNGRPTDASF
QRSTGYCQQQDLHGRTQTVREALTFSAYLRQPYNVSKKEKDEYVETIIRLLEMETYADAL
VGVTGEGLNVEQRKRLTIGVELVAKPKLLLFLDEPTSGLDSQTAWSVCQLMRKLANHGQA
ILCTIHQPSAILMQEFDRLLLLQKGGQTVYFGELGHGCCKMIEYFESKGSQKFPADCNPA
EFMLHVIGAAPGSHVTTDYHKVWLESQEYQAVQKEIDRMSREMVNI--P-QEDS--EDLK
KEFATPLWYQFLIMTRRVLEQHWRSPIYIYAKIFTTSFSALFIGFSFFNANNSMQGLQNQ
MFSLFMLLVMFSPLVHQMLPQYTDQRDLYEVRERPSKTCSWITFVLSQIAAELPWSFLIG
TITYFCFYYPVGLYRNAPNTEQVHERGALFWL-ICIAFINFTMTFGQACIAGVERRENAA
LLANNCFMICLAFCGVLVTRDKLPGFWKFMYYLSPFTYLISTMLATAVGNSDVRCSAKEY
LHFSPA-PNMTCQQYMSPYM------------S-----VAG-GYLLDGNATD---SCGFC
VMAETNVYLATVNIKYSQIWRNWGIFLCYIGANV-FLFVLLYWAFRVPRDHYLLIKIHA-
------------------------------------------------------------
------------------------------------------------------------
------------------------------------------------------------
------------------------------------------------------------
------------------------------------------------------------
------------------------------------------------------------
------------------------------------------------------------
------------------------------------------------------------
------------------------------------------------------------
---------------------------------------IK-----SKITNSLKSRKLIR
SSKNNEA-----------------------------------------------------
------------------------------------------------------------
------------------------------------------------------------
------------------------------------------------------------
---------------------------------------------------
>XP_022674167_Kluyveromyces_marxianus
------------------------------------------------------------
------------------------------------------------------------
------------------------------------------------------------
------------------------------------------------------------
------------------------------------------------------------
------------------------------------------------------------
------------------------------------------------------------
------------------------------------------------------------
------------------------------------------------------------
------------------------------------------------------------
---------------------------------------------------MTAEESSSQ
SSVDIRDGEKSGGRIPSTP--DVSNYSPG--IDGESEHRPYFGLE---------------
----------NDIQEQQHIQKLARTLTNLSMASRNSS--GAH-IPAGSHKAEDHDSIAEA
AKSITNDTLQRSLSRASHTLEGGPVDVPFDENA---------RELDPRLDPDS-------
-----PEFDSKFWVQTMHHLFNSD-PEYYKPMRLGVCLKDLRVSG-VSNDADYQITVANV
PLKVYEKVK---SWVTKRDESRY-----FDILKPMDALFEPGRVCVVLGRPGAGCSTLLK
TVSA-RTYGLTVRPESVISYDGIDQKTIVNHYRGDVIYSPEIDFHFANLTVGYTLEFAAR
CRCPSSR--PAGISREQYYKHYAAVTMATYGLSHTYNTKVGDDYVRGVSGGERKRVSIAE
VSLAGAKVQCWDNATRGLDSATALEFVRALKTNASVTGTTPLIAIYQCSQDAYDLFDDVL
VLYEGYEIFFGTADSAKDYFVDMGWECPPRQTTADFLTSITSPSERK-PRPGFEKT---V
PRTAEEFYDRWRSSPEHAELRNRIDAYLNKH--SNGQAAQT------------------M
HDHHTARQSKHSKPTSPFLISFGMQVKAVMDRNWQKIKGDPSVYCFNIISNCIMALIISS
MFYNQ--KANTG-SFYYRTSAMFTGLLFNSFSSLLEILALFEARNIVEKHKTYAFYRPSA
DALASIMTEMPSKFLIAVGFNLIYYFMINFRRSVGHFFFYFLIALTSMFAMSHLFRTVGS
ACVSLQQAMIPASILLLILSIYV----GFIIPKGNILGWSKWLYYLNPIARSMEAMVANE
FAGREFEC--SQ--FVPSGGD----YDKLPLQNKICSVVGSEPGKSMVSGTKYMRLSFDY
RNGHRWRNWGIVVCYAAFFLGTYLLLIEYNKGEMQKGEMTIFPRSTLKKLKKK-QGLK--
-----------------NDIESNDSLLKDE-------------------TVA-DSHD---
----------EKSHSSS---------------GDGAVEGIGSDQVVFWRNICYDVQIKSE
TRRILSNIDGWVKPGTLTALMGSSGAGKTTLLDTLANRVTTGVIT-GDVFVNGRPTDESF
QRSTGYCQQQDLHGRTQTVREALTFSAYLRQPYKVPKKEKDEYVEKIIDLLEMRSYADAL
VGVTGEGLNVEQRKRLTIGVELVAKPKLLLFLDEPTSGLDSQTAWSVCQLMRKLASHGQA
ILCTIHQPSAILMQEFDRLLLLQKGGRTVYFGELGKGCSKMIEYFESKGSEKFPPDCNPA
EFMLHVIGAAPGSHVTTDYHQVWLESQEYQDVQKELGELMKR-ANQ--P-IEDND-EDLH
KEFATPFWYQLMIMTKRVLEQHWRSPGYIVAKLWTVAFSAIFIGFSFFKANNTLQGLQNQ
MFSLFMLMMIFNPLVQQMLPQYTDQRELFEVKERPSKTCDWKTFVLAQLLAELPWCLVTG
SLAFFCFYYPVGLYRNCPDHYQLHERGALFWL-ICVSFTLFTTTFGQVCIAGLERRENAA
LVANTCFMMCISFCGVLVSKEHLPGFWKFMYYISPFTYLIAAMMATGISNTEVICAKKEY
LHFPPP-NGQTCGKYMKAYM------------E-----KAG-GYLLDENSTT---ECTFC
TMSQTNAYLKTLDIHYSQKWRNWVIFTCYSIFNV-FLFVLLYWLFRVPRDHVFFKKLAG-
------------------------------------------------------------
------------------------------------------------------------
------------------------------------------------------------
------------------------------------------------------------
------------------------------------------------------------
------------------------------------------------------------
------------------------------------------------------------
------------------------------------------------------------
------------------------------------------------------------
---------------------------------------KK-----EEWVASRKKKKDAK
DAANQV------------------------------------------------------
------------------------------------------------------------
------------------------------------------------------------
------------------------------------------------------------
---------------------------------------------------
>XP_022628571_Lachancea_lanzarotensis
------------------------------------------------------------
------------------------------------------------------------
------------------------------------------------------------
------------------------------------------------------------
------------------------------------------------------------
------------------------------------------------------------
------------------------------------------------------------
------------------------------------------------------------
------------------------------------------------------------
------------------------------------------------------------
------------------------------------------------------------
-------MSLGTSHVPEALAAELEAVRNRDESSSTAE--KYEGL----------------
-----------DSHAKDSVRDLARSLTHEGAAAADG---------SE-------------
------------------SP-VNPVFSDPNAPD-----------YDARLDPNS-------
-----DEFSSAFWVRNLSELVRQD-PDHYKPYSLGCSWRNLRAYG-NATDVAYQSTVVNI
PVQLVETVY---RMARKARPEDT-----FNILKPMDGLVKPRELLVVLGRPGSGCSTLLK
TVSA-NTHGFHVDPESRISYDGLSPKEVAKHYRGEVVYNAESDVHFPHLTVFQTLKTVAR
LACPSNR--IHGVDREAFSTHITEVAMATYGLSHTRNTKVGNELVRGVSGGERKRVSIAE
VSICGSKFQCWDNATRGLDSATALEFIRALRTQAKLTASAAVIAIYQCSQDAYDLFDKVS
VLHEGYQIYFGPAKDAKAYFERMGYVCAPRQTTADFVTAVTNPAERQ-V-RA----GARP
PASAVDMETYWKQSPEYAQLLQDIDEYE-AS--GGNSKE-Q------------------L
AANHVAKQSRRARAASPYTASFWLQVKYLLIRNMQRIRSNMGVTAFQVIGNGSMAFILGS
MFYKILKHDNTA-GFYSRAGALFFAVLFNAFSCMLEILALYEARPISEKHKRYSLYHPAA
DAMASVISEIPAKLVTSVAFNLALYFLCNFKREAGAFFFYFLMTMVATFLMSHIFRCLGA
STKTYAESMVPASVLLLGLAIYT----GFAIPKTKILGWSKWIWYINPLSYVFESLMVNE
FHGRRFAC--YA--YIPTGPG----YLDVTGTEHVCSAVGAVPGQNYVDGETYINVAYGY
YHAHKWRGLGIGLAYAIFFLGVYLAVVEFNESAKQRGEILVFPHWAMARMKKQRRLRAAG
---ADP-----------ADEE-HGGA---S-----------------SGTTEKKMLE---
----------DSAEDDDASAGA-------SADAGLL---SSSNAIFHWRNVCFDVAIKKE
TRRILDHVDGWVKPGTLTALMGASGAGKTTLLDCLASRVTTGVIT-GDMFINGFLRDASF
ARSIGYCQQQDLHLETATVRESLRFSAYLRQPDHVSIQDKNSYVDDVIRILEMEKYADAV
VGVAGEGLNVEQRKRLTIGVELAAKPKLLLFLDEPTSGLDSQTAWSICQLMRKLANHGQA
ILCTIHQPSALLMQEFDRLLFLQRGGRTVYFGELGAGCQTMIDYFESHGSHKCPSGANPA
EWMLEVIGAAPGTHAAQDYNEVWRNSDEYRAVQEELEWMERELPNR--P-AVDT--SSEQ
SEFSTSLVYQYSLVTHRLLQQYWRTPSYLWSKVGLTIISQLFIGFTFFKSDSSMQGLQNQ
MLSIFMFAVIFNPTLQQYLPTFVSQRDLYEARERPSRTFSWVAFILSQITVEIPWNIFAG
TIGFLVYYYPVGFYSNASYAGQLHERGALFWL-YATAFYVFTGSMAQLVVAGQEVAQAAG
QIASLLFTLSLSFCGVMVQPYNMPGFWIFMYRVSPLTYFIDGALSTGIANAKVHCADYEM
VRFTPP-QGQTCGQYMQPYI------------T-----AAGTGYLKDSGATD---ECQFC
SVSTTNDYLKAVSSSYSHRWRNYGIFLAFIMFNF-AAAVFFYWLARVPK-------KRN-
------------------------------------------------------------
------------------------------------------------------------
------------------------------------------------------------
------------------------------------------------------------
------------------------------------------------------------
------------------------------------------------------------
------------------------------------------------------------
------------------------------------------------------------
------------------------------------------------------------
---------------------------------------RV-----ADERKSDAQKLKEK
------------------------------------------------------------
------------------------------------------------------------
------------------------------------------------------------
------------------------------------------------------------
---------------------------------------------------
>XP_002555873_Lachancea_thermotolerans
------------------------------------------------------------
------------------------------------------------------------
------------------------------------------------------------
------------------------------------------------------------
------------------------------------------------------------
------------------------------------------------------------
------------------------------------------------------------
------------------------------------------------------------
------------------------------------------------------------
------------------------------------------------------------
------------------------------------------------------------
-------MS-----------------SSSDNGGTTP----YHGL----------------
-----------DEHAKDEIRELARTFTNASATNTHA---------SEGGA----------
-------------S-THSTPGINPVFTNAGSPA-----------YNPKLDPNS-------
-----EDFSSAEWVRNISRLVMSD-PDHYKPYSIGCSWTNLRAYG-NSTDVAYQSTVANL
PVKLTEFLY---RNARKARAEDT-----FDILKPMDGQINPGELLVVLGRPGSGCSTLLK
SISS-NTHGFHVDKETTISYDGMTPKEINKHYRGEVVYNAEADVHFPHLTVFDTLYTVAL
LSTPENR--IEGVSREDFAKHVTEVAMATYGLLHTKNTKVGNELVRGVSGGERKRVSIAE
VSICGSRFQCWDNATRGLDSATALEFVKALQTNAKMTLSSAAVAIYQCSQDTYDLFDKVC
VLHEGYQIFFGPANEAKQYFEEMGYVCPARQTTADFLTAVTNPAERI-VNKE----KTNI
PSTAQEMEAYWKQSENYRRLLRSIEEYN-SS--NAEEKQAE------------------L
REAHVAKQSKRSRPGSPYTVSYGMQVKYLLQRNFKRIRNSMGLTLFMIIGNGSMAFILGS
MFYKILKHDSTA-SLYSRAAALFFAVLFNAFSCLLEILALYEARPISEKHKRYSLYHPSA
DALASVISEVPTKLLTSIVFNITLYFLCNFKRNAGAFFFYFLMTLVATFAMSHIFRCLGA
ATKTYAESMVPASVLLLAMSIYT----GFAIPKTKILGWAKWIWYINPLAYIFESLMVNE
FHDRSFTC--SQ--FIPAGAG----YQDISGVERVCSSVGSEAGQTVVEGERYINISYGY
YHSHKWRGFGIGMAYAIFFLGVYLVFTEFNESAKQTGEVLVFTHSTLKKMKKERTKKS--
-----------------QDLE-YNAG---A-----------------VSTSEKKLLE---
----------ESS--DNGSSTS-------SMEGAQL---SKSEAIYHWRDVCYDVQIKKD
TRRILDHVDGWVKPGTLTALMGASGAGKTTLLDCLASRVTTGTIT-GDMFINGYLRDSSF
ARSIGYCQQQDLHLETATVRESLRFAAYLRQPASVSVEEKNKYVEEVIKILEMEKYSDAV
VGVAGEGLNVEQRKRLTVGVELAAKPKLLLFLDEPTSGLDSQTAWSICQLMRRLANHGQA
ILCTIHQPSALLMQEFDRLLFLQRGGRTVYFGDLGEGCQTMIDYFEKHGAHPCPKGANPA
EWMLEVIGAAPGSHANQDYNEVWRNSEEYKAVQEELEWMERELPKK--P--MDN--SAEQ
GEFASSLFYQYYLVTHRLCQQYWRTPSYLWSKTLLTIISQLFIGFTFFKADNSLQGLQNQ
MLSVFMFTVIFNPSLQQYLPTYISQRDLYEARERPSRTFSWVAFIMSQITVEIPWNILIG
TIGFLCYYYPVSFYRNASYAGQLHERGALFWL-YATAFYIFTSSMAQLCVAGQEVAESAG
QTASLLYTMALSFCGVMVTPGNLPGFWKFMYRVSPLTYFIDGVLSTGVANSKVECSSYEF
VEFSPR-SGQTCAEYMSSYI------------S-----STGTGYLKDPDAMD---NCSFC
TVSSTNSYLSAVSSNYAHRWRNYGIFLCYIFFNF-CMAVFLYWLARVPK-------KKN-
------------------------------------------------------------
------------------------------------------------------------
------------------------------------------------------------
------------------------------------------------------------
------------------------------------------------------------
------------------------------------------------------------
------------------------------------------------------------
------------------------------------------------------------
------------------------------------------------------------
---------------------------------------RV-----ADERDPNAKK----
------------------------------------------------------------
------------------------------------------------------------
------------------------------------------------------------
------------------------------------------------------------
---------------------------------------------------
>XP_020060737_Aspergillus_aculeatus
--------------------MSLLGT--INPNV---------------------------
------------------------------------------------------------
------------------------------------------------------------
------------------------------------------------------------
------------------------------------------------------------
------------------------------------------------------------
------------------------------------------------------------
------------------------------------------------------------
------------------------------------------------------------
------------------------------NPARGVESHEVHENVNEGAAATSASAVNEG
TSELGHHHQHTTHDEKKLMAESGLSTPGPDTRGRWSR----HTTFSSAETALEKEEGEKG
DED-------------NES-----------------------------------------
-----------EEVAAEEIHRLAQQLTRQST-----------------------------
------------RLSTT---GENTFLEVKEDST---------------LNPAS-------
-----PNFKSKHWMKNLLALSSRD-PERYPRREAGVSFQNLSVHG-FGSPTDYQKDVFNS
VLQIGALV----RKLTGTG-KQK-----IQILRDFDGLVRNGEMLVVLGRPGSGCSTFLK
TLAG-ETNGIYMDEASQLNYQGISAQQMRKQFKGEAIYTAETDVHFPQLTVGDTLKFAAL
SRCPRNR--FPGVTKEQYALHMRDAVMAMLGLSHTINTKVGNDFVRGVSGGERKRVSIAE
ATLCGSPLQCWDNSTRGLDSANALEFCKTLNLMTKYAGATVAVAIYQASQSAYDVFDKVT
VLYEGRQIYFGPTNEAKAFFTNMGFDCPDRQTTADFLTSLTSPAERI-VKPGYEGK---V
PQTPDEFATAWKNSEAHAKLLREIAEYNQQY-AIGGESLGK------------------F
IESRKAMQSKNQRVKSPYTISLYEQVKLCLIRGFQRLQGDASLTISQLVGNFIMALIIGS
VFYNL--KDETD-SFYSRGALLFFAVLLNAFSSALEILTLYAQRPIVEKQSRYAMYHPFA
EAIASMLTDMPYKIGNAIIFNLTLYFMTNLRRTPGAFFVFLLFSFVTTLTMSMLFRTIAA
SSRTLSQALVPAAILILGLVIYT----GFTIPTTYMLGWSRWMNYINPIAYGFESLMVNE
FHNRQFPC--SEDGYIPSGNG----YDSLPLSNKICSTVGAVSGQKYVDGDRYLALSFDY
YNSHKWRNLGIMFAFMIFLMGTYLLATEYISEAKSKGEVLLFRRGHAS--PA-AK-----
------------------DVESSRQFASPE------------------------------
----------KAEQSSGQQQS------------AAI---QRQTAIFQWQDVCYDIKIKGE
PRRILDHVDGWVKPGTCTALMGVSGAGKTTLLDVLATRVTMGVVT-GEMLVDGRPRDQSF
QRKTGYVQQQDLHLHTTTVREALRFSAILRQPAHVSRQEKLDYVEEVIKLLDMEEYADAV
VGVPGEGLNVEQRKRLTIGVELAAKPQLLLFLDEPTSGLDSQTSWSILDLIDTLTQHGQA
ILCTIHQPSAMLFQRFDRLLFLARGGKTVYFGDIGDKSSTLASYFERNGAPKLPADANPA
EWMLEVIGAAPGSHSDIDWPAVWRDSPEHKAVLDHLSELKSTLS-QKPLDTNQAD-PGSY
NEFAAPFTVQLWECLLRVFSQYWRTPVYIYSKICLCALTALYIGFSFFHAKNTSQGLQNQ
MFSIFMLMTIFGNLVQQILPNFCTQRSLYEARERPSKSYSWKAFMAANIIVELPWNALMS
VIIYVCWYYPIGLYRNAEPTDAVHERGALMWL-LILSFLLFTSTFAHMIIAGIELAETGG
NLANLLFSLCLVFCGVLATPQQLPGFWIFMYRVSPFTYLVSAMLSTGVSGTTAICDSSEY
LHFDPP-ANSTCLDYMQSYI------------S-----SSG-GYLQNPDATS---NCAFC
TISDTDTFLAAVSSHFSDAWRNFGLMWVYIVFNI-FAAVGIYWLARVPK-----------
------------------------------------------------------------
------------------------------------------------------------
------------------------------------------------------------
------------------------------------------------------------
------------------------------------------------------------
------------------------------------------------------------
------------------------------------------------------------
------------------------------------------------------------
------------------------------------------------------------
----------------------------------------------TKKTK---------
----------------------ASS-----------------------------------
------------------------------------------------------------
------------------------------------------------------------
------------------------------------------------------------
---------------------------------------------------
>XP_001275628_Aspergillus_clavatus
-----MGLQPPAPAPFGAAAISSTAGIDTDNSV---------------------------
--------------------------------------------------RRH-------
------------------------------------------------------------
------------------------------------------------------------
------------------------------------------------------------
------------------------------------------------------------
------------------------------------------------------------
------------------------------------------------------------
------------------------------------------------------------
---------------VDKTKPDRI-DTLVGEKADSTE-----------------------
------------------------------------------------------------
-----------------------------TMEADSD-------DG---------------
----------IDQAEHDKIATLARSLSHMSQ-----------------------------
------------KSGHGG--PTNTFLDSSGDPE---------------LDPNS-------
-----DNFNSRKWMKNLLHITSRD-PDRYPRRTAGVSFRNLNAYG-YGTAADYQADVANM
WLKGWGWL----RNVLGCGNKVR-----IDILRNFEGYVRSGEMLVVLGRPGSGCSTFLK
TIAG-ETHGLWLDQGTDIQYQGISWHEMHSRFRGEVIYQAETEIHFPQLTAGETLLFAAH
ARAPANR--FPGVSREQYATHMRDVVMAMLGLSHTMNTPVGNEYIRGVSGGERKRVSIAE
TTLCGSPLQCWDNSTRGLDSSTALEFVKNLRLSTDYTSSTAIVAIYQASQAIYDIFDKVI
VLYEGRQIYFGKARDARRFFIEMGFDCPDRQTTADFLTSLTSPSERL-VRKGFDSL---V
PRTPDEFAARWKDSADRKQLLADIDAFENEF-PLGGRKYEE------------------F
TLSRAAEKAKGTRAPSPYTLSYPMQVRLCLRRGFLRLKGDMSMTLATVIGNSIMAFIVSS
VFYNL--DETTN-SFYSRGALLFFAILLNAFASSLEILTLWQQRPIVEKHDKYALYHPSA
EAISSMIVDLPSKILVSITFNIIIYFMTNLRRTAGHFFIFYLFSVTTTLTMSNIFRWIGA
ISRSMAQAMVPSSIFMMILVIYT----GFTIPVRDMHPWFKWLNYLNPIGYAFESLMINE
FSDRKFPC--AL--YVPSGPG----YENVPLSSSICSQKGAVAGQDFIDGDAFINTSYRY
YRSHLWRNYGIIVGFLLFFLAAYIICSELVRAKPSKGEILVFPRGKIPAFAKKTPGD---
-----------------GDLEGAPTSEKQK------------------------------
----------L--ENAAQDG------------TAAI---VKQTSIFHWQDVCYDIKVKGE
TRRILDHVDGWVKPGTLTALMGVTGAGKTSLLDVLANRVTMGVIT-GEMLVDGRMRDDSF
QRKTGYVQQQDLHLETSTVREALVFSATLRQPASIPQKEKLAYVEEVIKMLSMEEYAEAV
VGVLGEGLNVEQRKRLTIGVEIAAKPDLLLFFDEPTSGLDSQTAWSICTLMRKLADHGQA
ILCTIHQPSAILMQQFDRLLFLARGGRTVYFGELGPNMETLIKYFENKGSIHCPKNANPA
EWMLEVIGAAPGSHADQDWPEVWKGSQERAQVREELAQMKGELLQHPPPPRTK-----EY
GEFAMPLWAQFLVCLQRMLQQYWRSPSYIYSKAATCIIPPLFIGFTFWREPTSLQGMQNQ
MFAIFMLLVIFPNLVQQMMPYFVTQRALYEVRERPSKAYSWKAFMLSSILVELPWNILMA
VPAYFCWYYPIGLYRNAYPTDSVTERGGTMFL-LILVFMMFMSTFSSMIIAGIEQPETGS
NIAQLLFSLCLIFNGVLASPTALPGFWIFMYRLSPFTYLVSSVLSVGLAGTSVECSDIEI
LQVPPP-QGQNCSSFLDPYA------------Q-----MSG-GKLINPEATS---NCKVC
PIADTDTFLAGLNINYSDRWRNVGLLFVYIVFNA-VAAIFLYWLIRVPK-----------
------------------------------------------------------------
------------------------------------------------------------
------------------------------------------------------------
------------------------------------------------------------
------------------------------------------------------------
------------------------------------------------------------
------------------------------------------------------------
------------------------------------------------------------
------------------------------------------------------------
---------------------------------------KR-----SRKVKDE-------
------------------------------------------------------------
------------------------------------------------------------
------------------------------------------------------------
------------------------------------------------------------
---------------------------------------------------
>XP_001260977_Aspergillus_fischeri
-----MAMQLSYPAPFGAAAVSSSASQEVASTV---------------------------
--------------------------------------------------RRQ-------
------------------------------------------------------------
------------------------------------------------------------
------------------------------------------------------------
------------------------------------------------------------
------------------------------------------------------------
------------------------------------------------------------
------------------------------------------------------------
---------------FTDAEEDRIVETPLGEKADSSD-----------------------
------------------------------------------------------------
-----------------------------TAEPDSE-------DG---------------
----------IDQEGHEKITALARSLSQISQ-----------------------------
------------RS--AD--PTNTFLNPSSDPE---------------LDPNS-------
-----DKFSSRKWMKNLLHIKTRD-PDRYPRRTAGVSFRNLNAYG-YGTAADYQADVANM
WLKGFGWL----RSILGCRNRVR-----IDILRNFEGFVRSGEMLVVLGRPGSGCSTFLK
TIAG-ETHGLWLDEGTHIQYEGISWDEMHSRFRGEVIYQAETEIHFPQLTAGETLLFAAQ
ARTPANR--FPGVSREQHATHMRDVVMTMLGLSHTMNTRIGNEYIRGVSGGERKRVSIAE
TILCGCPLQCWDNSTRGLDSSTALEFVKNLRLSTDYTGSTAIVAIYQASQAIYDIFDKVI
VLYEGRQIYFGKASDAKRFFIDMGFDCPDRQTTGDFLTSLTSPSERL-VRKGYEAL---V
PRTPDEFAARWRESAERQRLLADIEAFENES-PLGGSKYKE------------------F
TVSRAAEKAKGTRAPSPYTLSYPMQIRLCLRRGFLRLKGDMSMTLATVIGNSIMAFIVSS
VFYNL--DQTTN-SFFSRGALLFFAILLNAFASSLEILTLWQQRPIVEKHDKYALYHPSA
EAISSMIVDLPSKFLVSIVFNLILYFMTNLRRTPGHFFVFYLFSVTITLTMSNIFRWIGA
ISRSMAQAMVPSSIFMMILVIYT----GFTIPVRDMHPWFKWLNYLNPIGYAFESLMINE
FSDRKFPC--AQ--YVPAGPG----YEDVPLSSKICSQKGAVAGQDYVDGDAFINTSYRY
FSSHLWRNYGIILGFFFFFLAAYIICSELVRAKPSKGEILVFPRGKIPAFVKKPRRD---
-----------------GDLEGAPTSEKQH------------------------------
----------L--DNAGHDS------------TAAI---VKQTSIFHWQDVCYDIKVKGE
TRRILDHIDGWVKPGTLTALMGVTGAGKTSLLDVLANRVTMGVIT-GEMLVDGRMRDDSF
QRKTGYVQQQDLHLETSTVREALIFSATLRQPASTPHKEKLAYVEEVIKMLNMEEYAEAV
VGVLGEGLNVEQRKRLTIGVELAAKPALLCFFDEPTSGLDSQTAWSICTLMRKLADHGQA
ILCTIHQPSAILMQQFDRLLFLAKGGKTVYFGELGPNMETLIKYFENKGSSNCPKNANPA
EWMLEVIGAAPGSHADQDWPEVWNNSPERAQVRAELAQMKEELLQRPPPPRTK-----EY
GEFAMPLWAQFLVCLQRMLQQYWRSPSYIYSKAATCIIPPLFIGFTFWREPTSLQGMQNQ
MFAIFMLLVIFPNLVQQMMPHFVTQRALYEVRERPSKAYSWKAFMLASILVELPWNILMA
VPAYFCWYYPIGLYRNAYPTDSVTERGGTMFL-LILIFMMFTSTFSSMIIAGIEQPETGG
NIAQLLFSLCLIFNGVLASPSALPGFWIFMYRVSPFTYLVSSVLSVGLAGTSVKCSDIEI
LHVPPP-QGQNCSSFLDEYV------------Q-----MSH-GRLLNPEATS---NCQVC
PVADTDTFLAQLNISFSDRWRNVGLLFVYIVFNI-FAAVFLYWLIRVPK-----------
------------------------------------------------------------
------------------------------------------------------------
------------------------------------------------------------
------------------------------------------------------------
------------------------------------------------------------
------------------------------------------------------------
------------------------------------------------------------
------------------------------------------------------------
------------------------------------------------------------
---------------------------------------KR-----SRKIKEE-------
------------------------------------------------------------
------------------------------------------------------------
------------------------------------------------------------
------------------------------------------------------------
---------------------------------------------------
>XP_041149278_Aspergillus_flavus
--------------------MSFLGT--VNPNI---------------------------
------------------------------------------------------------
------------------------------------------------------------
------------------------------------------------------------
------------------------------------------------------------
------------------------------------------------------------
------------------------------------------------------------
------------------------------------------------------------
------------------------------------------------------------
------------------------------PQQQSVV-----------------------
------------------------------------S----HNNALRSHGDTDDDTPVYE
TPSTAATQYGDREKSEEAL----------TLQEDN-------------------------
-----------EEKMEARVGDLARRLTRQST-----------------------------
------------RVSAKGA-LENPFFVEDPEST---------------LNPDS-------
-----PNFKPRDWLKMLLAIRSRD-PEQYPDRTAGVAFKNLNVHG-FGSPTDYQKDVLNS
ILEIGTIV----RKLMGIK-MQK-----IQILREFDGLVKSGEMLVVLGRPGSGCSTFLK
TISG-EMNGIQMSDDSTLNYQGIPAKLMHHAFKGEAIYSAETDVHFPQLSVGDTLKFAAL
ARAPRNR--LEGVSRQQYAEHMRDVVMTMLGLSHTINTRVGNDYVRGVSGGERKRVSIAE
ATLSQAPLQCWDNSTRGLDSANALEFCKNLALMSKYAGTAACVAIYQASQNAYDVFDKVT
VLYEGRQIYFGRTTEAKQFFVDMGFECPDRQTTADFLTSLTSPSERK-VRPGFENR---V
PRTPDEFAAAWKRSDARAKLIIEIEEFEKQY-PIGGASYQS------------------F
IDARKAMQAKHQRVKSPYTISIWEQISLCVVRGFQRLKGDSSLTVTALVGNFIIALIVAS
VFFNL--QDNTA-SFYSRGALLFYAVLLNAFSSALEILTLYAQRPIVEKQARYAFYHPFA
EAVASMLCDTPYKLVNSITFNLPLYFMTNLRRDAGAWWTFWLFSVVTTYTMSMIFRTIAA
TSRSLSQALVPAAILILGMVIYT----GFVIPTRNMLGWSRWMNYINPISYAFESFMVNE
FHDRHFEC--SQ--IVPSGGI----YESMPMQNRICSTVGADTGSTIVQGSVYLEQSFQY
VKGHLWRNLGIMIGFLVFFAFTYLASTEYISEQKSKGEVLLFRRGHQPKVAL-DK-T---
------------------DSESP-EPGGAP------------------------------
----------KTDESAPQAS-------------AGI---QRQTAIFQWKDVCYDIKIKGQ
PRRILDHVDGWVKPGTCTALMGVSGAGKTTLLDVLATRVTMGVIT-GEMLVDGRPRDQSF
QRKTGYVQQQDLHLATSTVREALRFSAILRQPAHVSHQEKLDYVEEVIRLLGMEAYADAV
VGVPGEGLNVEQRKRLTIGVELAAKPQLLLFLDEPTSGLDSQTSWSILDLIDTLTQHGQA
ILCTIHQPSAMLFQRFDRLLFLAKGGRTIYFGEIGQNSSTLSSYFERNGAQPLSPGENPA
EWMLDVIGAAPGSHSDIDWPKVWRESPEHAKVKEHLDELKSTLS-VKP--AENSD-SEAF
KEYAAPFYIQLWECLIRVFAQYYRTPSYIWSKTALSILTSIYIGFSFFHAKNSIQGMQNQ
MFSVFMLMTIFGNLVQQIMPHFVTQRSLYEVRERPSKTYSWQAFMTANILVELPWNTLMA
ALMFFCWYYPIGLYNNAKPTDAVTERGGLMFL-LIWVFLLFTSTFAHMVIAGIELAETGG
NIATLLFSLCLIFCGVLATPENMPGFWIFMYRVSPFTYLISAMLSTGLSGTDVQCEAVEL
LHFNPP-ANQSCQQYMAAYI------------Q-----GAQ-GYLQNPEATT---GCAFC
TISKTDTYLAAISSNFDDAWRNFGLMWVYIAFNI-GAAVFIYWLARVPK-----------
------------------------------------------------------------
------------------------------------------------------------
------------------------------------------------------------
------------------------------------------------------------
------------------------------------------------------------
------------------------------------------------------------
------------------------------------------------------------
------------------------------------------------------------
------------------------------------------------------------
----------------------------------------------GKRAS---------
----------------------GAT-----------------------------------
------------------------------------------------------------
------------------------------------------------------------
------------------------------------------------------------
---------------------------------------------------
>XP_755847_Aspergillus_fumigatus
-----MAMQPSYPAPFGAAAISSSAGQEVASTI---------------------------
--------------------------------------------------RRQ-------
------------------------------------------------------------
------------------------------------------------------------
------------------------------------------------------------
------------------------------------------------------------
------------------------------------------------------------
------------------------------------------------------------
------------------------------------------------------------
---------------FTDADADRIVETPLGEKADSSD-----------------------
------------------------------------------------------------
-----------------------------TAGPDSE-------DG---------------
----------IDQEGHDKITALARSLSQISQ-----------------------------
------------KS--AG--PTNTFLDPSSDPE---------------LDPNS-------
-----DKFSSRKWMKNLLHIKTRD-PDRYPRRTAGVSFRNLNAYG-YGTAADYQADVANM
WLKGFGWL----RSILGCRNRVQ-----IDILRNFEGFVRSGEMLVVLGRPGSGCSTFLK
TIAG-ETHGLWLDEGTHIQYEGISWDEMHSRFRGEVIYQAETEIHFPQLTAGETLLFAAQ
ARTPANR--FPGVSREQYATHMRDVVMTMLGLSHTVNTRIGNEYIRGVSGGERKRVSIAE
TILCGCPLQCWDNSTRGLDSSTALEFVKNLRLSTDYTGSTAIVAIYQASQAIYDIFDKVI
VLYEGRQIYFGKASDAKRFFIDMGFDCPDRQTTGDFLTSLTSPSERL-VRKGYEAL---V
PRTPDEFAARWRESAERQRLLADIEAFENES-PLGGSKYKE------------------F
TVSRAAEKAKGTRAPSPYTLSYPMQIRLCLRRGFLRLKGDMSMTLATVIGNSIMAFIVSS
VFYNL--DQTTN-SFFSRGALLFFAILLNAFASSLEILTLWQQRPIVEKHDKYALYHPSA
EAISSMIVDLPSKFLVSVVFNLILYFMTNLRRTPGHFFVFYLFSVTITLTMSNIFRWIGA
ISRSMAQAMVPSSIFMMILVIYT----GFTIPVRDMHPWFKWLNYLNPIGYAFESLMINE
FSDRRFPC--AQ--YVPAGPG----YEDVPLSSKICSQKGAVAGQDYVDGDAFINTSYRY
FSSHLWRNYGIILGFFFFFLAAYIICSELVRAKPSKGEILVFPRGKIPAFVKKSRRD---
-----------------GDLEGAPTFEKQQ------------------------------
----------L--DNAGHDS------------TAAI---VKQTSIFHWQDVCYDIKVKGE
TRRILDHIDGWVKPGTLTALMGVTGAGKTSLLDVLANRVTMGVIT-GEMLVDGRMRDDSF
QRKTGYVQQQDLHLETSTVREALIFSATLRQPASTPHKEKLAYVEEVIKMLNMEEYAEAV
VGVLGEGLNVEQRKRLTIGVELAAKPALLCFFDEPTSGLDSQTAWSICTLMRKLADHGQA
ILCTIHQPSAILMQQFDRLLFLAKGGKTVYFGELGPNMETLIKYFENKGSSKCPKNANPA
EWMLEVIGAAPGSHADQDWPEVWNNSPERAQVRAELARMKEELLQRPPPPRTK-----EY
GEFAMPLWAQFLVCLQRMFQQYWRSPSYIYSKAATSIIPPLFIGFTFWREPTSLQGLQNQ
MFAIFMLLVIFPNLVQQMMPYFVTQRALYEVRERPSKAYSWKAFMLASILVELPWNILMA
VPAYFCWYYPIGLYRNAYPTDSVTERGGTMFL-LILIFMMFTSTFSSMIIAGIEQPETGG
NIAQLLFSLCLIFNGVLASPSALPGFWIFMYRVSPFTYLVSAVLSVGLAGTSVKCSDIEI
LHVPPP-QGQNCSSFLDAYV------------Q-----MSH-GRLLNPEATS---DCQVC
PVADTDTFLAQVSISYSDRWRNVGLLFVYIVFNI-FAAIFLYWLIRVPK-----------
------------------------------------------------------------
------------------------------------------------------------
------------------------------------------------------------
------------------------------------------------------------
------------------------------------------------------------
------------------------------------------------------------
------------------------------------------------------------
------------------------------------------------------------
------------------------------------------------------------
---------------------------------------KR-----SRKIKEE-------
------------------------------------------------------------
------------------------------------------------------------
------------------------------------------------------------
------------------------------------------------------------
---------------------------------------------------
>XP_680850_Aspergillus_nidulans
MDTVQETKSSASKADYGATSIPDVELVKGEVGIADQLEMPMKRKFNILSIIAVGYNISNS
WVAIAASFAIAIQSGGALSLLYGIIVVTFAMLCTGVTLAELASVYPTAGGQYHFTSILAS
RRWSRGLSYFSGLAAIFSWICLGASIGLSGTNALMAIIIRWQPAYQPASWHYFLVYQLFN
ILVVVYNMYLANKTLWIYNIGSRSEVHVDSKEIWAIMTNGSGWSDGISFLTGLSTPQFML
SGIDATLHLAEECLDPERVVPKAVLATVIVGFLTAFPFAIAISYSYRDVAESLSTNTGFP
IFFIWEKATHSPAAATVFMACLFVISCVAFNAVHQTASRLTWSFARDDALFFSKKLSPVH
HSLGVPVNALVLDGILVFLVGIVYICSSTAFNSFISTTVIVAQVSFAIPALLVILRRRSS
HFLPESRPFRVPNVVGYICNVVCIIWAVILTVFFCFPAALPVTGGNMTRAWDPCEHPSRT
LVPGPNHASYQRDCDLHNCLHYPKESKTCNWIVIPPAWEALNCTTHRAGCSWVPVPVSPS
GDVAPPGAVQQPSETVSRITDDNGAPSTAKEKAESSD-----------------------
------------------------------------------------------------
-----------------------------ITCASSEKDIDRDRKD---------------
----------IDQESELKITALARNLSRLSQ-----------------------------
------------KSGAVD--GTNTFLDSSSDPE---------------LDPNS-------
-----GQFNARKWTKNFLSVANRD-PDRYPRRTAGVSFRNLSAFG-YGTAADYQMDVANM
WLKGFGWI----RRKLGFVDRVR-----IDILRDFEGFVRSGEMLVVLGRPGSGCSTFLK
TIAG-ETHGLWLDDGTDIQYQGISWDEMHSRFRGEVIYQAETEIHFPNLTAGETLLFAAQ
ARTPANR--FPGVTRDQYAHHMRDVTMAMLGLSHTMNTLIGNEFIRGVSGGERKRVSIAE
TILCGCPLQCWDNSTRGLDSSTALEFVRNLRLSTEYTGSTAIVAIYQASQAIYDVFDKAI
VLYEGRQIYFGSASDARRFFVEMGFECPDRQTTGDFLTSLTSPTERL-VRKGFENL---V
PRTPDEFAERWKQSAERKRLLEEIEAFQNEH-PLGGSKYEE------------------F
TRSRAAEKAKGTRAASPYTLSYPMQIRLCLSRGFLRLKGDMSMTLATTIGNSIMALIISS
IFYNM--NGTTE-KFFSRGALLFFAILLNAFSSALEILTLWQQRPIVEKHYKYALYHPSA
EAISSMIVDLPAKVLVSIVFNIILYFMTNLRRTAGHFFVFYLFSFTTTLTMSNIFRWIGA
ISRSMAQAMVPSSIFMLILVIYT----GFTIPVRNMHPWFRWLNYLNPIGYAFESLMVNE
FSGRRFDC--AM--YVPDGPG----YADVPLSSKICSGRGAVAGQDYIDGDTYLNTSFQY
YRSHLWRNYGVLLAFMFFFLAAYIICSELVRAKPSKGEILVFPRGKIPAFAKEVRR----
------------------DEEDAKTVEKPQ------------------------------
----------LVGEKS-DDH------------VGAI---SKQTAIFHWQDVCYDIKIKGE
NRRILDHIDGWVKPGTLTALMGVTGAGKTSLLDVLADRVTMGVIT-GEMLVDGRLRDDSF
QRKTGYVQQQDLHLETSTVREALIFSAMLRQPASIPRKEKLAYVEEVIKMLGMEEYAEAV
VGILGEGLNVEQRKRLTIGVELAAKPDLLLFFDEPTSGLDSQTAWSICSLMRKLADHGQA
ILCTIHQPSAILMQQFDRLLFLAKGGKTIYFGELGENMGTLIEYFEKKGSTPCPKNANPA
EWMLEVIGAAPGSHADRDWSEVWNQSPEREQVRAELARMKAELLQKPEPPRTP-----EY
GEFAMPLWSQFLICLKRMFQQYWRSPSYIYSKATMCVIPPIFIGFTFWREPLSLQGMQNQ
MFAIFMLLVIFPNLVQQMMPYFVTQRALYEVRERPSKAYSWKAFMMASICVELPWNILMA
VPAYFCWYYPIGLYRNAGPGETV-ERGGTMFL-LILIFMMFTSTFSSMVIAGIEHPDTGS
NIAQLLFSLCLIFNG----------FWIFMYRVSPFTYLVSSVLSTGLSGAEVECSDIEI
LKIPPP-DGQNCTSYLGPYA------------E-----GIH-AKLLSDAPNG---DCRLC
SISSTNQFLASLSINPDDNWRNVGILFVYIVFNA-FAAVFLYWLVRVPK-----------
------------------------------------------------------------
------------------------------------------------------------
------------------------------------------------------------
------------------------------------------------------------
------------------------------------------------------------
------------------------------------------------------------
------------------------------------------------------------
------------------------------------------------------------
------------------------------------------------------------
---------------------------------------KK-----SQQVKKQ-------
------------------------------------------------------------
------------------------------------------------------------
------------------------------------------------------------
------------------------------------------------------------
---------------------------------------------------
>XP_001390738_Aspergillus_niger
-------------------MSSFVAT--TNPNS---------------------------
------------------------------------------------------------
------------------------------------------------------------
------------------------------------------------------------
------------------------------------------------------------
------------------------------------------------------------
------------------------------------------------------------
------------------------------------------------------------
------------------------------------------------------------
------------------------------SRAQAVV-----------------------
------------------------------------S----HNLPQL-QGSPDLDNAIHG
PPGSAYTEKSEQ-RSEDDE----------TLQ-GR-------------------------
-----------EEKIEARVGDLARQLTRQST-----------------------------
------------RFSTKGT-LDNPFQVDDPEST---------------LNPHS-------
-----PNFKPKDWMKMLLAIRSRD-PERYPDRAAGVAFRNLSVHG-FGSPTDYQKDVLNS
LLELGTLA----RRLVGMK-MQK-----IQILREFDGLVKSGEMVVVLGRPGSGCTTFLK
TIAG-EMNGIEMSEDSVLNYQGIPAKEMQKSFRGEAIYNAETDIHFPQLSVGDTLKFAAL
ARAPRNR--LEGVSRQQYAEHMRDVVMAMLGLSHTINTRVGNDFIRGVSGGERKRVSIAE
ATLSQAPLQCWDNSTRGLDSANALEFCKNLNLMSKYSGTTACVAIYQASQSAYDVFDKVT
VLYEGRQIYFGRTTEAKQFFVDMGFECPERQTTADFLTSLTSPSERL-VRPGFENR---V
PCTPDEFAAAWKQSSARAALLREIEEFEQQY-PIHGSSYDA------------------F
VDARKAMQSKNQRVKSPYTISVWEQISLCTVRGFQRLKGDSSLTVSALVGNFIIALIVAS
VFYNL--PDTTA-SFYSRGALLFYAVLLNAFSSALEILTLYAQRPIVEKQARYAFYHPFT
EAVASMLCDTPYKLLNSITFNLPLYFMTNLRRTAGAWWTFWLFSVATTYTMSMIFRTMAA
TSRSLSQALVPAAILILGMVIYT----GFVIPTRNMLGWSRWMNYINPIAYSFESFMVNE
FSGRQFEC--SS--IVPSGQG----YNSVSMDYRICSTVGAQSGSTIVDGTAYLKQSFQY
TKGHEWRNFGILIAFMVFFCFVYLASTEYISEAKSKGEVLLFRRGHQPKLPH-GE-T---
------------------DMESSATPGGAV------------------------------
----------KGDAPAQDSE-------------VRI---QKQTAIFHWQDVCYDIKIKGE
PRRILDHVDGWVKPGTCTALMGVSGAGKTTLLDVLATRVTMGVVT-GEMLVDGRPRDQSF
QRKTGYVQQQDLHLPTSTVREALRFSALLRQPAHVSRAEKLEYVEEVIKLLGMEPYADAI
VGVPGEGLNVEQRKRLTIGVELAAKPQLLLFLDEPTSGLDSQTSWSILDLIDTLTKHGQA
ILCTIHQPSAMLFQRFDRLLFLARGGKTIYFGEIGENSNTLSSYFERNGAHPLAEGENPA
EWMLDVIGAAPGSHTDIDWPKVWRESPEHTKVKEHLAELKSTLS-TKP--QDNSD-PEAF
KEYAASFGVQLYECLVRVFAQYYRTPSYIWSKTILCVLSALYIGFSFFHAPNSIQGMQNQ
MFSVFMLMTIFGNLCQQIMPHFVTQRSLYEVRERPSKSYSWQAFMTANIFVELPWNTLMA
VLMFVCWYYPIGLYNNAKPTDAVNERAGLMFL-LIWVFLLFTSTFAHMIIAGIELAETGG
NIATLLFSLCLIFCGVLATPDNMPGFWIFMYRLSPFTYLVSAMLSTGLAGTTVTCEAVEY
LSFNTP-GNQTCQNYMSSYI------------S-----ANG-GYLLNPSATS---DCQFC
TMSSTDTFLAQVVSYFSDAWRNFGLMWVYIAFNI-VAAVGVYWLARVPK-----------
------------------------------------------------------------
------------------------------------------------------------
------------------------------------------------------------
------------------------------------------------------------
------------------------------------------------------------
------------------------------------------------------------
------------------------------------------------------------
------------------------------------------------------------
------------------------------------------------------------
----------------------------------------------GKMVS---------
----------------------K-------------------------------------
------------------------------------------------------------
------------------------------------------------------------
------------------------------------------------------------
---------------------------------------------------
>XP_015403661_Aspergillus_nomiae
--------------------MSFLGA--VNPNV---------------------------
------------------------------------------------------------
------------------------------------------------------------
------------------------------------------------------------
------------------------------------------------------------
------------------------------------------------------------
------------------------------------------------------------
------------------------------------------------------------
------------------------------------------------------------
------------------------------PQQQSVV-----------------------
------------------------------------S----HNNPQRSHGDTDDD-----
APSTSATQYGDRDKSEDAL----------TLQEDN-------------------------
-----------EEKMEARVGDLARRLTRQST-----------------------------
------------RISAKGA-IENPFFVNDPEST---------------VNPDS-------
-----PNFKPRDWLKMLLAIRSRD-PEQYPDRTAGVAFKNLNVHG-FGSPTDYQKDVLNS
LLEIGTIA----RKLMGIK-MQK-----IQILREFDGLVKSGEMLVVLGRPGSGCSTFLK
TISG-EMNGIQMSDDSTLNYQGIPAKLMHHAFKGEAIYSAETDVHFPQLSVGDTLKFAAL
ARAPRNR--LEGVSRQQYAEHMRDVVMTMLGLSHTINTRVGNDYVRGVSGGERKRVSIAE
ATLSQAPLQCWDNSTRGLDSANALEFCKNLALMSKYAGTAACVAIYQASQSAYDVFDKVT
VLYEGRQIYFGRTTEAKQFFVDMGFECPDRQTTADFLTSLTSPSERK-VRPGFENR---V
PRTPDEFAAAWKQSDARAKLILEIDEFEKQY-PIGGASYQS------------------F
IDARKAMQAKHQRVKSPYTISVWQQISLCVVRGFQRLRGDSSLTVTALIGNFIIALIVAS
VFFNL--QDNSA-SFYSRGALLFYAVLLNAFSSALEILTLYAQRPIVEKQARYAFYHPFA
EAVASMLCDTPYKIINSITFNLPLYFMTNLRRDAGAWWTFWLFSVVTTYTMSMIFRTIAA
TSRSLSQALVPAAILILGMVIYT----GFVIPTRNMLGWSRWMNYINPISYAFESFMVNE
FHGRHFEC--SQ--IIPSKGV----YDSMPMENRICSTVGAETGSTIVQGTVYLEQSFRY
VKGHLWRNLGIMIGFLVFFAFTYLASTEYISEQKSKGEVLLFRRGHGPKTPL-DK-T---
------------------DLESP-EAGGAP------------------------------
----------KTDESAPQAS-------------AGI---QRQTAIFQWKDVCYDIKIKGQ
PRRILDHVDGWVKPGTCTALMGVSGAGKTTLLDVLATRVTMGVIT-GEMLVDGRPRDQSF
QRKTGYVQQQDLHLSTSTVREALRFSAILRQPAHVSHQEKLDYVEEVIRLLGMEAYADAV
VGVPGEGLNVEQRKRLTIGVELAAKPQLLLFLDEPTSGLDSQTSWSILDLIDTLTQHGQA
ILCTIHQPSAMLFQRFDRLLFLAKGGKTIYFGEIGENSTTLSNYFERNGAQRLSPGENPA
EWMLDVIGAAPGSHSDIDWPKVWRESPEHAKVKEHLAELKSTLS-VKP--EDNSD-PEAF
REYAAPFYIQLWECLIRVFAQYYRTPSYIWSKTALSVLTSIYIGFSFFHAKNSIQGMQNQ
MFSVFMLMTIFGNLVQQIMPHFVTQRSLYEVRERPSKTYSWQAFMTANILVELPWNTLMA
ALMFFCWYYPIGLYNNAKPTDAVTERGGLMFL-LIWVFLLFTSTFAHMVIAGIELAETGG
NIATLLFSLCLIFCGVLATPDNMPGFWIFMYRVSPFTYLVSAMLSTGLSGTDVQCEAVEL
LHFDPP-ANQTCQQYMAAYI------------Q-----EAQ-GYLQDPEATA---DCAFC
TISKTDTFLASIVSKYDEAWRNFGLMWVYIVFNV-GAAVFIYWLARVPK-----------
------------------------------------------------------------
------------------------------------------------------------
------------------------------------------------------------
------------------------------------------------------------
------------------------------------------------------------
------------------------------------------------------------
------------------------------------------------------------
------------------------------------------------------------
------------------------------------------------------------
----------------------------------------------GKRAS---------
----------------------G-------------------------------------
------------------------------------------------------------
------------------------------------------------------------
------------------------------------------------------------
---------------------------------------------------
>XP_001825368_Aspergillus_oryzae
--------------------MSFLGT--VNPNI---------------------------
------------------------------------------------------------
------------------------------------------------------------
------------------------------------------------------------
------------------------------------------------------------
------------------------------------------------------------
------------------------------------------------------------
------------------------------------------------------------
------------------------------------------------------------
------------------------------PQQQSVV-----------------------
------------------------------------S----HNNALRSHGDTDDDTPVYE
TPSTAATQYGDREKSEEAL----------TLQEDN-------------------------
-----------EEKMEARVGDLARRLTRQST-----------------------------
------------RVSAKGA-LENPFFVEDPEST---------------LNPDS-------
-----PNFKPRDWLKMLLAIRSRD-PEQYPDRTAGVAFKNLNVHG-FGSPTDYQKDVLNS
ILEIGTIV----RKLMGIK-MQK-----IQILREFDGLVKSGEMLVVLGRPGSGCSTFLK
TISG-EMNGIQMSDDSTLNYQGIPAKLMHHAFKGEAIYSAETDVHFPQLSVGDTLKFAAL
ARAPRNR--LEGVSRQQYAEHMRDVVMTMLGLSHTINTRVGNDYVRGVSGGERKRVSIAE
ATLSQAPLQCWDNSTRGLDSANALEFCKNLALMSKYAGTAACVAIYQASQNAYDVFDKVT
VLYEGRQIYFGRTTEAKQFFVDMGFECPDRQTTADFLTSLTSPSERK-VRPGFENR---V
PRTPDEFAAAWKRSDARAKLIIEIEEFEKQY-PIGGASYQS------------------F
IDARKAMQAKHQRVKSPYTISIWEQISLCVVRGFQRLKGDSSLTVTALVGNFIIALIVAS
VFFNL--QDNTA-SFYSRGALLFYAVLLNAFSSALEILTLYAQRPIVEKQARYAFYHPFA
EAVASMLCDTPYKLVNSITFNLPLYFMTNLRRDAGAWWTFWLFSVVTTYTMSMIFRTIAA
TSRSLSQALVPAAILILGMVIYT----GFVIPTRNMLGWSRWMNYINPISYAFESFMVNE
FHDRHFEC--SQ--IVPSGGI----YESMPMQNRICSTVGADTGSTIVQGSVYLEQSFQY
VKGHLWRNLGIMIGFLVFFAFTYLASTEYISEQKSKGEVLLFRRGHQPKVAL-DK-T---
------------------DSESP-EPGGAP------------------------------
----------KTDESAPQAS-------------AGI---QRQTAIFQWKDVCYDIKIKGQ
PRRILDHVDGWVKPGTCTALMGVSGAGKTTLLDVLATRVTMGVIT-GEMLVDGRPRDQSF
QRKTGYVQQQDLHLATSTVREALRFSAILRQPAHVSHQEKLDYVEEVIRLLGMEAYADAV
VGVPGEGLNVEQRKRLTIGVELAAKPQLLLFLDEPTSGLDSQTSWSILDLIDTLTQHGQA
ILCTIHQPSAMLFQRFDRLLFLAKGGRTIYFGEIGQNSSTLSSYFERNGAQPLSPGENPA
EWMLDVIGAAPGSHSDIDWPKVWRESPEHAKVKEHLDELKSTLS-VKP--AENSD-SEAF
KEYAAPFYIQLWECLIRVFAQYYRTPSYIWSKTALSILTSIYIGFSFFHAKNSIQGMQNQ
MFSVFMLMTIFGNLVQQIMPHFVTQRSLYEVRERPSKTYSWQAFMTANILVELPWNTLMA
ALMFFCWYYPIGLYNNAKPTDAVTERGGLMFL-LIWVFLLFTSTFAHMVIAGIELAETGG
NIATLLFSLCLIFCGVLATPENMPGFWIFMYRVSPFTYLISAMLSTGLSGTDVQCEAVEL
LHFNPP-ANQSCQQYMAAYI------------Q-----GAQ-GYLQNPEATT---GCAFC
TISKTDTYLAAISSNFDDAWRNFGLMWVYIAFNI-GAAVFIYWLARVPK-----------
------------------------------------------------------------
------------------------------------------------------------
------------------------------------------------------------
------------------------------------------------------------
------------------------------------------------------------
------------------------------------------------------------
------------------------------------------------------------
------------------------------------------------------------
------------------------------------------------------------
----------------------------------------------GKRAS---------
----------------------GAT-----------------------------------
------------------------------------------------------------
------------------------------------------------------------
------------------------------------------------------------
---------------------------------------------------
>XP_040633894_Aspergillus_ruber
-----MSQRRYPPSEAAQSGTTHTAHQLVSPNP---------------------------
--------------------------------------------------NRQ-------
------------------------------------------------------------
------------------------------------------------------------
------------------------------------------------------------
------------------------------------------------------------
------------------------------------------------------------
------------------------------------------------------------
------------------------------------------------------------
------------------------------SKTDSTD-----------------------
------------------------------------------------------------
-----------------------------TAGDLLK-------DD---------------
----------IGEENEDIIVDVARSISRVSQEFSRV------------------------
-----------SRDFASR--GVNTFLDPGSRPD---------------LDPQS-------
-----NNFNSRRWVKNMLDVCARD-PDRYPRRSAGVSFRNLNVFG-YGSAVDYQTTVSNM
WLKGVGWL----QGVLGSGKKVR-----IDILRNFEGFVRSGEMLVVLGRPGSGCSTFLK
TIAG-ETHGLFLDEGADIQYQGISWEEMHTRFRGEVIYQAETEIHFPQLTAGDTLLFAAN
ARAPSNR--FPGVTRAQYAEHMRDVTMAMLGLTHTMNTPVGSDMIRGVSGGERKRVSIAE
TTLCGCPLQCWDNSTRGLDSSTALEFVKNLSLSTQYSGSTAIVAIYQASQAIYDLFDKVI
VLYEGRQIYFGNASEGKRFFVKMGFECPDRQTTADFLTSLSSPVERR-IRRGFEHL---V
PRTPDEFAARWRDSAERKQLLIDIENFQNEY-PLGDGKLEE------------------F
SRSRQAEKAKFTRNTSPYTISYSMQISLCLRRGFLRLKGDTSMTMATVIGNIIMSLIVAS
VFYDL--DETTG-SFFSRGALLFFAILLNAFASALEILSLWQQRAIVEKHDKYALYHPSA
EAISSMIVDMPAKVIVAIVFNVILYFMSNLRRTPGHFFVFLLFSATTTLTMSHIFRWIGA
VSRSLAQALVPSSIFMMILVIYT----GFTIPTRDMHPWFRWLNYLNPIAYAFESLMINE
FSDRQFPC--AT--FLPSGPG----YENIPAEARICSEKGAVAGQNFIDGDAYINTSYEY
FRPHLWRNYGILLGFLFFSLFAYIVTTEIVRAKPSKGEVLVYPRGKIPVFARQTRSD---
-----------------DDPEAGAMSEKPQ------------------------------
-------------QQDIHDHE-----------VAAI---LRQTSIFHWQDVCYDIKVKGE
NRRILDHVNGWVKPGTLTALMGVTGAGKTSLLDVLANRVTIGVVT-GEMLVDGRLRDDSF
QRKTGYVQQQDLHLETSTVREALKFSAILRQPATTPLREKMEYVEQVIKMLGMEEYADAV
VGVLGEGLNVEQRKRLTIGVEIAAKPDLLLFFDEPTSGLDSQTAWSICTLMRKLADHGQA
ILCTIHQPSAMLMQQFDRLLFLARGGKTVYFGDLGPNMETLIQYFEKNGSSRCPKNANPA
EWMLEVIGAAPGSHAEKDWPEVWKSSPERELVLEELEFMKEELSQRSVNPRAK-----EY
GEFAMPFWAQFLVCIQRMFQQYWRSPTYIYSKAAMCVIPPLFIGFTFWREPTSMQGLQNQ
MFAIFMLLVIMPNLVQQMMPYFTMQRALYEVRERPSKAYSWKAFMLASIVVELSWNTLMA
APVFFCWYYPIGLYRNASPTNSVIERGGTMFL-LILIFLMFASTFGSMVIAGIENPDTGS
NIAQLLFSMCLIFNGVLATPEALPGFWIFMYRVSPFTYLISAVLSTGLARNDVECSSIEL
LHIPPP-DGQNCSSYLGPYV------------E-----QAM-GKLINPEARS---DCQVC
SLSQTDQFLAGVSIYYSDRWRNIGLLFAYIGFNA-VAAVFLYWLVRVPK-----------
------------------------------------------------------------
------------------------------------------------------------
------------------------------------------------------------
------------------------------------------------------------
------------------------------------------------------------
------------------------------------------------------------
------------------------------------------------------------
------------------------------------------------------------
------------------------------------------------------------
---------------------------------------KR-----TRKTKTE-------
------------------------------------------------------------
------------------------------------------------------------
------------------------------------------------------------
------------------------------------------------------------
---------------------------------------------------
>XP_040701840_Aspergillus_sydowii
-------MSSQSPPP------PPSE-----------------------------------
--------------GGA----------------------------PEGGGQHH-------
------------------------------------------------------------
------------------------------------------------------------
----------------------------------AFDF----------------------
------------------------------------------------------------
------------------------------------------------------------
------------------------------------------------------------
------------------------------------------------------------
---------------ISRITGDNGA-SSSKDKADSSD-----------------------
------------------------------------------------------------
-----------------------------ITCANSE-------KD---------------
----------VDQESEQKITALARNLSRLSQ-----------------------------
------------KSSAVD--GTNTFLDASSDPQ---------------LDPNS-------
-----DKFNARKWTKNFLSVTNRD-PDRYPRRTAGVSFRNLSAFG-YGTAVDYQTDVANM
WLKGFGWL----RRMFGFGDRVR-----IDILRDFEGFVRSGEMLVVLGRPGSGCSTFLK
TIAG-ETHGLWLDDGTDIQYQGISWDEMHSRFRGEVIYQAETEIHFPNLTAGETLSFAAH
ARAPANR--FPGVTREQYAIHMRDVTMAMLGLSHTMNTMVGNEFIRGVSGGERKRVSIAE
TILCGCPLQCWDNSTRGLDSSTALEFVRNIRLSTEYTGSTAVVAIYQASQAIYDVFDKAI
VLYEGRQIYFGSATDARRFFIEMGFDCPDRQTTADFLTSLTSPTERL-VRPGYENA---V
PRTPDEFAARWKQSVERKQLLADIEAFQNEF-PIGGNKLEE------------------F
NRSRAAEKSKGTRAGSPYTLSYPMQIRLCLSRGFLRLKGDMSMTLATTIGNSIMALIISS
IFYNM--SPTTD-EFFSRGALLFFAILLNAFSSALEILTLWQQRPIVEKHFKYALYHPSA
EAISSMIVDLPAKVLVSIVFNIILYFMTNLRRTPGHFFIFYLFSFTTTLTMSNIFRWIGA
ISRSMAQAMVPSSIFMMILVIYT----GFTIPVRNMHPWFKWLNYLNPIGYAFESLMVNE
FSGRTFEC--RG--YVPS-------YPDAPLSSKICSGRGAVAGEDFIDGDKYLNTSFEY
YRSHLWRNYGILLAFMFVFLGLYIICSEFVRAKPSKGEILVFPRGKIPAFAKEIRR----
------------------DAEEATPVEKAV------------------------------
----------PVGQEGVDDH------------VGAI---SKQTAIFHWQDVCYDIKIKGE
NRRILDSVDGWVKPGTLTALMGVTGAGKTSLLDVLADRVTMGVVT-GEMLVDGHLRNDSF
QRKTGYVQQQDLHLETSTVREALIFSAMLRQPATVSRKEKVAYVEEVIKMLSMEEYAEAV
VGILGEGLNVEQRKRLTIGVELAAKPDLLLFFDEPTSGLDSQTAWSICSLMRKLADHGQA
ILCTIHQPSAILMQQFDRLLFLAKGGKTIYFGELGENMETLIKYFEEKGSAPCPKTANPA
EWMLEIIGAAPGSHADRDWTEVWKQSPERGHVRQELTQLKAELSQKPEPPKTP-----EY
GEFAMPLWSQFLICLQRMFEQYWRSPSYIYSKATMCIIPPLFIGFTFWREPVTLQGMQNQ
MFAIFMLLIIFPNLVQQMMPYFVTQRALYEVRERPSKAYSWKAFMMASICVELPWNVLMA
VPAYFCWYYPIGLYRNAGPGETV-ERGGTMFL-LILIFMLFSSTFSSMIIAGIEHPDTGS
NIAQLLFSLCLIFNGVLASPSVLPRFWIFMYRVSPFTYLVASVLSTGLSGTEAHCSDIEV
LALPPP-DGQNCTSYLGPYV------------E-----QTN-GTILDPAPNG---DCRLC
SISSSDQFLRQLSINPDDTWRNVGILFVYIVFNA-FAAVFLYWLVRVPK-----------
------------------------------------------------------------
------------------------------------------------------------
------------------------------------------------------------
------------------------------------------------------------
------------------------------------------------------------
------------------------------------------------------------
------------------------------------------------------------
------------------------------------------------------------
------------------------------------------------------------
---------------------------------------KK-----SQQVKKG-------
------------------------------------------------------------
------------------------------------------------------------
------------------------------------------------------------
------------------------------------------------------------
---------------------------------------------------
>XP_001216485_Aspergillus_terreus
-----MGLQPAPPVPFGASAVAASAGLEFENAI---------------------------
--------------------------------------------------QQH-------
------------------------------------------------------------
------------------------------------------------------------
------------------------------------------------------------
------------------------------------------------------------
------------------------------------------------------------
------------------------------------------------------------
------------------------------------------------------------
---------------IHRN----------GEGAGSTD-----------------------
------------------------------------------------------------
-----------------------------TTGRDSE-------DG---------------
----------IGPEGQGKIAALARTFSQMSQ-----------------------------
------------KSALGE--GTNTFLNPNHDPE---------------LDPQS-------
-----DKFSSRKWTKNLLHITSRD-PDRYPRRTTGVSFRNLNAFG-YGTAADYQADVANM
WLKGFGWL----RGALGFGNKVR-----IDILRNFEGFVKSGEMLVVLGRPGSGCSTFLK
TIAG-ETHGLWLDQGTDIEYQGISWDEMHSRYRGEVIYQAETEIHFPQLTAGDTLLFAAH
ARAPANR--FPGVTREQYATHMRDVVMAMLGLSHTMNTKVGNEFIRGVSGGERKRVSIAE
TMLCGSPLQCWDNSTRGLDSSTALEFVKCLRLSTEYTGSTAIVAIYQASQAIYDCFDKAI
VLYEGRQIYFGSASDARRFFIEMGFDCPDRQTTADFLTSLTSPTERR-ARKGFEHL---V
PRTPDEFAERWQQSAERKQLLADIKAFRNEF-PIGGNKQEE------------------F
SRSRAAEKAKATRAASPYTLSYPMQVRLCLHRGFLRLKGDMSMTLASVIGNSIMSLVIAS
VFYNL--DGTTN-SYFSRGALLFFSILLNAFASALEILTLWQQRPIVEKHDKYALYHPSA
EAISALIVDLPSKALVSVAFNLILYFMTNLRRTPGHFFVFYLFSVTTTLTMSNIFRWIGA
ISRSLAQAMVPSSIFMMILVIYT----GFTIPVKNMHPWFRWLNYLNPIAYAFESLMINE
FSGRDFPC--AQ--YMPSGPG----YENVPMSSKVCVGNGAVAGQDHINGDAYINTSYQY
YKEHLWRNYGIIVAFFFFFLFAYVICSELIRAKPSKGEILVFPRGKIPTFAKKAAAP---
-----------------GDLETAPTSEKQS------------------------------
----------L--DTGSSDH------------TASL---AKQTAIFHWQDVCYDIKIKGE
TRRILDHVDGWVKPGTLTALMGVTGAGKTSLLDVLANRITMGVIT-GDMLVDGRPRDDSF
QRKTGYVQQQDLHLETSTVREALIFSAILRQPSSVPRKEKLAYVEEVIKMLNMEEYAEAV
VGVLGEGLNVEQRKRLTIGVEIAAKPDLLLFFDEPTSGLDSQTAWSICSLMRKLADHGQA
VLCTIHQPSAILMQQFDRLLFLAKGGKTVYFGELGENMETLIRYFENKGSSKCPPNANPA
EWMLEVIGAAPGSHADQDWPEVWNLSPERMEVRRELATMREELSKKPLPPRTK-----EY
GEFAMPLWTQFLICLQRMFQQYWRTPSYIYSKAAMCIIPPLFIGFTFWREPLSLQGMQNQ
MFSIFMLLIIFPNLVQQMMPYFVTQRALYEVRERPSKAYSWKAFMMASILVELPWNILMA
VPAYFSWYYPIGLYRNAPPGETV-DRGGTMFL-LILIFMMFASTFSSMIIAGIEHPDTGS
NIAQMMFSLCLIFNGVLASPKALPGFWIFMYRVSPFTYLVSAVLSVGLAGNEVKCADYEI
LHIPPP-EGQNCSSFLGPFV------------Q-----MAH-STLLTPESTT---DCQMC
TLQSTDQFLAQLSMSFDDRWRNVGLLFIYVVFNA-VAAVFLYWLIRVPK-----------
------------------------------------------------------------
------------------------------------------------------------
------------------------------------------------------------
------------------------------------------------------------
------------------------------------------------------------
------------------------------------------------------------
------------------------------------------------------------
------------------------------------------------------------
------------------------------------------------------------
---------------------------------------KS-----SVKEKKD-------
------------------------------------------------------------
------------------------------------------------------------
------------------------------------------------------------
------------------------------------------------------------
---------------------------------------------------
>XP_022490088_Penicillium_arizonense
------------------MDMSMLGTGAFSSNA---------------------------
------------------------------------------------------------
------------------------------------------------------------
------------------------------------------------------------
------------------------------------------------------------
------------------------------------------------------------
------------------------------------------------------------
------------------------------------------------------------
------------------------------------------------------------
------------------------------TS-SEMD-----------------------
-------------ETHIATRETR-------------R----HDPRASVTPSVFSEETIVP
DNASYHESVQAGKSDKSEKLGKAGKSKRSASEVEN-------------------------
-----------EEQIEAQVTYLARELTRQST-----------------------------
------------RFSVAGNTAENTFLETQEDST---------------LNPHS-------
-----ENFKAKNWMKNFLAIQSRD-EERYPKRQAGLAFKNLSVHG-FGSPTDYQKDVANS
VLQIGALF----RSMAGTG-KQK-----IQILRDFDGLVKSGEMLVVLGRPGSGCSTFLK
TIAG-EMNGIHKGENSHMNYQGISDKQMQSQFRGEAIYTAETDVHFPQLSVGDTLKFAAL
SRAPRNR--LPGVSRDQYAEHMRDVVMAMLGLSHTMNTQVGNDFIRGVSGGERKRVSIAE
ATLCGSPLQCWDNSTRGLDSANALEFCKTLNLMAKYSGTTCAVAIYQASQSAYDVFDKVT
VLYEGRQIYFGRTNEAKEFFTTMGFECPDRQTTADFLTSLTSPAERV-VKPGFENL---V
PRTPDDFAAAWKNSDAYQALMTEIAEFDAEY-PIGGEALQK------------------F
TASRKAMQSKNTRVKSPYTMSVLEQIHLCVVRGFQRLKGDFSLTMSALIGNFIMALIIGS
VFYQL--PDDTT-SFYSRGALLFFAVLLNAFSSALEILTLYAQRPIVEKQARYAMYHPFA
EAISSMLCDVPYKLLNSITFNVPLYFMTRLRQTPGAFFTFLLFSIVTTFTMSMIFRTIAS
YSRTLSQALVPAAILILGLVIYT----GFTIPTRNMLGWSRWMNYIDPIAYGFESLIVNE
FHGRSFEC----KSFVPPNGP----SLD----NMACSTKGAKAGLSVVFGTDYYTDSFQY
SNSHKWRNLGIMFAFMIFFMATYLIGTEYISESKSKGEVLLFRRGQTPKRTG-GIDE---
------------------EIEMTD-VSSAE------------------------------
----------KKDGSESGSES------------AAI---QRQTAIFHWQDVCYDIKIKNE
ERRILDHVDGWVKPGTCTALMGVSGAGKTTLLDVLATRVTMGVVS-GEMLVDGRPRDQSF
QRKTGYVQQQDLHLHTTTVREALRFSAVLRQPAHVSRQEKLDYVEEVIKLLEMEHYADAV
VGVPGEGLNVEQRKRLTIGVELAAKPQLLLFLDEPTSGLDSQTSWSILDLIDTLTKHGQA
ILCTIHQPSAMLFQRFDRLLFLARGGKTVYFGEIGEQSRTLSNYFEKNGAPKLSPDANPA
EWMLEVIGAAPGSHSDIDWPAVWRESDERKEVHNHLATLKSDLS-LKPVETNTND-TSSF
REFAAPFSVQLWECLTRVFSQYWRTPVYIYSKAALCILTALYIGFSFFHAQNSQQGLQNQ
MFSIFMLMTIFGNLVQQIMPHFVTQRSLYEVRERPSKSYSWQAFMTANILVELPWNTLMS
VLMFVCWYYPIGLYRNAEAADAVVERGALMWL-LILAFLLFTSTFAHMVIAGIDLAETGG
NIANLIFSLCLIFCGVLATPNSMPRFWIFMYRVSPFTYLVSAMLSTGTAGAAVICEDIEL
LHFAPP-SGQTCKQYLFEYM------------T-----QTG-GYLTDPNATD---SCSYC
AIGDTDTFLKSVLSYYKDAWRNFGLMWVYIMFNI-AGAVFIYWLARVPK-----------
------------------------------------------------------------
------------------------------------------------------------
------------------------------------------------------------
------------------------------------------------------------
------------------------------------------------------------
------------------------------------------------------------
------------------------------------------------------------
------------------------------------------------------------
------------------------------------------------------------
----------------------------------------------GSRSK---------
----------------------N-------------------------------------
------------------------------------------------------------
------------------------------------------------------------
------------------------------------------------------------
---------------------------------------------------
>XP_014534374_Penicillium_digitatum
--------------------MSLLGT--INPNP---------------------------
------------------------------------------------------------
------------------------------------------------------------
------------------------------------------------------------
------------------------------------------------------------
------------------------------------------------------------
------------------------------------------------------------
------------------------------------------------------------
------------------------------------------------------------
------------------------------ARSQSVV-----------------------
------------------------------------S----HNTPQL-PGDHELD-----
-------AINDPEKDDDED----------TVQEDD-------------------------
-----------ENK-EALVGQLARRLTRQST-----------------------------
------------RFSVNGA-LDNPFTNGDSESS---------------INPSS-------
-----PNFKVRDWMKMLLAIRSRD-PDRYPDRTAGISFKNLNVHG-FGSPTDYQKDVLNT
LLEIGTMF----RQLTGMK-LQK-----IQILRNFDGLVKSGETLVVLGKPGSGCSTLLK
TIAG-EMNGIETSEDSVLNYQGISAKDMQNAFKGEAIYSAETDVHFPQLSVGDTLMFAAL
ARAPRNR--LEGVSTEQYARHMRDVVMAMLGLSHTVNTRVGNDFVRGVSGGERKRVSIAE
ATLSQSPLQCWDNSTRGLDSANALEFCKNLALMSKYSGTTACVAIYQASQSAYDVFDKVT
VLYEGRQIFFGPTTEARKYFEDLGYECPDRQTTADFLTSVTSPSERV-VRRGFEGR---A
PITPDDFAEAWKKSTARAKLLGEIEEYEKNY-PIKGSSYDA------------------F
VDARRAAQAKSQRVKSPYTISVRKQISLCVTRGFQRLRGDYSLTATALIGNFIMSLIVGS
VFVNL--PNDTS-SFYSRGALLFFAVLLNAFSSALEILTLYAQRPIVEKHARYAFHHPFA
EALASMLCDVPYKIANSFTFNIPLYFMTHLRREGGPFFTFWIFSVLTTFTMSMIFRTIAA
SSRSLSQALVPAAVLILGMVIYT----GFVIPTRNMLGWSRWMNYIDPVAYAFESFMVNE
FRNRHFPC--AA--IVPSGGA----YDSISMENRICSTVGAQSGSSDVSGTLYLEESYGY
MTKHLWRNFGILIAFLLFFMSTYLFATEYISEKKSKGEVLLFRRGYQPAHAA-GE-G---
------------------DLEKSSQPSAVA------------------------------
----------KTDESTPSTT-------------A-I---QRQTAIFQWEDVCYDIKIKGE
PRRILDHVNGWVKPGTCTALMGVSGAGKTTLLDVLATRVTMGVVT-GQMLVDGNPTDQSF
QRKTGYVQQQDLHLSTSTVREALVFSALLRQPATVSRQEKIAYADEVIKLLGMEAYADAV
VGVPGEGLNVEQRKRLTIGVELAAKPQLLLFLDEPTSGLDSQTSWSILDLIETLTKHGQA
ILCTIHQPSAMLFQRFDRLLFLARGGRTIYFGEIGENSSTLSNYFERNGAHHLTPGENPA
EWMLDVIGAAPGTHSDIDWPKVWRESPEFGQVKDHLSELKSTLS-SKA--AVDTS-PNAF
REFAAPFHVQLLECLKRVFAQYYRTPTYIWSKAALCILTSLYIGFSFFHAQNSIQGLQNQ
MFSVFMLMTIFGNLVQQIMPNFVTQRSLYEVRERPSKTYSWKAFMISNILVEMPWNTLMA
ALMYFCWYYPIGLYKNAEPTHAVSERGALMFL-LIWSFLLFTSTFAHMVIAGIELAETGG
NIATLLFSLCLIFCGVLATKEAMPGFWVFMYRVSPFTYLISAMLSTGVSGADAVCEAVEY
LKFNPP-ANQTCGDYMSAYI------------K-----VAG-GYLQNPMATT---DCAFC
TVSTTNMFLSRISSTFSEAWRNFGLMWVYIIFNI-AGALFIYWLARVPK-----------
------------------------------------------------------------
------------------------------------------------------------
------------------------------------------------------------
------------------------------------------------------------
------------------------------------------------------------
------------------------------------------------------------
------------------------------------------------------------
------------------------------------------------------------
------------------------------------------------------------
----------------------------------------------GK------------
------------------------------------------------------------
------------------------------------------------------------
------------------------------------------------------------
------------------------------------------------------------
---------------------------------------------------
>XP_016602865_Penicillium_expansum
--------------------MSLLGT--LNSNI---------------------------
------------------------------------------------------------
------------------------------------------------------------
------------------------------------------------------------
------------------------------------------------------------
------------------------------------------------------------
------------------------------------------------------------
------------------------------------------------------------
------------------------------------------------------------
------------------------------TGGQDVQ-----------------------
-------------ETHVANMEAR-------------R----HDPTASVSTD---------
DTA-------------NEK-----------SEIGD-------------------------
-----------EEHTEAEVTRLAQQLTRQST-----------------------------
------------RFSVSSQHAENTFIEVHEDST---------------LNPSS-------
-----ANFKAKNWMKNLLAIQSRD-PERYPKRQAGLSFKTLSVHG-FGSPTDYQKDVANS
VLQIGALF----RAMAGTG-KQK-----IQILRDFDGLVKSGEMLVVLGRPGSGCSTFLK
TIAG-EMNGIFKDDNSHMNYQGISDKQMQHQFRGEAIYTAETDVHFPQLSVGNTLKFAAL
ARAPRNR--LPGVTREQYAEHMRDVVMAMLGLSHTINTQVGNDFIRGVSGGERKRVSIAE
ATLCGSPLQCWDNSTRGLDSANALEFCKTLSLMSKYSGTTCAVAIYQASQSAYDVFDKVT
VLYEGRQIYFGRTTEAKEFFTNMGFQCPDRQTTADFLTSLTSPAERI-VKPGFENM---V
PRTPDEFATAWKNSAAYKELQKEIADYDAQY-PIGGESFDK------------------F
VESRKAMQSKGQRVKSPYTLSVSEQVQICMTRGFQRLQGDYSLTISALIGNTIMALIIGS
VFFQL--PDDVT-SFYSRGALLFFAVLLNSFSSALEILTLYAQRPIVEKQARYAMYHPFA
EAISSMLCDMPYKILNAITFNVTLYFMTGLRQTGGAFFTFLLFSFVTTMSMSMIFRTIAS
YSRTLSQALVPAAILILGLVIYT----GFTIPTRNMLGWSRWMNYIDPIAYGFETLIVNE
FHGRNFTC--KPESFIPAGDS----YADVGRFNKICSSKGAVAGQNYITGEAYYTASFQY
SNSHRWRNFGIMIGFMLFFMCTYLVGTEYISESKSKGEVLLFRRGYAPKH----SED---
------------------DVEQTHAVSSAE------------------------------
----------KKDGASSDGEQ---TS-------AAI---QRQTAIFQWQDVCYDIHIKKE
ERRILDHVDGWVKPGTCTALMGVSGAGKTTLLDVLATRVTMGVVS-GEMLVDGRPRDQSF
QRKTGYVQQQDLHLHTTTVREALRFSAVLRQPRHVSRQEKLDYVEEVIKLLGMEHYADAI
VGVPGEGLNVEQRKRLTIGVELAAKPQLLLFLDEPTSGLDSQTSWSILDLIDTLTKHGQA
ILCTIHQPSAMLFQRFDRLLFLARGGRTVYFGEIGEHSSTLSNYFERNGAPKLSPEANPA
EWMLEVIGAAPGTHSDIDWPAVWRDSPERKEVHNHLAELKNNLS-LKPVATTDND-PTGF
NEFAAPFAVQLWECLVRVFSQYWRTPVYIYSKIALCSLTALYVGFSFFHAQNSMQGLQNQ
MFSIFMLMTVFGNLVQQIMPHFVTQRSLYEVRERPSKSYSWQAFMSANIIVELPWNALMS
VLIFLCWYYPIGLQRNASADD-LHERGALMWL-LILTFMIFTSTFAHMMIAGIELAETGG
NLANLLFSLCLIFCGVLATPDKMPHFWIFMYRVSPFTYLVSAMLSTGTSGANVYCEAVEM
LHFEPT-AGKTCFEYMDTYINGLVV-NGTQVAR-----GAG-GYLLDNNATS---DCAFC
TIDKTDTYLASVLSYYSDAWRNFGIMWAFIFFNI-AAAVGIYWLARVPK-----------
------------------------------------------------------------
------------------------------------------------------------
------------------------------------------------------------
------------------------------------------------------------
------------------------------------------------------------
------------------------------------------------------------
------------------------------------------------------------
------------------------------------------------------------
------------------------------------------------------------
----------------------------------------------GTRSK---------
----------------------KTKTA---------------------------------
------------------------------------------------------------
------------------------------------------------------------
------------------------------------------------------------
---------------------------------------------------
>XP_040649189_Penicillium_griseofulvum
--------------------MSLLGT--LNSNV---------------------------
------------------------------------------------------------
------------------------------------------------------------
------------------------------------------------------------
------------------------------------------------------------
------------------------------------------------------------
------------------------------------------------------------
------------------------------------------------------------
------------------------------------------------------------
------------------------------TGTQDVQ-----------------------
-------------ESHAAHMESR-------------R----HDPTASVSTD---------
DTA-------------NEK-----------SEIGN-------------------------
-----------EGYNDVEITRLAQQLTRQST-----------------------------
------------RFSVSTHNAENPFIETNEDST---------------LNPHS-------
-----ENFKARDWMKNLLAIQSRD-PERYPKRQAGLGFKNLSVHG-FGSPTDYQKDVANS
VLEIGALF----RKMTGTG-KQK-----IQILSNFDGLIKSGEMLVVLGRPGSGCSTFLK
TIAG-EMNGIFKDDNSHMNYQGISDKQMRNEFRGEAIYTAETDVHFPQLSVGDTLKFAAM
ARTPRNR--LPGVTRDQYAEHMRDVVMAMLGLSHTINTQVGNDFIRGVSGGERKRVSIAE
ATLCGSPLQCWDNSTRGLDSANALEFCKTLGLMSKYSGTTCAVAIYQASQSAYDVFDKVT
VLYEGRQIYFGRTTEAKEFFTNMGFHCPERQTTADFLTSLTSPAERV-VKPGFEGM---V
PRTPDEFAVAWKNSAAYKELQREIAEFDTQY-PIGGESLGK------------------F
VESRTAMQSKGQRAKSPYTLTVVEQVQICVTRGFQRLKGDYSLTISALIGNTIMALIIGS
VFFQM--PDDVT-SFYSRGALLFFSVLLNSFSSALEILTLYAQRPIVEKQARYAMYHPFA
EAISSMLCDMPYKILNAITFNITLYFMTGLRQTPSAFFTFLLFSFMTTMTMSMIFRTIAS
YSRTLSQALVPAAILILGLIIYT----GFTIPTRNMLGWSRWMNYIDPIAYGFETLIVNE
FHGRNFTC--PEKSFIPAGPS----YTDVGAFSKICSQKGAVAGQNFIRGEDYYTQSFQY
SNSHRWRNLGIMIGFTVFFMGVYLVGTEYISEAKSKGEVLLFRRGYAPKHSS-NSED---
------------------DIEQTQAVSAAE------------------------------
----------KKDGASSDGEQ---TT------AAAI---QRQTAIFQWQDVCYDINIKKE
ERRILDHVDGWVKPGTCTALMGVSGAGKTTLLDVLATRVTMGVVS-GEMLVDGRPRDQSF
QRKTGYVQQQDLHLHTTTVREALRFSAVLRQPRHVPRQEKLDYVEEVIKLLGMEHYADAI
VGVPGEGLNVEQRKRLTIGVELAAKPQLLLFLDEPTSGLDSQTSWSILDLIDTLTKHGQA
ILCTIHQPSAMLFQRFDRLLFLAKGGKTVYFGDIGEQSSTLSSYFERNGAPKLSPEANPA
EWMLEVIGAAPGTHSEIDWPAVWRDSPERQAVHNHLAELKSNLS-LKPVATNDND-PTGF
NEFAAPFSVQLWECLVRVFSQYWRTPVYIYSKIALCTLTALYVGFSFFHAHNSMQGLQNQ
MFSVFMLMTVFGNLVQQIMPHFVTQRSLYEVRERPSKSYSWQAFMAANITVELPWNALMS
VLIFLCWYYPIGLERNTSSED-LHERGALMWL-LILTFMLFTCTFAHMMIAGIELAETGG
NLANLLFSLCLIFCGVLATPQTMPRFWIFMYRVSPFTYLVSAMLSTGTSGAKVICEDIEL
LHFEPT-AGKTCGEYMHDFI------VGTSNAV-----GRG-GYLVDANATS---DCSFC
TVDSTDTFLLGVSSSYSDAWRNFGLMWVYILFNI-AAAVGIYWLARVPK-----------
------------------------------------------------------------
------------------------------------------------------------
------------------------------------------------------------
------------------------------------------------------------
------------------------------------------------------------
------------------------------------------------------------
------------------------------------------------------------
------------------------------------------------------------
------------------------------------------------------------
----------------------------------------------GTRSK---------
----------------------KTKTA---------------------------------
------------------------------------------------------------
------------------------------------------------------------
------------------------------------------------------------
---------------------------------------------------
>XP_038927947_Penicillium_roqueforti
--------------------MSLLGT--LNPST---------------------------
------------------------------------------------------------
------------------------------------------------------------
------------------------------------------------------------
------------------------------------------------------------
------------------------------------------------------------
------------------------------------------------------------
------------------------------------------------------------
------------------------------------------------------------
---------------------------------QDGE-----------------------
-------------DSHSANMEAR-------------R----HDPTASVSTD---------
DTA-------------NEK-----------GEIGN-------------------------
-----------EDYTEAEVTRLARQLTRQST-----------------------------
------------HFSVSTQNAENPFVEVHEDST---------------LNPHS-------
-----ENFNPKNWMKNLLAIQSRD-PERYPKRQAGLAFRNLSVHG-FGSPTDYQKDVANS
ILQIGAVF----RAMTGTG-KQK-----IQILRDFDGLVKSGEMLVVLGRPGSGCSTFLK
TIAG-DLNGIFKDGNSHMNYQGISDKQMHSQFRGEAIYTAETDVHFPQLSVGNTLKFAAL
ARAPRNR--LPGVTRDQYAEHMRDVVMAMLGLSHTINTQVGNDFIRGVSGGERKRVSIAE
ATLCGSPLQCWDNSTRGLDSANALEFCKTLNLMSKYSGTTCAVAIYQASQSAYDVFDKVT
VLYEGRQIYFGRTTEAKEFFTNMGFECPERQTTADFLTSLTSPAERV-VKPGFENV---V
PRTPDEFATAWKNSAAYKELLKEIAEYDEQY-PIGGESYEK------------------F
VESRKAMQSKRQRVKSPFTLSVAEQVQICVTRGFQRLKGDYSLTISALIGNTIMALIIGS
VFFQL--PGDVT-SFYSRGALLFFAVLLNSFSSALEILTLYAQRPIVEKQARYAMYHPFA
EAISSMLCDMPYKITNAFTFNITLYFMTGLRQTGGAFFTFLLFSFVTTMTMSMVFRTIAS
YSRTLSQALVPAAILILGLVIYT----GFTIPTRNMLGWSRWMNYIDPIAYGFETLIVNE
FHGRDFPC--KAGSFIPVGES----YTDVGRYNKICGAKGAVAGQDYISGEAYYTASFQY
SHGHKWRNLGIMIGFMIFFMCTYLIGTEYISESKSKGEVLLFRRGYAPKKVG-SSED---
------------------DVEQTHSVSPAE------------------------------
----------KKDGASY-GEE---TT-------AAI---QRQTAIFQWQDVCYDIHIKKE
ERRILDHVDGWVKPGTCTALMGVSGAGKTTLLDVLATRVTMGVVS-GEMLVDGRPCDHSF
QRKTGYVQQQDLHLHTTTVREALRFSAILRQPRHVSRQEKLDYVEEVIKLLGMEHYADAV
VGVPGEGLNVEQRKRLTIGVELAARPQLLLFLDEPTSGLDSQTSWSILDLIDTLTKHGQA
ILCTIHQPSAMLFQRFDRLLFLARGGRTVYFGEIGEKSSTLSNYFERNGAPKLSPEANPA
EWMLEVIGAAPGTHSEIDWPAVWRDSPERKEVQNHLAELKSSLS-LKPVATTDND-PTSF
HEFAAPFSVQLWQCLLRVFSQYWRTPVYIYSKIALCTLTALYVGFSFFHAQNSIQGLQNQ
MFSVFMLMTVFGNLVQQIMPHFVTQRSLYEVRERPSKSYSWQAFMSANIIVELPWNALMS
VLIFVCWYYPIGLQRNTSADD-LHERGALMWL-LVLTFMIFTCTFAHMMIAGIELAETGG
NIANLLFSLCLIFCGVLATPDQMPRFWIFMYRLSPFTYLVSAMLSTGTSGTNVVCEPVEM
LHFEPL-AGDTCYQYMSAYM------------E-----VAG-GYLQNANATS---DCSFC
SVDKTDTFLKGVLSYYSDAWRNFGIMWAYIIFNI-FAAVGIYWLARVPK-----------
------------------------------------------------------------
------------------------------------------------------------
------------------------------------------------------------
------------------------------------------------------------
------------------------------------------------------------
------------------------------------------------------------
------------------------------------------------------------
------------------------------------------------------------
------------------------------------------------------------
----------------------------------------------GTRSK---------
----------------------KTKTA---------------------------------
------------------------------------------------------------
------------------------------------------------------------
------------------------------------------------------------
---------------------------------------------------
>XP_002561590_Penicillium_rubens
------------------------------------------------------------
------------------------------------------------------------
------------------------------------------------------------
------------------------------------------------------------
------------------------------------------------------------
------------------------------------------------------------
------------------------------------------------------------
------------------------------------------------------------
------------------------------------------------------------
------------------------------------------------------------
-------------------MEAR-------------R----HDPTASVSTD---------
DTA-------------NEK-----------SEIGN-------------------------
-----------EDYAEVEVTRLAQQLTRQST-----------------------------
------------RFSVSAQNAENPFIETHEDST---------------LNPHS-------
-----ENFKAKDWMKNLLAIQSRD-PERYPKRQAGLAFKNLSVHG-FGSPTDYQKDVANS
VLQIGALF----RSMTGTG-KQK-----IQILRDFDGLVKSGEMLVVLGRPGSGCSTFLK
TIAG-EMNGIFKDGNSHLNYQGISDKQMRNQFRGEAIYTAETDVHFPQLSVGNTLKFAAM
ARAPRNR--LPGVSRDQYAEHMRDVVMAMLGLSHTINTQVGNDFIRGVSGGERKRVSIAE
ATLCGSPLQCWDNSTRGLDSANALEFCKTLNLMSKYSGTTCAVAIYQASQSAYDVFDKVT
VLYEGRQIYFGRTTEAKEFFTNMGFDCPERQTTADFLTSLTSPAERI-VKPGFENM---V
PRTPDEFATAWKNSAAYKELQKEIADYDQQY-PIGGESLDK------------------F
VESRKAMQSKGQRVKSPYTLSVTEQVQICVTRGFQRLQGDYSLTISALIGNTIMALIIGS
VFFQL--PDDVT-SFYSRGALLFFAVLLNSFSSALEILTLYAQRPIVEKQARYAMYHPFA
EAISSMLCDMPYKILNAITFNITLYFMTGLRQTPGAFFTFLLFSFVTTMTMSMVFRTIAS
YSRTLSQALVPAAILILGLVIYT----GFTIPTRNMLGWSRWMNYIDPIAYGFETLIVNE
FHGRQFKC--NPDSFIPVGDG----YSDVGRFNKICSQKGAVAGQDFIDGEAYYTASFQY
SNSHRWRNLGIMIGFMVFFMATYLIGTEYISEAKSKGEVLLFRRGHAPKHSG-NS-D---
------------------DVEQTHAVSSAE------------------------------
----------KKDGASSDGEE---TT-------AAI---QRQTAIFQWQDVCYDIQIKKE
ERRILDHVDGWVKPGTCTALMGVSGAGKTTLLDVLATRVTMGVVS-GEMLVDGRPRDQSF
QRKTGYVQQQDLHLHTTTVREALRFSAILRQPRHVSRQEKLDYVEEVIKLLGMEHYADAI
VGVPGEGLNVEQRKRLTIGVELAAKPQLLLFLDEPTSGLDSQTSWSILDLIDTLTKHGQA
ILCTIHQPSAMLFQRFDRLLFLAKGGKTVYFGEIGEKSSTLSNYFERNGAPKLSPEANPA
EWMLEVIGAAPGTHSEIDWPAVWRDSPERKEVQNHLAELKSNLS-LKPVATNDND-PTGF
NEFAAPFSVQLWECLVRVFSQYWRTPVYIYSKIALCTLTALYVGFSFFHAQNSMQGLQNQ
MFSVFMLMTVFGNLVQQIMPHFVTQRSLYEVRERPSKSYSWQAFMSANIIVELPWNALMS
VLIFVCWYYPIGLQRNTSADD-LHERGALMWL-LILSFMIFTCTFAHMMIAGIELAETGG
NLANLLFSLCLVFCGVLATPDKMPGFWIFMYRVSPFTYLVSAMLSTGTSGADVFCEPVEM
LHFEPT-AGKTCMEYMNTYINGLYAPNGTVISP-----PRG-GYLVNGNATS---DCTFC
SIDKTDTFLASVLSYQSDAWRNFGIMWAFIVFNI-FAAVGIYWLARVPK-----------
------------------------------------------------------------
------------------------------------------------------------
------------------------------------------------------------
------------------------------------------------------------
------------------------------------------------------------
------------------------------------------------------------
------------------------------------------------------------
------------------------------------------------------------
------------------------------------------------------------
----------------------------------------------GTRSK---------
----------------------KTKTA---------------------------------
------------------------------------------------------------
------------------------------------------------------------
------------------------------------------------------------
---------------------------------------------------
>XP_040808674_Penicillium_solitum
--------------------MSLLGT--LNPSI---------------------------
------------------------------------------------------------
------------------------------------------------------------
------------------------------------------------------------
------------------------------------------------------------
------------------------------------------------------------
------------------------------------------------------------
------------------------------------------------------------
------------------------------------------------------------
------------------------------GGNQD-Q-----------------------
-------------DAHAANLEAR-------------R----HDPTASVSTD---------
DTA-------------NEK-----------GEIIN-------------------------
-----------EEDSEAEVTRLAQQLTRQST-----------------------------
------------RFSVSTQNAENPFIETHEDST---------------LNPAS-------
-----ENFKAKNWMKNLLAIQSRD-PERYPKRQAGLSFKNLSVHG-FGSPTDYQKDVANS
VLQIGALF----RSMIGTG-KQK-----IQILRDFDGLVKSGEMLVVLGRPGSGCSTFLK
TIAG-DMNGIFKDANSQLNYQGISDKQMRHQFRGEAIYTAETDVHFPQLSVGNTLKFAAL
ARAPRNR--LPGVSREQYAEHMRDVVMAMLGLSHTINTQVGNDFIRGVSGGERKRVSIAE
ATLCGSPLQCWDNSTRGLDSANALEFCKTLNLMSKYSGTTCAVAIYQASQSAYDVFDKVT
VLYEGRQIYFGRTTEAKEFFTNMGFKCPDRQTTADFLTSLTSPAERI-VKPGFENM---V
PRTPDEFATAWKNSAAYKELQKEIADYDAQY-PIGGESLQK------------------F
IESRKAMQSQGQRVKSPYTLSVTEQVQICVTRGFQRLKGDYSLTISALIGNTIMALIIGS
VFFQL--PDDVS-SFYSRGALLFFAVLLNSFSSALEILTLYAQRPIVEKQARYAMYHPFA
EAISSMLCDMPYKILNAITFNITLYFMTGLRQTAGAFFTFLLFSFVTTMTMSMVFRTIAS
YSRTLSQALVPAAILILGLVIYT----GFTIPTRNMLGWSRWMNYIDPIAYGFETLIVNE
FHGRDFPC--EAKSFIPKGNS----YADVGLSNKICSVKGAVAGQDVVSGEAYYTASFQY
SNSHRWRNLGIMIGFMVFFMATYLIGTEYISESKSKGEVLLFRRGHAPKRSG-NSED---
------------------DVEQTHAVSSAE------------------------------
----------KKDGASSDGEG---TS-------AAI---QRQTAIFQWQDVCYDINIKKE
ERRILDHVDGWVKPGTCTALMGVSGAGKTTLLDVLATRVTMGVVS-GEMLVDGRPRDQSF
QRKTGYVQQQDLHLHTTTVREALRFSAILRQPRHVSRQEKLDYVEEVIKLLEMEHYADAV
VGVPGEGLNVEQRKRLTIGVELAAKPQLLLFLDEPTSGLDSQTSWSILDLIDTLTKHGQA
ILCTIHQPSAMLFQRFDRLLFLAKGGRTVYFGEIGEQSSTLSSYFERNGALKLSPEANPA
EWMLEVIGAAPGTHSEIDWPAVWRDSPERKEVHNHLAELKNNLS-LKPVATTDND-PTGF
NEFAAPFTVQLYECLVRVFSQYWRTPVYIYSKVALCTLTALYVGFSFFHAQNSIQGLQNQ
MFSVFMLMTVFGNLVQQIMPHFVTQRSLYEVRERPSKSYSWQAFMSANIIVELPWNALMS
VLIFVCWYYPIGLQRNTSPED-LHERGALMWL-LILTFMIFTCTFAHMMIAGIELAETGG
NLANLLFSLCLVFCGVLATPADMPGFWIFMYRVSPFTYLVSAMLSTGTSGTNVYCEGIEL
LKFDPT-AGKTCFEYMDTYINGLFYPNGTVISD-----PFG-GYLVNGNATS---NCSFC
SIDKTDTFLAGVLSFYSDAWRNFGIMWAFIIFNI-AAAVGIYWLARVPK-----------
------------------------------------------------------------
------------------------------------------------------------
------------------------------------------------------------
------------------------------------------------------------
------------------------------------------------------------
------------------------------------------------------------
------------------------------------------------------------
------------------------------------------------------------
------------------------------------------------------------
----------------------------------------------GTRSK---------
----------------------KTKTA---------------------------------
------------------------------------------------------------
------------------------------------------------------------
------------------------------------------------------------
---------------------------------------------------
>XP_022580157_Penicilliopsis_zonata
--------------------MSLLGT--INPNL---------------------------
------------------------------------------------------------
------------------------------------------------------------
------------------------------------------------------------
------------------------------------------------------------
------------------------------------------------------------
------------------------------------------------------------
------------------------------------------------------------
------------------------------------------------------------
------------------------------NPERSVAG----------------------
---------HTDPETEAQLAESRF-----------------HDDESNMSSALTADHNPDG
MEE--------------EK-----------------------------------------
-----------EEAMEDEVTRLARQLTRQST-----------------------------
------------RYS-V---AENPFVETKEDST---------------LNPYG-------
-----PNFNPRHWMKNLLAIRLRD-PERYPERTAGIAFRNLSVHG-FGSPTDYQKDVANS
VLQIGALV----RTLSGTG-KQK-----IQILRDFDGLVRSGEMLVVLGRPGSGCSTFLK
TLTG-EMNGLFLDEKSSINYEGIPAKQMQKQFKGEAIYTAETDVHFPQLSVGDTLMFAAL
ARAPRNL--PDGVTREQYAKHMRDVVMAMLGLSHTINTQVGNDFIRGVSGGERKRVSIAE
ATLSGSPIQCWDNSTRGLDSANALEFCKTLNLMTKYAGATVAVAIYQASQSAYDVFDKVT
VLYEGRQIYFGRTDEAKRFFVDMGFQCPERQTTADFLTSLTSPSERI-VRPGFEDK---V
PRTPDEFAAAWKRSDAYADLMREINEYEQTF-PLGGASVDR------------------F
IESRRAMQATSQRVKSPYTISVWQQVKLCMVRGFQRLKGDASLTVTQLVGNSIMALIISS
VFYNL--ADDTT-SFYSRGALLFFAVLLNAFSSALEILTLYAQRPIVEKQARYAMYHPFA
EAIASMLCDMPYKLLNAVTFNVTLYFMTNLRRTPGAFFTFWLFSIVTTLTMSMIFRTIAA
SSRTLSQALVPAAILILGLVIYT----GFTIPTRYMLGWSRWMNYLDPIAYAFESFMVNE
FHDRRFRC--SD--FIPSGTG----YSDVALVNQICYATGAVAGSMWVEGDDYLHTNFQY
YDSHKWRNLGIMIAFMMFFMFTYLFATEYISEAKSKGEVLLFRRGHQP--VT-SRPE---
------------------DIETSTQAPPAG------------------------------
----------KAEDSQNGEVS------------TGI---QRQTAIFHWQDVCYDIKIKNE
SRRILDHVDGWVKPGTCTALMGVSGAGKTTLLDVLASRVTMGVVT-GEMLVDGRLRDQSF
QRKTGYVQQQDLHLHTTTVREALQFSAVLRQPAHVSRQEKLDYVEEVIKLLGMETYADAI
VGVPGEGLNVEQRKRLTIGVELAAKPQLLLFLDEPTSGLDSQTSWSILDLIDTLTKHGQA
ILCTIHQPSSMLFQRFDRLLFLAKGGKTVYFGEIGDKSSTLAAYFEKNGAPPLPADANPA
EWMLEVIGAAPGSHSDIDWPVVWRESPERQAVLDHLAQLKSTLS-QKSIDASSSD-PDAF
KEFAAPFSLQLWECLIRVFSQYWRTPVYIYSKSCLSILTALYIGFSFFKAQNSLQGLQNQ
MFSIFMLLTIFGNLVQQIMPHFVTQRSLYEVRERPSKAYSWKAFMTANILVELPWNSLMA
VLIFVCWYYPIGLYRNAEPTDAVHERGALMFL-LVWTFLLFTSTFAHMIIAGIDLAETGG
NLANLLFSLCLVFCGVLATPDELPGFWIFMYRVSPFTYLVSAMLSTGVSGTEAVCEAVEF
LRFDPP-SNTTCASYMADYI------------A-----VNG-GYLEYPNATD---SCAFC
TISSTDTFLAAVSSHYKDAWRNFGIMWAYIIFNV-CAAVFIYWLARVPK-----------
------------------------------------------------------------
------------------------------------------------------------
------------------------------------------------------------
------------------------------------------------------------
------------------------------------------------------------
------------------------------------------------------------
------------------------------------------------------------
------------------------------------------------------------
------------------------------------------------------------
----------------------------------------------GKRVK---------
----------------------EAA-----------------------------------
------------------------------------------------------------
------------------------------------------------------------
------------------------------------------------------------
---------------------------------------------------
>XP_016614162_Cladophialophora_bantiana
------------------MTTPLVGN--ITTNY---------------------------
------------------------------------------------------------
------------------------------------------------------------
------------------------------------------------------------
------------------------------------------------------------
------------------------------------------------------------
------------------------------------------------------------
------------------------------------------------------------
------------------------------------------------------------
------------------------------DRSRRMS-----------------------
--------------------GASPDNQATDFPYLDRS-----------------------
----------------------------MSSGGGAV-------VD---------------
----------ESQDANREIQQLARQYSRVST-----------------------------
------------TAEP----SYHPFDEASVGTE---------------IDPNS-------
-----ENFNGRAWTKAMLKLQRQT-GQ-NVGRTAGFAFRNLSAFG-YTKGSDFQKTVDNY
PLALMDML----RGILGHK-GQR-----VDILRNFEGVVQPGEMLVVLGPPGSGCSTFLK
TITG-ETHGFNLSDDSYINYQGISYKQMHNNFKGEAIYTAEQDVHFPMLTVGDTLLFAAR
ARTPQNMKLPPGVTKTMYAAHLRDVVMATFGIRHTINTKVGNDFVRGVSGGERKRVSIAE
AALSNAPLQCWDNSTRGLDSANAIEFCKTLRTSTDLNETTAAVAIYQSPQSAYDFFDKVL
VLYQGRQIFFGRTTEAQKYFEDMGFECAKRQTVPDFLTSMTNPIERL-VKKGYESQ---V
PRTPDEFAERWQQSEARQKMLRELNAFEKAN-PIGGPNLEA------------------F
QQSRRVQQSKAQRKSSPYTLSYGGQIRLCLWRGFKRLMDDPAITLTQLFANCINALVVSS
LFYNL--PANTD-SLRSRSSLIFFAVLLNAFGSALEILTLYAQRPIVEKHQRYALYHPSA
EAFASMLTDVPSKTLNAIGFNLILYFMTNLRRTPGAFFFFLFTSYILTFTMSMLFRFIAS
VSRSLVEALVPTAVLMIAIVVYT----GFVIPVDYMHGWARWINYINPTAYGFESLMVNE
FHNRDYPC--ST--FVPPAPR----FGNGSTTSQICTVVGSVAGRPFVDGDAYINISYRY
FAAHKWRNIGILFVFMIGLCVLYLVATETVTAKKSKGEVLLFRRGHKPAFLK-EHMS---
------------------DMESGGSDPNLV------------------------------
----------ALERRQTKDEQLTRQV------SAVI---QKQTAIFQWKDVCYDIKIKGQ
PRRILDHVDGWVKPGTMTALMAFSGAGKTTLLDCLATRVTMGVIT-GEMLVDGRQRDESF
QRKTGYVQQQDLHLETSTVREALRFSALLRQPRDTPRDEKIAYVEEVIKLLDMQEYADAV
VGVPGEGLNVEQRKRLTIGVELAARPQLLLFLDEPTSGLDSQTSWSILNLLEKLTKAGQA
ILCTIHQPSAILFQRFDRLLFLAAGGKTVYFGPVGKDSSILIDYFQRNGAHDCPPGANPA
EYMLEAIGAAPGSHSDIDWFQVWRNSPEYQEVQRELEEMKIERSQMVAPTS--SN-KADY
FEFAAPFFLQFWETQKRVFQQYWRTPEYIYSKLLLCCLTGLFIGFSLFKAPNTQQGLQNQ
LFGIFMLLVLFSQLVQQIMPLFVTQRSLYEVRERPSKTYSWKAFMLSNILVELPWATLGA
VILFFCWYYPIGLYQNATYTDSVASRGATQFL-FVLEFILFSSTFAHMMIAGIATAETAS
NIANVLFSLCLLFNGVLVGPKAMPGFWIFMYRVSPFTYLVEGLLSVGIANAPVTCAANEY
LHLTAP-AGQTCGQYLDPFI------------S-----TSG-GYLLDSDTT----QCQFC
TVDNTNTFLSLVSISFSHRWRDFGILFVYIAFNV-FAAVTIYWLARVPK-----------
------------------------------------------------------------
------------------------------------------------------------
------------------------------------------------------------
------------------------------------------------------------
------------------------------------------------------------
------------------------------------------------------------
------------------------------------------------------------
------------------------------------------------------------
------------------------------------------------------------
---------------------------------------GKKYAG-GKDADKSKALVKTL
SNASQGQQ----QHVGGATNFDEKGTAVLGG-SEKDRR-ATPST-DD-SDTE--------
------------------------------------------------------------
--------SDQSIH------------QEKGDSNTAEKREEAAMASSAGTTTEEAAVEPAE
RPPTERFVTAPRF-----------------------------------------------
---------------------------------------------------
>XP_008729817_Cladophialophora_carrionii
-------------------MTSLV-------NY---------------------------
------------------------------------------------------------
------------------------------------------------------------
------------------------------------------------------------
------------------------------------------------------------
------------------------------------------------------------
------------------------------------------------------------
------------------------------------------------------------
------------------------------------------------------------
------------------------------DRSRRMS-----------------------
--------------------GASPQSPAADYPYNDRT-----------------------
----------------------------FSAGGGPV-------VQ---------------
----------DSGDENKEIRHLARQYSRASG-----------------------------
------------TEVP-----FHPFDESIAGTE---------------IDPNS-------
-----DNFNGRAWTKAMLRLQKQS-GQENVGRTAGFAFRNLSAFG-YSKGSDFQRTVDNY
PFALMDMA----RGLLGHK-GHR-----VDILRNFEGVVQPGEMLVVLGPPGSGCSTFLK
TITG-ETHGFSLSDDSYINYQGISYKQMHKDFKGEAIYTAEQDVHFPMMTVGDTLLFAAQ
ARTPQNLQLPQGITKKMYAAHLRDVVMATFGIRHTVNTKVGNDFVRGVSGGERKRVSIAE
ATLSNAPLQCWDNSTRGLDSANAIEFCKTLRTSTDLNQTTAAVAIYQSPQSAYDYFDKVI
VLYQGRQIYFGRTTEAQKYFEDMGFECAKRQTVPDFLTSMTNPIERL-VKKGYESQ---V
PRTPDDFAERWQNSEARKRMLEELDAFEETN-PIGGPNLEA------------------F
QQSRRIQQSKAQRKSSPYTLSYSSQVKLCVWRGWKRLMDDPAITLTQLFANCINALVVSS
LFYDL--PTTSD-SLRARSSLVFFAVLLNAFGSALEILTLYAQRPIVEKHQRYALYHPSA
EAFASMLCDIPSKVLNTIGFNLILYFMTNLRRTPGAFFFFLFMSFVLTLTMSMLFRFIAS
VSRSLVEALVPTAILMVSIVVYTGDALGFVIPVDYMHGWARWINYINPTAYGFESLMVNE
FHNRDYPC--SS--FVPPAPQ----FGNGSSISQICTVVGSVAGQTVVSGDKYINISYQY
YASHKWRNVGITFAFMIALCLAYLVATETVTAKKSKGEVLLFRRGHKPAFLK-EKAS---
------------------DTESQGSDPNLA------------------------------
----------ALTRKQTIDEQLTRQV------SAVI---QKQTAIFQWKDVCYDIKIKGK
PRRILDHVDGWVKPGTMTALMGVSGAGKTTLLDCLATRVTMGIIT-GEMLVDGRPRDESF
QRKTGYVQQQDLHLETSTVREALRFSALLRQPRETPRSEKIAYVEEVIKLLDMQEYADAV
VGVPGEGLNVEQRKRLTIGVELAARPQLLLFLDEPTSGLDSQTSWSILNLLEKLTNAGQA
ILCTIHQPSAILFQRFDRLLFLAAGGKTVYFGPVGKDSNILIDYFQRNGAHDCPPGANPA
EYMLEAIGAAPGSHSDIDWFQVWRNSPEYEAVQRELQQMKDERSQLVAPVA--AN-KTEY
YEFAAPFWQQYLETQKRVFEQYWRTPTYIYSKLILCCLTGLFIGFSLFKAPNTQQGLNNQ
LFGIFMLLVLFSQLVQQIMPLFVTQRSLYEVRERPSKTYSWKAFMLSNILVELPWAALGA
VILFFCWYYPIGLYRNATYTDAVASRGATQFL-FVLEFILFSSTFAHLMIAGISTAETAS
NIANVLFSLCLLFNGVLVGPKAMPGFWIFMYRVSPFTYLVGGLLSVGVAHAPVTCAEAEY
LRFTAP-SGQTCGEYLEPLI------------S-----AAG-GYLLDSRSS----NCEFC
TIDNTDTFLSLVSISFSNRWRDFGILLVYIVFNV-FAATAIYWLARMPK-----------
------------------------------------------------------------
------------------------------------------------------------
------------------------------------------------------------
------------------------------------------------------------
------------------------------------------------------------
------------------------------------------------------------
------------------------------------------------------------
------------------------------------------------------------
------------------------------------------------------------
---------------------------------------GKKFQ--GKDKKADSALVKTE
SNLSGAEK----REVLGLG---EKGVAVLGG------R-SSP---GD-SSSF--------
------------------------------------------------------------
--------SDRTQGERQQEPGIAREAVSADEQRQQEKRYEPIVASKSDKDEEEGSSTP-E
RPTAERFVTAPEL-----------------------------------------------
---------------------------------------------------
>XP_016254364_Cladophialophora_immunda
------------------MTTPLVGN--ITTNY---------------------------
------------------------------------------------------------
------------------------------------------------------------
------------------------------------------------------------
------------------------------------------------------------
------------------------------------------------------------
------------------------------------------------------------
------------------------------------------------------------
------------------------------------------------------------
------------------------------DRSRRMS-----------------------
--------------------GASPDNQATDFPYLDRS-----------------------
----------------------------MSSGGGAV-------ID---------------
----------ESQDANREIQNLARQYSRVST-----------------------------
------------TAEP----GYQPFDEASAGTE---------------IDPNS-------
-----DNFNGRAWTKAMLRLQKQS-GQ-NVGRTAGFAFRNLSAFG-YTKGSDFQKTVDNY
PLALMDML----RGIFGHK-GQR-----VDILRNFEGVVQPGEMLVVLGPPGSGCSTFLK
TITG-ETHGFNLSDDSYINYQGISYKQMHNDFKGEAIYTAEQDVHFPMLTVGDTLLFAAR
ARTPQNMKLPPGVTKAMYAAHLRDVVMAVFGIKHTINTKVGNDFVRGVSGGERKRVSIAE
ATLSNAPLQCWDNSTRGLDSANAIEFCKTLRTSTDLNDTTAAVAIYQSPQSAYDFFDKVL
VLYQGRQIFFGRTTEAQKYFEDMGFECAKRQTVPDFLTSMTNPIERL-VKKGFESQ---V
PRTPDEFAERWQNSEARQRMLQELDAFENAN-PIGGPNLEA------------------F
KQSRRIQQSKAQRKSSPYTLSYGGQIRLCLWRGFKRLMDDPAITLTQLFANCINALVVSS
LFYNL--PADTD-SLRSRSSLIFFAVLLNAFGSALEILTLYAQRPIVEKHQRYALYHPSA
EAFASMLTDVPSKTLNAIGFNLILYFMTNLRRTPGAFFFFLFTSYILTFTMSMLFRFIAS
VSRSLVEALVPTAVLMIAIVVYT----GFVIPVDYMHGWARWMNYINPTAYGFESLMVNE
FHNRDYPC--ST--FVPPAPQ----FGNGSTTSQICTVVGSVAGRTFVDGDAYINISYKY
FAGHKWRNIGILFVFMIGLCVMYLAATETVTAKKSKGEVLLFRRGHKPAFLK-EQMS---
------------------DMESGGSDPNLV------------------------------
----------ALERRQTKDEQLTRQV------SAVI---QKQTAIFQWKDVCYDIKIKGQ
PRRILDHVDGWVKPGTMTALMGVSGAGKTTLLDCLATRVTMGVIT-GEMLVDGRQRDESF
QRKTGYVQQQDLHLETSTVREALRFSALLRQPRDTPRQEKIAYVEEVIKLLDMQEYADAV
VGVPGEGLNVEQRKRLTIGVELAARPQLLLFLDEPTSGLDSQTSWSILNLLEKLTKAGQA
ILCTIHQPSAILFQRFDRLLFLAAGGKTVYFGPVGKDSHILIDYFHRNGAHDCPPGANPA
EYMLEAIGAAPGSHSDIDWFQVWRSSPEYQEVQRELEEMKVERSQMVAPTS--AN-KADY
FEFAAPFTLQFWETQKRVFEQYWRTPEYVYSKLLLCCLTGLFIGFSLFKAPNTQQGLQNQ
LFGIFMLLVLFSQLVQQIMPLFVTQRSLYEVRERPSKTYSWKAFMLSNILVELPWATLGA
VILFFCWYYPIGLYRNAEYTDSVASRGATQFL-FVLEFILFSSTFAHMMIAGIATAETAS
NIANVLFSLCLLFNGVLVGPKAMPGFWIFMYRVSPFTYLVEGLLSVGIAHAPVVCAANEY
LHLTAP-AGQTCGEYLGPFI------------K-----QAG-GYLLDSNTT----QCQFC
TVNSTDTFLSLVSISFSHRWRDFGILFVYIAFNV-FAAVTIYWLARVPK-----------
------------------------------------------------------------
------------------------------------------------------------
------------------------------------------------------------
------------------------------------------------------------
------------------------------------------------------------
------------------------------------------------------------
------------------------------------------------------------
------------------------------------------------------------
------------------------------------------------------------
---------------------------------------GKKYAG-GKDADKSKALFKTL
SNASQGQH----QQPAAGGNY-EKSPAVLGASSEKDRRTTTPSTDDD-SSSE--------
------------------------------------------------------------
--------SDRSIREKDPEKREAVNVQEAEKPHQPSQNEVAAAATSAA----------AE
RPTTERFITAPQF-----------------------------------------------
---------------------------------------------------
>XP_007740259_Cladophialophora_psammophila
------------------MTTPLVGN--ITTNY---------------------------
------------------------------------------------------------
------------------------------------------------------------
------------------------------------------------------------
------------------------------------------------------------
------------------------------------------------------------
------------------------------------------------------------
------------------------------------------------------------
------------------------------------------------------------
------------------------------DRSRRMS-----------------------
--------------------GASPDNQATDFPYLDRS-----------------------
----------------------------MSSGGGAV-------VD---------------
----------ESQDANREIQQLARQYSRVST-----------------------------
------------TAEP----SYHPFDEASVGTE---------------IDPSS-------
-----ENFNGRAWTKAMLKLQKQT-GQ-NVGRTAGFAFRNLSAFG-YTKGSDFQKTVDNY
PLALMDML----RGILGHK-GQR-----VDILRNFEGVVQPGEMLVVLGPPGSGCSTFLK
TITG-ETHGFNLSDDSYINYQGISYRQMHNNFKGEAIYTAEQDVHFPMLTVGDTLLFAAR
ARTPQNMKLPPGVTKTMYAAHLRDVVMATFGIRHTINTKVGNDFVRGVSGGERKRVSIAE
AALSNAPLQCWDNSTRGLDSANAIEFCKTLRTSTDLNETTAAVAIYQSPQSAYDFFDKVL
VLYQGRQIFFGRTTEAQKYFEDMGFECAKRQTVPDFLTSMTNPIERL-VKKGYESQ---V
PRTPDEFAERWQQSEARQKMLQELDAFEKAN-PIGGPNLEA------------------F
KQSRRVQQSKAQRKSSPYTLSYAGQVRLCLWRGFKRLMDDPAITLTQLFANCINALVVSS
LFYNL--PANTD-SMRSRSSLIFFAVLLNAFGSALEILTLYAQRPIVEKHQRYALYHPSA
EAFASMLTDVPSKTLNAIGFNLILYFMTNLRRTPGAFFFFLFTSYILTFTMSMLFRFIAS
VSRSLVEALVPTAVLMIAIVVYT----GFVIPVDYMHGWARWINYVNPTAYGFESLMVNE
FHNRDYPC--ST--FVPPAPQ----FGNGSTTSQICTVVGSVAGRPFVDGDAYINISYRY
FAAHKWRNIGILFVFMIGLCVLYLVATETVTAKKSKGEVLLFRRGHKPAFLK-EHMS---
------------------DMESGGSDPNLV------------------------------
----------ALERRQTKDEQLTRQV------SAVI---QKQTAIFQWKDVCYDIKIKGQ
PRRILDHVDGWVKPGTMTALMGVSGAGKTTLLDCLATRVTMGVIT-GEMLVDGRQRDESF
QRKTGYVQQQDLHLETSTVREALRFSALLRQPRDTPQDEKIAYVEEVIKLLDMQEYADAV
VGVPGEGLNVEQRKRLTIGVELAARPQLLLFLDEPTSGLDSQTSWSILNLLEKLTKAGQA
ILCTIHQPSAILFQRFDRLLFLAAGGKTVYFGPVGKDSSILIDYFQKNGAHECPPGANPA
EYMLEAIGAAPGSHSDIDWFQVWRNSPEYQEVQRELEEMKIERSQLVAPTS--SN-KADY
FEFAAPFFLQFWETQKRVFQQYWRTPEYIYSKLLLCCLTGLFIGFSLFKAPNTQQGLQNQ
LFGIFMLLVLFSQLVQQIMPLFVTQRSLYEVRERPSKTYSWKAFMLSNILVELPWATLGA
VILFFCWYYPIGLYQNATYTDSVASRGATQFL-FVLEFILFSSTFAHMMIAGIATAETAS
NIANVLFSLCLLFNGVLVGPKAMPGFWIFMYRVSPFTYLVEGLLSVGIANAPVTCAANEY
LHLTAP-AGETCGQYLDPFI------------S-----TAG-GYLLNSDTT----QCQFC
TVDNTNTFLSLVSISFSHRWRDFGILFVYIAFNV-FAAVTIYWLARVPK-----------
------------------------------------------------------------
------------------------------------------------------------
------------------------------------------------------------
------------------------------------------------------------
------------------------------------------------------------
------------------------------------------------------------
------------------------------------------------------------
------------------------------------------------------------
------------------------------------------------------------
---------------------------------------GKKYAG-GKDADKSKALVKTL
SNASQGQQ----QHVVGATNFDEKGTAVLGG-SEKDRR-ASPST-DD-SDTE--------
------------------------------------------------------------
--------SDQSIH------------QEKGASYTAEKREEAAAASSAGTTTEEAAVEPTE
RPTTERFVTAPQF-----------------------------------------------
---------------------------------------------------
>XP_018698708_Fonsecaea_erecta
--------------------MSLVGN--FVSNY---------------------------
------------------------------------------------------------
------------------------------------------------------------
------------------------------------------------------------
------------------------------------------------------------
------------------------------------------------------------
------------------------------------------------------------
------------------------------------------------------------
------------------------------------------------------------
------------------------------DNSAGKR-----------------------
---GPG------LPAH-LRTES--H--------------------------------DGT
VPERHSSSASNDEKIQGDR----------PAHSEND-------VG---------------
----------DDDDDDMRVRYLARQFSRTST-----------------------------
------------RTE-----DANPF-AAPPGSS---------------LDPSS-------
-----DNFQTRDWVKALFNLQSK--DDRFLARTAGVAFRNLSAHG-FGSATDYQKTVGTA
PFQVVGLL----RQLMGAG-QRR-----INILRGFDGLVNHGEMLVVLGPPGSGCSTFLK
TLAG-ETHGFHVDKDSYINYQGIPFDQMHKHFRGEAIYTAEQDIHFPQLSVADTLYFAAR
ARAPRHR--PGNISAHEYACHMRDVIMAIFGIRHTSKTRVGNDFIRGVSGGERKRVSIAE
AALNMSPLQCWDNSTRGLDSANAIEFCKTLRLSTEILNATAAVAIYQAPQAAYDIFDKVI
VLYEGRQIYFGRTGDAKDYFVQLGFHCPERQTTADFLTSMTSADERI-VREGFEDR---A
PRTPDEFARAWKESAERARLLADIEDFDRRH-PLGGEDLDK------------------F
KESRRLQQAKRQRVASPYTLSYGQQVRLCLWRGFRRLMADPSLTLTSIIGNNVFALIIGS
IFYNL--DSTTN-SFYARGALLFFAILINAFSSALEILTLYAQRPIVEKHQRYALYHPSS
EAFASMLTDMPYKITNAIIFNVTIYFMTNLRREAGHFFFFLLISFTLTLVMSMLFRTIAS
VSRTLSQALAPAAILILAIVIYT----GFAIPVNYMLGWARWINYLDPVAYGFEALMINE
FSGRDYGC--AR--YVPSGPG----Y---GDSNRVCSAVGSRPGQTFVNGDDFINSSYKY
YASHKWRNFGILIAFMVGLFLTYLVSAEFVQAKKSKGEVLVFRRGQTPALLKMQLPQ---
------------------DTETGNV--TSA------------------------------
----------VTAAKNQ-QSA---DI------SSVI---QRQTAIFQWRDVCYDIPLNG-
GRRLLDHVDGWVKPGTMTALMGVSGAGKTTLLDVLATRVTMGVIT-GEMLVDGQQRDESF
QRKTGYVQQQDLHLETSTVREALSFSALLRQPAHIPRREKLAYVDEVIKLLEMSEYADAV
VGVPGEGLNVEQRKRLTIGVELAAKPELLLFLDEPTSGLDSQTSWSILDLLEKLKQNGQA
ILCTIHQPSAMLFQRFDRLLFLAKGGRTVYFGPVGDSSRILTDYFERNGAHRCPPDANPA
EWMLEVIGAAPGSHTEIDWVETWRRSPEYRAVHAELSQMKAERCQLARATSNRAD-RASY
REFAAPFYQQLHEVLKRVFEQYWRTPSYIYSKLSLCIASGLFIGFSFFHARVTQQGLQNQ
MFGIFMLMTIFGQLVQQIMPLFVTQRSLYEVRERPSKTYSWQAFMMSNILVELPWSTLCA
VLIFVTWYYPIGLYRNAEPTHAVHERGALMFL-LIWAFLLFTSTFAHMVIAAIETAETGG
NIANLSFSLTLVFCGVLVGPKALPGFWIFMYRVSPFNYLIDGMLSTAVAHAPVTCAANEY
LHFTAP-AGQTCAEYMHSYI------------D-----AVG-GYLQDSSGTGTGNNCSYC
AIATTDAFLASVSAHPQDMWRNFGLMWPYIVFNV-AGAVFLYWLARVPK-----------
------------------------------------------------------------
------------------------------------------------------------
------------------------------------------------------------
------------------------------------------------------------
------------------------------------------------------------
------------------------------------------------------------
------------------------------------------------------------
------------------------------------------------------------
------------------------------------------------------------
---------------------------------------RM--SKRGKKQR---------
----------------------EL--ASPKESKEGSVLDESAETV---------------
------------------------------------------------------------
--------LGEVKRGEVG---EAHRDGDRDARPAIDD-----------------------
------------------------------------------------------------
---------------------------------------------------
>XP_022511836_Fonsecaea_monophora
--------------------MSLVGN--FTSNY---------------------------
------------------------------------------------------------
------------------------------------------------------------
------------------------------------------------------------
------------------------------------------------------------
------------------------------------------------------------
------------------------------------------------------------
------------------------------------------------------------
------------------------------------------------------------
------------------------------DNSAGRQ-----------------------
---GPG------LLGH-YRRES--H-DEPNGPSRVKS----HESRRSIAMEDSASAHHGA
SHERRTSSAGMEEKPAGDQ----------SRSSEN-------------------------
-----------EEDEDVHVRYLARQFSRTST-----------------------------
------------KTE-----DANPF-HAAPGSS---------------LDPTS-------
-----ENFSTHDWIKALFNLQNK--DDRFLARTAGVAFRNLSAHG-FGSATDYQKTVGNA
PLQILGMA----RKLLNIG-QRR-----IDILRGFDGLVNHGEMLVVLGPPGSGCSTFLK
TLAG-ETHGFVVDEDSYVNYQGIPFDQMHKHFRGEAIYTAEQDIHFPQLTVGDTLYFAAR
ARAPRHR--PGNVSAHEYACHMRDVIMATFGIRHTFNTRVGNDFIRGVSGGERKRVSIAE
ATLNMSPLQCWDNSTRGLDSANAIEFCKTLRLSTEILNNTAAVAIYQAPQAAYDLFDKVI
VLYEGRQIYFGRTVDAKDYFVRLGFQCPERQTTADFLTSMTSAQERI-VREGFENR---V
PRTPDDFAKAWKESPERAQLLKEIEDFDQRH-PLGGEDLNR------------------F
KESRRLQQAKRQRVSSPYTLSYGQQVKLCLWRGFRRLKADPSLTLTSIIGNNVFALIIGS
IFYNL--DDTTN-SFYSRGALLFFAILINAFSSALEILTLYAQRPIVEKHQRYALYHPST
EAYASMLTDMPYKISNAIIFNITLYFMTNLRREPGAFFFFLLISFTLTLVMSMLFRTIAS
VSRTLSQALAPAAILILAIVIYT----GFAIPVNYMLGWARWINYLDPVAYGFESLMINE
FSGRNFDC--AF--FVPSGPG----Y---GDSNHVCATVGSRPGQSFVNGDDFINSNYKY
YASHRWRNFGILIAFLIFLFCTYLISAEFVQAKKSKGEVLVFRRGQTPPALRLKLPH---
------------------DAETGDV--ATA------------------------------
----------APVERVK-TAE---DM------SSVI---QKQTAIFQWRDVCYDISVKGG
QRRLLDHVDGWVKPGTLTALMGVSGAGKTTLLDVLATRVTMGVIS-GEMLVDGRQRDESF
QRKTGYVQQQDLHLETSTVREALNFSALLRQPAHIPRQEKLDYVDEIIKILDMSEYADAV
VGVPGEGLNVEQRKRLTIGVELAAKPELLLFLDEPTSGLDSQTSWSILDLLEKLKQNGQA
ILCTIHQPSAMLFQRFDRLLFLASGGKTVYFGPVGHSSKILINYFERNGAHQCPPDANPA
EWMLEVIGAAPGSHTEIDWVETWRTSPEYRDVHAELSQMKAERCQLARTVSNRAS-KASY
REFAAPFYVQLYEVLKRVFQQYWRTPSYIYSKLSLCIASGLFIGFSFFKARNTQQGLQNQ
MFGIFMLMTIFGQLVQQIMPLFVTQRSLYEVRERPSKTYSWQAFMMSNIIVELPWSTLCA
ILIYFTWYYPIGLYRNAEPTDAVHVRGALMFL-LILAFLLFTSTFAHMVIAAIETAETGG
NIANMTFSLTLVFCGVLVGPKALPGFWIFMYRVSPFTYLIDGMLSTSVAHTTVTCAANEY
LHFPAP-AGQTCAEYMRDYM------------A-----VAG-GYLQNPSGS----NCTYC
QIATTDDFLATVSSNPDHMWRNFGLMWPYIVFNV-FGAVFFYWLARVPK-----------
------------------------------------------------------------
------------------------------------------------------------
------------------------------------------------------------
------------------------------------------------------------
------------------------------------------------------------
------------------------------------------------------------
------------------------------------------------------------
------------------------------------------------------------
------------------------------------------------------------
---------------------------------------RM--NK-GK--K---------
----------------------EV--GTPKESKEGSVVDGPVETA---------------
------------------------------------------------------------
--------NGE-KRADTGVSTGAEKGADSDVNPRTTNAEH--------------------
------------------------------------------------------------
---------------------------------------------------
>XP_016637193_Fonsecaea_multimorphosa
--------------------MSLVGN--FVSNY---------------------------
------------------------------------------------------------
------------------------------------------------------------
------------------------------------------------------------
------------------------------------------------------------
------------------------------------------------------------
------------------------------------------------------------
------------------------------------------------------------
------------------------------------------------------------
------------------------------DNSAGKQ-----------------------
---GPG------LPGH-MRRES--QVDQPDVPPGTRS----QGPHHSAVIEDISNTRDGT
GLERRSSFMKDDEKMSGDR----------SRSPES-------------------------
------------DEDDIRVRYLARQFSRTST-----------------------------
------------RTE-----DANPF-VAAPGSS---------------LDPSS-------
-----DNFQTRDWIKALFNLQSK--DDRFLARTAGVAFRNLSAHG-FGSATDYQKTVGNA
PFQVVGLV----RRLMGVGQQRR-----IDILRDFDGLVNHGEMLVVLGPPGSGCSTFLK
TLAG-ETHGFNVDKDSYINYQGIAFDQMHKHFRGEAIYTAEQDIHFPQLSVADTLYFAAR
ARAPRYR--PGNISAHDYACHMRDVIMATFGIRHTFNTRVGNDFIRGVSGGERKRVSIAE
ATLNMSPLQCWDNSTRGLDSANAIEFCKTLRLSTEILNATAAVAIYQAPQAAYDIFDKVT
VLYEGRQIYFGRTEDAKDYFVRLGFHCPDRQTTADFLTSMTSSDERI-IREGFEDR---A
PRTPDEFATAWRNSPERAQLLRDIEDFDTRH-PLGGEDLDR------------------F
KESRRLQQAKRQRVVSPYTLSYGQQVRLCLWRGFRRLLADPSLTLTSIIGNNIFALIIGS
IFYNL--DGTTN-SFYSRGALLFFAILLNAFSSALEILTLYAQRPIVEKHQRYALYHPSS
EAFASMLTDMPYKITNAIIFNVTLYFLTNLRREPGPFFFFLLISFTLTLVMSMLFRTIAS
VSRTLSQALAPAAILILAIVIYT----GFAIPVNYMLGWARWINYLDPVAYGFEALMINE
FSGRDFDC--AV--YVPSGPG----YG--GGSNRVCSTVGSRPGRTFVNGDDFINSSYKY
YASHKWRNFGILIAFMIGLFVTYLVSAEFVQAKKSKGEVLVFRRGQTPAPLKMKPPQ---
------------------DIETGDVTSTSA------------------------------
----------VAAAKTQ-HPE---DV------STVI---QRQTAIFQWRDVCYDIQVKGE
GRRLLDHVDGWVKPGTMTALMGVSGAGKTTLLDVLATRVTMGVIS-GEMLVDGRQRDESF
QRKTGYVQQQDLHLETSTVREALSFSALLRQPAHIPRREKLAYVDEVIKLLEMSEYADAV
VGVPGEGLNVEQRKRLTIGVELAAKPELLLFLDEPTSGLDSQTSWSILDLLEKLKQNGQA
ILCTIHQPSAMLFQRFDRLLFLAKGGRTVYFGPVGQSSRTLIDYFERNGAHHCAADANPA
EWMLEVIGAAPGSHTEIDWVDTWRLSPEYRAVHAELSQMKAERCQLARATSNRAD-RASY
REFAAPFYQQLYEVLKRVFEQYWRTPSYIYSKLSLCIASGLFIGFSFFNAKITQQGLQNQ
MFGIFMLTTIFGQLVQQIMPLFVTQRSLYEVRERPSKTYSWQAFMMSNIIVELPWSTLCA
ILIFFTWYYPIGLYRNAEPTDAVHERGALMFL-LILTFLLFTSTFAHMVIAAIATAETGG
NIANLCFSLTLVFCGVLVGPKALPGFWIFMYRLSPFTYLIDGMLSTAVAHASVTCATNEY
LHFTAP-SGQTCAEYMQSYI------------N-----SVG-GYLQDPSATG---NCSYC
QISTTDAFLASVSSHPQYMWRNFGLMWPYIAFNV-VGAVFLYWLARVPK-----------
------------------------------------------------------------
------------------------------------------------------------
------------------------------------------------------------
------------------------------------------------------------
------------------------------------------------------------
------------------------------------------------------------
------------------------------------------------------------
------------------------------------------------------------
------------------------------------------------------------
---------------------------------------RM--SK-GK--R---------
----------------------EL--ASPKESKEGSVLDGPVETT---------------
------------------------------------------------------------
--------SGE-KREDDG----AEKSTDASLTPMMT------------------------
------------------------------------------------------------
---------------------------------------------------
>XP_022499852_Fonsecaea_nubica
--------------------MSLVGN--FTSNY---------------------------
------------------------------------------------------------
------------------------------------------------------------
------------------------------------------------------------
------------------------------------------------------------
------------------------------------------------------------
------------------------------------------------------------
------------------------------------------------------------
------------------------------------------------------------
------------------------------DSSAGRQ-----------------------
---GPG------LLGH-YRRES--H-DEPNSPSRVKS----HESRRSIAMEDSSTTHHGA
SHERRTSSAGMEEKPTGDQ----------SRSSEN-------------------------
-----------EEDEEVHVRYLARQFSRTST-----------------------------
------------KTE-----DANPF-QAAPGSS---------------LDPTS-------
-----ENFSTHDWIKALFNLQNK--DDRFLARTAGVAFRNLSAHG-FGSATDYQKTVGNA
PLEILGMA----RKLLNIG-QRR-----IDILRGFDGLVNHGEMLVVLGPPGSGCSTFLK
TLAG-ETHGFVVDEDSYVNYQGIPFDQMHKHFRGEAIYTAEQDVHFPQLTVGDTLYFAAR
ARAPRHR--PGNVSADEYACHMRDVIMATFGIRHTFNTRVGNDFIRGVSGGERKRVSIAE
ATLNMSPLQCWDNSTRGLDSANAIEFCKTLRLSTEILNNTAAVAIYQAPQAAYDLFDKVI
VLYEGRQIYFGRTVDAKDYFVRMGFQCPDRQTTADFLTSMTSPEERI-VREGFENR---V
PRTSDDFAKAWKESPERAQLLKEIEDFDQRH-PLGGEDLNR------------------F
KESRRLQQAKRQRVSSPYTLSYGQQVKLCLWRGFRRLIADPSLTLTSIIGNNVFALIIGS
IFYNL--DDTTN-SFYSRGALLFFAILMNAFSAALEILTLYAQRPIVEKHQRYALYHPST
EAYASMLTDMPYKICNAIIFNITLYFLTNLRREPGAFFFFLLISFTLTLVMSMLFRTIAS
VSRTLSQALAPAAILILAIVIYT----GFAIPVNYMLGWARWINYLDPVAYGFESLMINE
FSGRNFDC--AF--FVPSGPG----Y---GDSNHVCATVGSRPGQSFVNGDDFINSNYKY
YASHRWRNFGILIAFLIFLFCTYLVSAEFVQAKKSKGEVLVFRRGQTPPALRLKLPR---
------------------DAETGDV--ATA------------------------------
----------APVERVN-TAE---DM------SSVI---QKQTAIFQWRDVCYDISVKGG
QRRLLDHVDGWVKPGTLTALMGVSGAGKTTLLDVLATRVTMGVIS-GEMLVDGRQRDESF
QRKTGYVQQQDLHLETSTVREALNFSALLRQPAHIPRQEKLDYVDEIIKILDMSEYADAV
VGVPGEGLNVEQRKRLTIGVELAAKPELLLFLDEPTSGLDSQTSWSILDLLEKLKQNGQA
ILCTIHQPSAMLFQRFDRLLFLASGGKTVYFGPVGQSSKILINYFERNGAHQCPPDANPA
EWMLEVIGAAPGSHTEIDWVETWRTSPEYRDVHAELSQMKAERCQLARTVSNRAN-KASY
REFAAPFYVQLYEVLKRVFEQYWRTPSYIYSKLSLCIASGLFIGFSFFKAKNTQQGLQNQ
MFGIFMLMTIFGQLVQQIMPLFVTQRSLYEVRERPSKTYSWQAFMMSNIIVELPWSTLCA
ILIYFTWYYPIGLYRNAEPTDAVHERGALMFL-LILAFLLFTSTFAHMVIAAIDTAETGG
NIANMTFSLTLVFCGVLVGPKALPGFWIFMYRVSPFTYLIDGMLSTSVAHTTVTCAANEY
LHFAAP-AGQTCAEYMRAYM------------A-----VAG-GYLQDPSGS----NCSYC
QIATTDDFLATVSSNPDHMWRNFGLMWPYIVFNV-FGAVFFYWLARVPK-----------
------------------------------------------------------------
------------------------------------------------------------
------------------------------------------------------------
------------------------------------------------------------
------------------------------------------------------------
------------------------------------------------------------
------------------------------------------------------------
------------------------------------------------------------
------------------------------------------------------------
---------------------------------------RM--NK-GK--K---------
----------------------EV--ATPKESKAGSVVDGPVETA---------------
------------------------------------------------------------
--------IGE-KRADTGVSTGAEKGADSNVNPRTTNAEH--------------------
------------------------------------------------------------
---------------------------------------------------
>XP_013279027_Fonsecaea_pedrosoi
--------------------MSLVGN--FTSNY---------------------------
------------------------------------------------------------
------------------------------------------------------------
------------------------------------------------------------
------------------------------------------------------------
------------------------------------------------------------
------------------------------------------------------------
------------------------------------------------------------
------------------------------------------------------------
------------------------------DNSAGRQ-----------------------
---GPG------LLGH-YRRES--H-DEPNGPSRVKS----HESRRSIAMEDSSSAHHGA
SHERRTSSAGMEEKPAGDQ----------SRSSEN-------------------------
-----------EEDEDVHVRYLARQFSRTST-----------------------------
------------KTE-----DANPF-HAAPGSS---------------LDPTS-------
-----ENFSTHDWIKALFNLQNK--DDRFLARTAGVAFRNLSAHG-FGSATDYQKTVGNA
PLQILGMA----RKLLNIG-QRR-----IDILRGFDGLVNHGEMLVVLGPPGSGCSTFLK
TLAG-ETHGFVVDEDSYVNYQGIPFDQMHKHFRGEAIYTAEQDIHFPQLTVGDTLYFAAR
ARAPRHR--PGNVSAHEYACHMRDVIMATFGIRHTFNTRVGNDFIRGVSGGERKRVSIAE
ATLNMSPLQCWDNSTRGLDSANAIEFCKTLRLSTEILNNTAAVAIYQAPQAAYDLFDKVI
VLYEGRQIYFGRTVDAKDYFVRLGFQCPERQTTADFLTSMTSAQERI-VREGFENR---V
PRTPDDFAKAWKESPERAQLLKEIEDFDQRH-PLGGEDLNR------------------F
KESRRLQQAKRQRVSSPYTLSYGQQVKLCLWRGFRRLKADPSLTLTSIIGNNVFALIIGS
IFYNL--DDTTN-SFYSRGALLFFAILINAFSSALEILTLYAQRPIVEKHQRYALYHPST
EAYASMLTDMPYKISNAIIFNITLYFMTNLRREPGPFFFFLLISFTLTLVMSMLFRTIAS
VSRTLSQALAPAAILILAIVIYT----GFAIPVNYMLGWARWINYLDPVAYGFESLMINE
FSGRNFDC--AF--FVPSGPG----Y---GDSNHVCATVGSRPGQSFVNGDDFINSNYKY
YASHRWRNFGILIAFLIFLFCTYLISAEFVQAKKSKGEVLVFRRGQTPPALRLKLPR---
------------------DAETGDV--ATA------------------------------
----------APVERVN-TAE---DM------SSVI---QKQTAIFQWRDVCYDISVKGG
QRRLLDHVDGWVKPGTLTALMGVSGAGKTTLLDVLATRVTMGVIS-GEMLVDGRQRDESF
QRKTGYVQQQDLHLETSTVREALNFSALLRQPAHIPRQEKLDYVDEIIKILDMSEYADAV
VGVPGEGLNVEQRKRLTIGVELAAKPELLLFLDEPTSGLDSQTSWSILDLLEKLKQNGQA
ILCTIHQPSAMLFQRFDRLLFLASGGKTVYFGPVGQSSKILINYFERNGAHQCPPDANPA
EWMLEVIGAAPGSHTEIDWVETWRTSPEYRDVHAELSQMKAERCQLARTVSNRAN-KASY
REFAAPFYVQLYEVLKRVFQQYWRTPSYIYSKLSLCIASGLFIGFSFFKARNTQQGLQNQ
MFGIFMLMTIFGQLVQQIMPLFVTQRSLYEVRERPSKTYSWQAFMMSNIIVELPWSTLCA
ILIYFTWYYPIGLYRNAEPTDAVHERGALMFL-LILAFLLFTSTFAHMVIAAIETAETGG
NIANMTFSLTLVFCGVLVGPKALPGFWIFMYRVSPFTYLIDGMLSTSVAHTTVTCAANEY
LHFPAP-AGQTCAEYMRDYM------------A-----VAG-GYLQNPSGS----NCSYC
QIATTDDFLATVSSNPDHMWRNFGLMWPYIVFNV-FGAVFFYWLARVPK-----------
------------------------------------------------------------
------------------------------------------------------------
------------------------------------------------------------
------------------------------------------------------------
------------------------------------------------------------
------------------------------------------------------------
------------------------------------------------------------
------------------------------------------------------------
------------------------------------------------------------
---------------------------------------RM--NK-GK--K---------
----------------------EV--GTPKESKEGSVVDGPVETA---------------
------------------------------------------------------------
--------NGE-KRADTGVSTGAEKGADSDVNPRTTNAEH--------------------
------------------------------------------------------------
---------------------------------------------------
>XP_007760504_Cladophialophora_yegresii
-------------------MTSLV-------NY---------------------------
------------------------------------------------------------
------------------------------------------------------------
------------------------------------------------------------
------------------------------------------------------------
------------------------------------------------------------
------------------------------------------------------------
------------------------------------------------------------
------------------------------------------------------------
------------------------------DRSRRMS-----------------------
--------------------GASPQSPAADYPYNDKT-----------------------
----------------------------FSPGGGPV-------VQ---------------
----------DSGDENKEIQHLARQYSRASG-----------------------------
------------ADLP-----FHPFDESIAGTE---------------IDPSS-------
-----DNFNGRAWTKAMLRLQKQS-GQENVGRTAGFAFRNLSAFG-YSKGSDFQRTVDNY
PVALMDMA----RGLVGHK-GHR-----VDILRNFEGVVQPGEMLVVLGPPGSGCSTFLK
TITG-ETHGFSLGDDSYINYQGISYKQMHKNFKGEAIYTAEQDVHFPMMTVGDTLLFAAQ
ARTPQNLQLPQGITKKMYAAHLRDVVMATFGIRHTVNTKVGNDFVRGVSGGERKRVSIAE
ATLSNAPLQCWDNSTRGLDSANAIEFCKTLRTSTDLNQTTAAVAIYQSPQSAYDYFDKVI
VLYQGREIYFGRTTEAQKYFEDMGFECAKRQTVPDFLTSMTNPIERL-VKKGYESQ---V
PRTPDDFAERWHNSEARKRMLAELDAFEQAN-PIGGPNLEA------------------F
QQSRRIQQSKNQRRSSPYTLSYSGQVKLCVWRGWKRLMDDPAITLTQLFANCINALVVSS
LFYNL--PATSD-SLRARSSLVFFAVLLNAFGSALEILTLYAQRPIVEKHQRYALYHPSA
EAFASMLCDIPSKVLNTIGFNLILYFMTNLRRTPGAFFFFLFMSFILTLTMSMLFRFIAS
VSRSLVEALVPTAILMVSIVVYT----GFVIPVDYMLGWARWINYINPTAYGFESLMVNE
FHNRDYRC--ST--FMPPAPQ----FGNGSSISQICTVVGSVAGQTVVNGDDYINISYRY
YASHKWRNVGITFAFMIALCLAYLVATETVTAKKSKGEVLLFRRGHKPAFLK-EKAS---
------------------DTESQGSDPNLA------------------------------
----------ALTRKQTMDEQLTRQV------SAVI---QKQTAIFQWKDVCYDIKIKGK
PRRILDHVDGWVKPGTMTALMGVSGAGKTTLLDCLATRVTMGIIT-GEMLVDGRPRDESF
QRKTGYVQQQDLHLETSTVREALRFSALLRQPRETPRSEKIAYVEEVIKLLDMQEYADAV
VGVPGEGLNVEQRKRLTIGVELAARPQLLLFLDEPTSGLDSQTSWSILNLLEKLTNAGQA
ILCTIHQPSAILFQRFDRLLFLAAGGKTVYFGPVGKDSNILIDYFQRNGAHDCPPGANPA
EYMLEAIGAAPGSHSDIDWFQVWRNSPEYQEVQRELEQMKDERSQLVAPVA--AN-KTEY
YEFAAPFWQQYLETQKRVFEQYWRTPTYIYSKLILCCLTGLFIGFSLFKAPNTQQGLNNQ
LFGIFMLLILFSQLVQQIMPLFVTQRSLYEVRERPSKTYSWKAFMLSNILVELPWAALGA
VVLFFCWYYPIGLYRNATYSDAVASRGATQFL-FVLEFILFSSTFAHLMIAGIATAETAS
NIANVLFSLCLLFNGVLVGPKDMPGFWIFMYRVSPFTYLVGGLLSVGVADAPVTCADAEY
LHFTAP-SGQTCGEYLEPLI------------S-----AAG-GYLLDPRSS----NCEFC
TIDNTNTFLSYVSISFSNRWRDFGILLVYIVFNV-FAATAIYWLARMPK-----------
------------------------------------------------------------
------------------------------------------------------------
------------------------------------------------------------
------------------------------------------------------------
------------------------------------------------------------
------------------------------------------------------------
------------------------------------------------------------
------------------------------------------------------------
------------------------------------------------------------
---------------------------------------GKKFQ--GKDKKADSALVKTE
SNLSGAEK----REVDGDA---EKGAAVLGG------R-SSP---GG-SSSS--------
------------------------------------------------------------
--------SDGIQREKQQEPDISREAVPADEQRQQEKRYEPIVAPKSDKDEEEGSSTP-A
RPEPERFVTAPEL-----------------------------------------------
---------------------------------------------------
>XP_016232063_Exophiala_spinifera
------------------MSTFLAGN--ITTNY---------------------------
------------------------------------------------------------
------------------------------------------------------------
------------------------------------------------------------
------------------------------------------------------------
------------------------------------------------------------
------------------------------------------------------------
------------------------------------------------------------
------------------------------------------------------------
------------------------------DRSRRTV-----------------------
--------------------GASPQDPAADYPYADKT-----------------------
----------------------------FSTDGGPV-------VD---------------
----------DSQQENREVRDLARQYSRTST-----------------------------
--------------EI----GFHPFDSAGVDSE---------------VDPNS-------
-----DNFNGRAWTKAMLKLQKMS-GQENVGRSAGFAFRNLSAFG-FSKGSDFQKTVDNY
ILAGADLV----RSLTGNK-GRR-----VDILRNFEGVVQPGEMLVVLGPPGSGCSTFLK
TIAG-ETHGFSLSDDTYINYQGISYKQMHHNFRGEAIYTAEQDIHFPMLTVGDTLLFASR
ARTPQNLKLPEGVTKGMYAAHLRDVVMATFGIRHTINTKVGNDFVRGVSGGERKRVSIAE
ATLSGAPLQCWDNSTRGLDSANAIEFCKTLRTSTDLNDTTAAVAIYQAPQSAYDYFDKVI
VLYQGRQIYFGRTTDARRYFEEMGFECPKRQTDPDFLTSMTNPIERI-VKKGFEGK---V
PRTPDEFAERWQNSEARRQLLKEIDEFETAN-PIGGPNFHA------------------F
QQSRRIQQSKAQRKSSPYTLSYGGQVSLCLWRGFKRLKDDPSITITQLFGNCVNALVVSS
LFYNL--PANSD-SLRARASLIFFAVLLNAFGSALEILTLYAQRPIVEKHTRYALYHPSA
EAFASMLTDIPAKTLNAIGFNLILYFMTNLRREPGAFFFFLFLSYVLTLTMSMLFRCIAS
VSRSLIQALVPTAVLMIAIVVYT----GFVIPVNYMHGWARWINYVNPTAYGFEALMVNE
YSHRDYPC--ST--FVPPAPQ----FGNGSSVRQICSVVGAVAGQTTVNGDDYIGISYEY
YRSHKWRDVGILFAFMIFLLVVYLGATELIQAKKSKGEVLLFRRGHKPAFLK-ERTS---
------------------DDESAATEPS-V------------------------------
----------ALERQQTKDEELTRQV------SAVI---QKQTSIFQWRNVCYDIKIKGQ
PRRILDHVDGWVKPGTMTALMGVSGAGKTTLLDCLATRVTMGVIT-GEMLVDGKQRDESF
QRKTGYVQQQDLHLQTSTVREALRFSALLRQPRDVPRAEKIAYVEEVIKLLDMQEYADAV
VGVPGEGLNVEQRKRLTIGVELAARPQLLLFLDEPTSGLDSQTSWSILNLLEKLTKAGQA
ILCTIHQPSAILFQRFDRLLLLAAGGKTVYFGPVGKDSHILIDYFQKNGAPNCPPGANPA
EYMLEAIGAAPGSHSDVDWFETWRTSPEYQEVQRELDEMKAERSQIERPET--AN-KSDY
FEFAASFGLQFWETQKRVFEQYWRTPEYIYSKMILCALTGLFIGFSLFKAPNTQQGLNNQ
LFGIFMLLVLFSQLVQQIMPLFVTQRSLYEARERPSKTYSWKAFMLSNILVELPWATLGA
VVLFFCWYYPIGLYNNAAYTDSVTSRGGLEFL-FVWAFILFSSTFAHFMIAGIETAEAAS
NLANVLFSLCLLFNGVLVGPNAMPGFWIFMYRVSPFTYLVSGLLANGIAHAPVYCANNEY
LHFSAP-SGQTCGEYLRPYI------------Q-----SVG-GYLVDPDAS----QCQYC
SLDNTDTFLASVSIHFSERWRNFGLIFVYIGFNV-IAATFIYWLARVPK-----------
------------------------------------------------------------
------------------------------------------------------------
------------------------------------------------------------
------------------------------------------------------------
------------------------------------------------------------
------------------------------------------------------------
------------------------------------------------------------
------------------------------------------------------------
------------------------------------------------------------
---------------------------------------GKKYA--GKDEQ--KGLVKTA
SHASGAPQVDHVFEKETSTDSTEKGSSTPGQSKAEDDG-PPPRNPPEITESE--------
------------------------------------------------------------
--------KAPVIYEPIK--------THVDDPSSQTTTAEEKGHDAS------GAATSSD
RPGPERFVTASEF-----------------------------------------------
---------------------------------------------------
>XP_016264251_Exophiala_oligosperma
------------------MSTFLAGN--ITTNY---------------------------
------------------------------------------------------------
------------------------------------------------------------
------------------------------------------------------------
------------------------------------------------------------
------------------------------------------------------------
------------------------------------------------------------
------------------------------------------------------------
------------------------------------------------------------
------------------------------DRSRRMS-----------------------
--------------------GASPQNPAADFPYADKT-----------------------
----------------------------FSSDGGPV-------ID---------------
----------DSRDENREVRDLARQYSRTST-----------------------------
--------------EI----GHHPFDSAGVDSE---------------VDPNS-------
-----DNFNGRAWTKAMLKLQKMS-GQENVGRTAGFAFRNLSAFG-FSKGSDFQKTVDNY
ILAGADLV----RSIIGNK-GRR-----VDILRNFEGVVQPGEMLVVLGPPGSGCSTFLK
TIAG-ETHGFTLSDDTYINYQGISYKQMHHDFRGEAIYTAEQDIHFPMLTVGDTLLFASR
ARTPQNLKLPEGVTKPMYAAHLRDVVMATFGIRHTINTKVGNDFVRGVSGGERKRVSIAE
ATLSGAPLQCWDNSTRGLDSANAIEFCKTLRTSTDLNETTAAVAIYQAPQSAYDYFDKVI
VLYQGRQIYFGRTTDARRYFEEMGFECPKRQTDPDFLTSMTNPIERI-IKKGFEGQ---V
PRTPDEFAERWQNSEARRQLLKELDEFETAN-PVGGPNFHA------------------F
QQSRRIQQSKAQRKSSPYTLSYGSQITLCLWRGFKRLRDDPSITITQLLGNCINALVVSS
LFYNL--PANSD-SLRSRASLIFFAVLLNAFGSALEILTLYAQRPIVEKHTRYALYHPSA
EAFASMLTDIPAKTLNAIGFNLILYFMTNLRREPGAFFFFLFLSYVLTLTMSMLFRCIAS
VSRSLIQALVPTAVLMIAIVVYT----GFVIPVNYMHGWARWINYVNPTAYGFESLMVNE
YSGRDYPC--ST--YIPPAPQ----FGNGSSVRQICSVVGAVAGQTSVSGDDYIGISYEY
YSSHKWRNVGILFAFMIALLAVYLGATELISAKKSKGEVLLFRRGHKPAFLK-ERIS---
------------------DDESGDTDPS-V------------------------------
----------ALERQQTKDEELTRQV------SAVI---QKQTSIFQWRNVCYDIKIKGQ
PRRILDHVDGWVKPGTMTALMGVSGAGKTTLLDCLATRVTMGVIT-GEMLVDGKQRDESF
QRKTGYVQQQDLHLQTSTVREALRFSALLRQPRDVPRAEKIAYVEEVIKLLDMQEYADAV
VGVPGEGLNVEQRKRLTIGVELAARPQLLLFLDEPTSGLDSQTSWSILNLLEKLTKAGQA
ILCTIHQPSAILFQRFDRLLLLAAGGKTVYFGPVGKDSHILIDYFQKNGAPKCPPGANPA
EYMLEAIGAAPGSHSDVDWFEAWRTSPEYEEVQRELDEMKAERSQIERPET--AN-KSDY
FEFAAPFGLQFWETQRRVFEQYWRTPEYIYSKLILCALTGLFIGFSLFQAPNTQQGLNNQ
LFGIFMLLVLFSQLVQQIMPLFVTQRSLYEARERPSKTYSWKAFMLSNILVELPWATLGA
VVLFFCWYYPIGLYNNAAYTDSVTSRGGLEFL-FVWEFIIFSSTFAHLMIAGIETAEAAS
NLANVLFSLCLLFNGVLVGPNAMPGFWIFMYRVSPFTYLVSGLLANGVAHAPVHCAANEY
LHFSAP-SGQTCGEYLRPYI------------Q-----AAG-GYLVDADAS----QCQFC
SLDNTDTFLSLVSIHFSERWRNFGLLFVYIGFNV-IAATFIYWLARVPK-----------
------------------------------------------------------------
------------------------------------------------------------
------------------------------------------------------------
------------------------------------------------------------
------------------------------------------------------------
------------------------------------------------------------
------------------------------------------------------------
------------------------------------------------------------
------------------------------------------------------------
---------------------------------------GKKYA--GKDEQ--KGLVKTA
SHASGAPEVNKVYEKGTSTDSTEKGLSTPGRSKAGDPG-SAPRTPPEISQSE--------
------------------------------------------------------------
--------KHPVVYEPIK--------THADESSPPTTSSEKKEGDASGVAAAGGAATSSD
RPGPERFVTASEF-----------------------------------------------
---------------------------------------------------
>XP_013314125_Exophiala_xenobiotica
--------------------MSLVGN--FTSNY---------------------------
------------------------------------------------------------
------------------------------------------------------------
------------------------------------------------------------
------------------------------------------------------------
------------------------------------------------------------
------------------------------------------------------------
------------------------------------------------------------
------------------------------------------------------------
------------------------------DHSVDTQ-----------------------
---GPG------ILSH-RRRNS--EVEQTYNPFHH-------------------------
HHTANDDDAEAISEGKLG-----------SSSSSD-------------------------
-----------DEGA-ERIRDLARQLTRDSA-----------------------------
------------RSYG----GVNPF-DAEPDSA---------------LDPSS-------
-----DNFKPRAWTKAMFQLQSS--NDRFLGRTAGVAFRNLSAHG-FGAATDYQKSVGNV
FFEAVGIA----RKWMGVG-QRR-----IDILRNFDGLIKPGEMLVVLGPPGSGCSTFLK
TIAG-ETHGFNVDKDSYINYQGISFEQMHRHFRGEAIYTAEQDVHFPQMTVGETLYFAAR
ARAPRHV--PGNVPKNTYAEHMRDVIMATFGIRHTFNTRVGNDYVRGVSGGERKRVSIAE
AALNLSPLQCWDNSTRGLDSANAIEFCKSLRISTDILNCTAAVAIYQAPQSAYDIFDKAI
VLYEGRQIYFGKKEHAKDYFVRMGFACPDRQTTADFLTSMTSPAERV-VRKGFENK---V
PRTPDDFAQAWKDSPERAQLLREIEEFDREH-PIGGPDLEA------------------F
KQSRKLQQAKRQRVSSPYTLSYGQQIRLCLWRGYRRLIADPSLTFTQVFGNTILALIIGS
IFYNL--DHTTN-SFYSRGALLFFAILMNAFGSALEILTLYAQRPIVEKHARYALYHPSA
EAFASMLMDMPYKIFNTIVFNVTLYFLTNLRREPGAFFFFLLISFFLTLVMSMLFRTIAS
VSRTLSQALAPAAVLILAIVIYT----GFAIPVNYMLGWARWINYLDPVAYGFEALMINE
FSGQNYDC--AN--FVPTGAG----YGN-GVAHRVCSTVGSRPGQSFVNGDDYINSSYRY
YASHRWRNFGILIAFLFGLMCTYLVAAEFVAAKKSKGEVLVFRRGHKPAALRKNFPS---
------------------DAEGGSP--GTI------------------------------
----------VAAEKDHNELQ---PI------SSII---QKQTAIFQWKDVCYDIKVKGG
ERRILDHVDGWVKPGTLTALMGVSGAGKTTLLDVLATRVTMGVIT-GEMLVDGLQRDDSF
QRKTGYVQQQDLHLESSTVREALNFSALLRQPAHIPRKEKIAYVDEIIKLLEMTDYADAV
VGVPGEGLNVEQRKRLTIGVELAAKPQLLLFLDEPTSGLDSQTSWSILDLLEKLKNNGQA
ILCTIHQPSAMLFQRFDRLLFLAKGGRTVYFGPVGESSRTLTSYFERNGAHPCPADANPA
EWMLEVIGAAPGSHTDIDWVETWRNSPEIREVHAELKTMKHDRCRLARATSDPAD-KTSY
REFAAPFYQQMFEVQKRVFQQYWRTPSYIYSKLSLCTASGLFIGLSFLHARNSIQGLQNQ
MFGIFMLMTIFGQLVQQIMPLFVTQRALYEVRERPSKAYSWKAFMMSNIIVELPWSVLCA
ILIFVTWYYPIGLYANAEPTNAVHERGALMFL-YILEFLLFTSTFAHMAIAGIADAETGG
NIAQLAFSLTLVFCGVLVGPKALPGFWIFMYRVSPFTYLIDGMLSTAVAHTTVTCASNEY
LHFTPP-SGQTCAQYMASYI------------D-----RSG-GYLQNPASTG---NCSYC
PISETDTFLVGASAHPQYMWRNWGIMWAFILFNV-AGAVALYWLVRVPK-----------
------------------------------------------------------------
------------------------------------------------------------
------------------------------------------------------------
------------------------------------------------------------
------------------------------------------------------------
------------------------------------------------------------
------------------------------------------------------------
------------------------------------------------------------
------------------------------------------------------------
---------------------------------------KKRGEK-GK--K---------
----------------------EVVGTSADATREGSVLEKPPPV----------------
------------------------------------------------------------
--------DGTPGLTEK------ETARGADVDAEASS---TTLGTARQNETERPLYHDSV
T-KPRDHPGPAQPPHIIA------------------------------------------
---------------------------------------------------
>XP_007723734_Capronia_coronata
--------------------MSLVGN--FTTNF---------------------------
------------------------------------------------------------
------------------------------------------------------------
------------------------------------------------------------
------------------------------------------------------------
------------------------------------------------------------
------------------------------------------------------------
------------------------------------------------------------
------------------------------------------------------------
------------------------------DHTMDTR-----------------------
---GAG------NPAH-HRRES--DVEEEYHPVHTGH----H-HHHHEE--------DGS
HP----STIPEDPEKKGE-----------TSSSSE-------------------------
-----------DDGA-DRVKDLARQLTRSST-----------------------------
------------FSSI----DDNPF-DVEPGSI---------------LDPHS-------
-----DNFKPRAWIRALFNAQQK--DDRFVGRSAGVAFRNLSAHG-FGAATDYQKSVGNI
IFEVLGIA----RRLMGVG-QRR-----IDILRDFDGLLNAGEMLVVLGPPGSGCSTFLK
TLAG-ETHGFNVDDDSYINYQGISFHEMHKHFRGEAIYTAEQDVHFPQLTVGDTLYFAAR
ARAPRHI--PGGVSRSTYASHMRDVLMATFGIRHTFNTRVGNDYIRGVSGGERKRVSIAE
AALNMSPLQCWDNSTRGLDSANAIEFCKTLRISTDILNATCAVAIYQAPQSAYDIFDKAI
VLYEGHQIYFGPKDEARAYFVRMGFHCPDRQTTADFLTSMTNPHERV-IREGFENR---V
PRTAAEFAKAWKESPERAQLLRDIEEFDKAH-PIGGPDLEK------------------F
KESRRLQQAKRQRVSSPYTLSYVQQINLCLWRGFRRLVADPSLTMTQLIGNTILALIIGS
IFYNL--DMTTN-SFYSRGALLFFAILMNAFGSALEILTLYAQRPIVEKHARYALYHPSA
EAFASMLTDMPYKICNTIVFNVTLYFLTNLRREPGAFFFFILISFFLTLVMSMLFRTIAS
VSRTLSQALAPAAILILAIVIYT----GFAIPVNYMLGWARWINYLDPVAYGFEALMINE
FHNRDYGC--AA--FVPSGAG----YDDVGSSNRVCSTVGSRAGLPYVNGDDYINSSYKY
YHSHKWRNFGILIAFLIGLMTTYLVAAEFVAAKKSKGEVLVFRRGHKPAAFKEKAAR---
------------------DAEAGGE--GTV------------------------------
----------VTAQKDHTELK---PI------SSII---QKQTAIFQWKDVCYDIKIKGE
GRRILDHVDGWVKPGTLTALMGVSGAGKTTLLDVLATRVTMGVIT-GEMLVDGRQRDESF
QRKTGYVQQQDLHLETSTVREALNFSALLRQPAHTPRKEKLAYVEEIIKLLEMTEYADAV
VGVPGEGLNVEQRKRLTIGVELAAKPQLLLFLDEPTSGLDSQTSWSILDLLEKLKNNGQA
ILCTIHQPSAMLFQRFDRLLFLARGGRTVYFGPIGESSKTLTDYFERNGAHQCPPDANPA
EWMLEVIGAAPGSHTDIDWVETWRNSPEFHGVRAELEQLKHDRSKLVPVVSHKSD-KASY
REFAAPFFQQLLEVQKRVFQQYWRTPSYIYSKLSLCIASGLFIGFSFFMARNTIQGLQNQ
MFGIFMLMTIFGQLCQQIMPLFVTQRSLYEVRERPSKTYSWRAFMMSNIIVELPWGLLCA
VLIFVTWYYPIGLYRNAEPTGTVHERGALMFL-YVLSFLLFTSTFAHMTIAGIADAETGG
NIANLCFSLTLLFCGVLVGPKALPGFWIFMYRVSPFTYLIDGMLSTAVAHTNVTCARNEF
LHFSPT-NGQTCGQYMRSYI------------D-----SNG-GYLENPTATD---SCSFC
SVSNTDKFLSSVSSHPQYMWRNFGLMWAYIAFNI-AGAVFLYWLVRVPK-----------
------------------------------------------------------------
------------------------------------------------------------
------------------------------------------------------------
------------------------------------------------------------
------------------------------------------------------------
------------------------------------------------------------
------------------------------------------------------------
------------------------------------------------------------
------------------------------------------------------------
---------------------------------------NR--GK-GK--K---------
----------------------EL--ASPDASKEGSVLEAPPQVGSEPEQHQQQ------
---LQQQQS------------------QQYPEKDNNN-----------------------
--QLQP--SEVP---------TTTT---TAVDTPTTS---TTVPSDTTPTTTSSTFHDQV
TVTPMTHASDPIDRIDEKRE----------------------------------------
---------------------------------------------------
>XP_007735020_Capronia_epimyces
--------------------MSLVGN--VTTNF---------------------------
------------------------------------------------------------
------------------------------------------------------------
------------------------------------------------------------
------------------------------------------------------------
------------------------------------------------------------
------------------------------------------------------------
------------------------------------------------------------
------------------------------------------------------------
------------------------------DHSINTR-----------------------
---GPG------DPSH-YRRES--ETDVGFHPFRSRS----K-DGRTAN--------DGS
HP----A---QDPEKKGE-----------SSSSST-------------------------
-----------DDGA-DRVKDLARQLTRSST-----------------------------
------------FSTT----GVNPF-DTEPDSI---------------LDPNS-------
-----ENFKPSAWIKALFKAQKE--DDRFLARTAGVAFRDLSVHG-FGAATDYQKSVGNV
IFEVLGIA----RKLMKVG-QQR-----IDILRNFDGLLLPGEMLVVLGPPGSGCSTFLK
TIAG-ETHGFNVDKDSHINYQGISFHEMHKHFRGEAIYTAEQDVHFPQLSVGDTLYFAAR
ARAPRHI--PGGVSRDTYASHMRDVIMATFGIRHTFNTQVGNDYIRGVSGGERKRVSIAE
AALNMSPLQCWDNSTRGLDSANAIEFCKSLRVSTDILGAAAAVAIYQAPQSAYDLFHKAV
VLYEGRQIYFGPTGEARDYFVRMGFHCPDRQTTADFLTSMTNPQERI-VEKGFENK---V
PRTPDEFAKAWKESPERAKLLRDIEEFDKAH-PIGGPDLER------------------F
KESRRLQQAKQQRVSSPYTLSYGQQVSLCLWRGFRRLVADPSLTVTQLVGNNILALIVSS
IFYNL--DGTTN-SFYSRGALLFFAILMNAFGSALEILTLYAQRPIVEKHARYALYHPSA
EAFASMLADMPYKIVNNILFNIIIYFMTNLRREPGAFFFFILISFFLTLVMSMLFRTIAS
VSRTLSQALAPAAILILAIVIYT----GFAIPVNYMLGWARWINYLDPVAYGFEALMINE
FTHRKFPC--AN--YVPTGAG----YGDVGDFNKVCSTVGSKPGQSYVNGDDYLNSNYQY
YTSHRWRNFGILIAFLIGLSCTYLVAAEFVAAKKSKGEVLVFRRGHKPAALKEKAVQ---
------------------DAEAGGA--GTV------------------------------
----------ATAQNDDRALA---PI------SSII---QKQTAIFQWKDVCYDIKVKGG
ERRLLDHVDGWVKPGTLTALMGVSGAGKTTLLDVLATRVTMGVIT-GEMLVDGQQRDDSF
QRKTGYVQQQDLHLETSTVREAMNFSALLRQPAHIPREEKLAYVDEIIKLLEMTEYAGAV
VGVPGEGLNVEQRKRLTIGVELAAKPQLLLFLDEPTSGLDSQTSWSILDLLEKLKNNGQA
ILCTIHQPSAMLFQRFDRLLFLARGGRTVYFGPVGESSKILTSYFERNGSHKCPPDANPA
EWMLEVIGAAPGSHTDIDWVETWRNSPEFQEVRAELDHLKHERSQLTRVVSHNTD-KASF
REFAAPFHIQLWEVQKRVFEQLWRTPSYIYSKLFLCIASGLFIGFSFFKARNTIQGLQNQ
MFGIFMLTTIFGQLVQQIMPLFVTQRSLYEVRERPSKTYSWKAFMISNIVVEIPWSTLCA
VLIFVTWYYPIGLYQNAEPTNSVHERGALMFL-YILCFLLFTSTFAHMTIAGIADAETGG
NIANLAFSLTLLFCGVLVGPKALPGFWIFMYRVSPFTYLIDGMLSTAVAHTKVICAKNEY
LNFDPP-SGQTCADYMRSYM------------N-----ASG-GYLQDPSATT---NCGYC
PIDSTDTFLAGISAHPNLTWRNFGLLWAYIVFNI-AAAIFFYWLVRVPK-----------
------------------------------------------------------------
------------------------------------------------------------
------------------------------------------------------------
------------------------------------------------------------
------------------------------------------------------------
------------------------------------------------------------
------------------------------------------------------------
------------------------------------------------------------
------------------------------------------------------------
---------------------------------------NK--RK-GK--K---------
----------------------EL--ASPKASKDASVVDA--------------------
------HAT------------------TETTENEKHT-----------------------
--QSEP--HAAP---------VTTT---T-------------------------------
TAEP-THPVDAQEKAEQK------------------------------------------
---------------------------------------------------
>XP_009153950_Exophiala_dermatitidis
--------------------MSLVGN--FTSNY---------------------------
------------------------------------------------------------
------------------------------------------------------------
------------------------------------------------------------
------------------------------------------------------------
------------------------------------------------------------
------------------------------------------------------------
------------------------------------------------------------
------------------------------------------------------------
------------------------------DHSVEAR-----------------------
---GAG------DRAF-YRRDSHVEVEETYHPFQRRS----REDHHHNM--------HAS
HHNHQLSSESGEVEKKSEI----------SSSSAE-------------------------
-----------DEGA-EQVKELARQFSRSST-----------------------------
------------FSNVE---GTNPF-RVEPGST---------------LDPTS-------
-----DNFKPRAWIKALFNVQKT--DDRFLARSAGVAFRNLSAHG-FGASTDYQKSVGNV
IFQVVGIA----RKLLNVG-QRR-----IDILQNFDGLVKAGEMLVVLGPPGSGCSTFLK
TIAG-ETHGFVVDEGSYINYQGISFEEMHKHFRGEAIYTAEQDVHFPQMTVGDTLYFAAR
ARAPRHA--PGGVSRKEYATHMRDVIMATYGIRHTFNTRVGNDYIRGVSGGERKRVSIAE
AALNMSPLQCWDNSTRGLDSANAIEFCKSLRVSTDILNATAAVAIYQAPQSAYDIFDKAI
VLYEGRQIYFGHKDEAKGYFIRMGFHCPERQTTADFLTSMTNPAERI-VREGFENR---V
PRTADEFAKAWKESPERAQLLKDIEEFDREH-PIGGPDLER------------------F
KESRRLQQSKRQRVTSPYTLSYGEQVNLCLWRGFRRLAADPSLTLTQLFGNNIMALIIGS
IFYNL--PADTN-SFYSRGALLFFAILMNAFGSALEILTLYAQRPIVEKHARYALYHPSA
EAFASMLTDMPYKICNTILFNITLYFMTNLRREPGPFFFFLLISFFLTLVMSMLFRTIAS
VSRTLSQALAPAAILILAIVIYT----GFAIPVNYMLGWARWINYLDPVAYGFEALMINE
FHNRSFRC--SS--FVPTGPG----YENVSGLNRVCTTVGSRPGLPYVNGDDYINSNFKY
YASHRWRNYGILLAFLAGFTTTYLVAAEFVSAKKSKGEVLVFRRGYKPAAFKEKNLR---
------------------DAEAGGA--RTV------------------------------
----------A-AQKDPNELH---PI------SSII---QKQTAIFQWKDVCYDIKVKGG
QRRLLDHVDGWVKPGTLTALMGVSGAGKTTLLDVLATRVTMGVIT-GEMLVDGRQRDESF
QRKTGYVQQQDLHLETSTVREALNFSALLRQPAHIPRAEKLAYVTEIIKLLEMTEYADAV
VGVPGEGLNVEQRKRLTIGVELAAKPQLLLFLDEPTSGLDSQTSWSILDLLEKLQKNGQA
ILCTIHQPSAVLFQRFDRLLFLASGGRTVYFGEIGESSKTLTSYFERNGAHKCPPDANPA
EWMLEVIGAAPGSHTDIDWVETWRNSPEFREVRAELEHLKHERSRLAPVTSHRAD-KASY
REFAAPFWEQLVEVQKRVFQQYWRTPSYIYSKLSLCIASGLFIGFSFFKARNTMQGLQNQ
MFGIFMLMTIFGQLVQQIMPLFVTQRSLYEVRERPSKTYSWKAFMMSNIIVEIPWSLLCA
VLIFVTWYYPIGLYNNAEPTNAVHERGALMFL-YIVAFLLFTSTFAHMTIAGIEDAETGG
NIANLAFSLTLVFCGVLVGPKALPGFWIFMYRVSPFTYLIDGMLSTAVAHTTVTCAKNEY
LNFNPT-NGQTCAEYMQPYI------------D-----TLG-GYLLEPDART---NCSFC
QTRSTDTFLAGISAHPQYMWRNFGLLWPYIIFNI-FAAVFLYWLVRVPK-----------
------------------------------------------------------------
------------------------------------------------------------
------------------------------------------------------------
------------------------------------------------------------
------------------------------------------------------------
------------------------------------------------------------
------------------------------------------------------------
------------------------------------------------------------
------------------------------------------------------------
---------------------------------------NK--GR-GK--K---------
----------------------EI--ATPEASKDASIYEAPTQVASTTDQPQQQQAVMTE
KDAVQQDKTALADDSATPAAQQEKPLAEEPIRHDNNNNVRSDTIGLATAGSNSYTQQPQS
QLQQEPVAHSTPERHDHEFIGVATTGDDSNANAQQEK---TSASSVDPAAGNHTLFHDMV
TVPPQQQAQAGQ---DEKRDGDGIVR----------------------------------
---------------------------------------------------
>XP_013263018_Exophiala_aquamarina
--------------------MSLVGN--FTSNY---------------------------
------------------------------------------------------------
------------------------------------------------------------
------------------------------------------------------------
------------------------------------------------------------
------------------------------------------------------------
------------------------------------------------------------
------------------------------------------------------------
------------------------------------------------------------
------------------------------DRSVQTG-----------------------
---GVG------LPGH-QRRPS--EVEEFHVPFRTRS----HSQSKPKHSIDDKEMAAAS
DKHPIGAHATSSPSNKPD-----------SGSSSD-------------------------
-----------GEAT-ERIKYLARQFSRSSN-----------------------------
------------FSV-----DGNPF-EAEADSA---------------LDPNS-------
-----DNFRPHAWVKSMFKLQSE--DDRFLARTAGFAFRNLSAFG-FGAATDYQKSVGNV
LFEVVGLA----RRLMGTG-QRR-----IDILRNFDGLVLPGEMLVVLGPPGSGCSTFLK
TIAG-ETHGFNIEKDSYINYQGVSYADMHKHFRGEAIYTAELDVHFPQMTVAETLYFAAR
ARAPRFL--PGGVSKDTYAAHMRDVIMATLGIRHTFNTRVGNDFIRGVSGGERKRVSIAE
AMLNQSPLQCWDNSTRGLDSANALEFVRSLRISTDVLNATAAVAIYQAPQSAYDIFDKAI
VLYEGRQIYFGKREDAKAFFVNLGFHCPDRQTTADFLTSMTSPEERI-VRAGFENK---V
PRTPDDFARAWKESPERAQLLQDIEKFDQEH-PLGGEGLSR------------------F
KESRRLQQAKRQRVASPYTLSYAQQVRLCLWRGFRRLAADPTLTFVQLFFNTIMALVISS
IFYNL--DKTTN-SFYARGALLFFAILMNAFGSALEILTLYAQRPIVEKHQRYALYHPSA
EAFASMLTDLPYKILNTIVFNLTLYFMTNLRREPGAFFFFLLISFFLTLVMSMLFRTIAS
VSRSLSQALAPAAILILAIVIYT----GFAIPVNYMLGWARWINYLDPVAYGFEALMVNE
FSGQDYDC--AQ--YVPRGPG----YDGVSGLAHVCNTPGSRPGQSFVNGDDYINTTYQY
YASHKWRNFGLLIVFGIGLMVAYLVSAELVSAKKSKGEVLVFRRGHKPAVLK-DLPQ---
------------------DAEAGAT--GRA------------------------------
----------LRATNNQ-DLQ---PI------SSII---QKQTAIFQWKNVCYDIKVKGG
ERRLLDHVDGWVKPGTLTGLMGVSGAGKTTLLDVLATRVTMGVIS-GEMLVDGQQRDESF
QRKTGYVQQQDLHLETSTVREALNFSALLRQPAHVPRKEKLSYVSEVIKLLDMTEYADAV
VGVPGEGLNVEQRKRLTIGVELAAKPQLLLFLDEPTSGLDSQTSWSILDLLEKLKNNGQA
ILCTIHQPSAMLFQRFDRLLFLASGGKTVYFGPVGESSHVLTSYFERNGGHPCPPEANPA
EWMLEVIGAAPGSHTDIDWVDTWRSSPEYKEVHAELSLMKRERCKLERATSNSAD-KSSY
REFAAPFWQQLLETQKRVFEQYWRTPSYIYSKLSLVIFSGLFVGFSFFNAPNTQQGLQNQ
MFGIFMLMTIFGQLVQQIMPLFVTQRSLYEVRERPSKAYSWKAFMMSNIVVELPWSALCA
VLLFFTWYYPIGLYHNAEPTDSVHERGALMFL-YILSFLLFSCTFAHMAVAAVDTAETGG
NIANLAFMLCLVFCGVLVGPDAFPGFWIFMYRVSPFTYLIDGMLSTAVSGTRAVCAANEY
LHFDPSEAGQNCAQYMSAYI------------N-----ATG-GYLLNPDATE---ECSFC
QISETDTFLAAVNSHPQYKWRNWGIIWAYIIFNI-FGAVFFYWLGRVPR-----------
------------------------------------------------------------
------------------------------------------------------------
------------------------------------------------------------
------------------------------------------------------------
------------------------------------------------------------
------------------------------------------------------------
------------------------------------------------------------
------------------------------------------------------------
------------------------------------------------------------
---------------------------------------NK--GD-AK--K---------
----------------------ET--ASPTGSRDASII-SPVAT----------------
------------------------------------------------------------
--------NQPQLQEK-----NLESGASADATRPESPLVTRDLESEKVAEKD--AVVG--
------------------------------------------------------------
---------------------------------------------------
>XP_016229217_Exophiala_mesophila
--------------------MSLVGN--FISNG---------------------------
------------------------------------------------------------
------------------------------------------------------------
------------------------------------------------------------
------------------------------------------------------------
------------------------------------------------------------
------------------------------------------------------------
------------------------------------------------------------
------------------------------------------------------------
------------------------------DRTAETA-----------------------
---GFS------TQPHIPTRES--QVEETYHPFRTKSRSSAHAQMSPN---DDPSQVSAS
-------------GDKLD-----------SSSSSE-------------------------
-----------DEGA-ERVKYLARQFSRNSA-----------------------------
------------FSI-----NDSPF-QAEPDPA---------------IDPSS-------
-----DSFRPSAWVKAMFKLQNE--NERFLARTAGFAFRNLSAYG-YGASTDYQKSVGNV
IFQVVGLV----RSLAGVG-QRR-----IDILRNFDGLVLPGEMLIVLGPPGSGCSTFLK
TIAG-ETHGFNVEKDSYINYQGISYADMHKHFRGEAIYTAEQDVHFPQLTVAETLYFAAR
ARAPRFL--PGGVSTEKYAAHMRDVLMATLGIRHTFNTRVGNDFIRGVSGGERKRVSIAE
AMLNQSPLQCWDNSTRGLDSANALEFCKSLRVSTNILSSTAAVAIYQAPQSAYDTFDKAI
VLYEGRQIYFGHKDAARDYFVRMGFHCPDRQTTADFLTSMTSPDERI-VREGFENK---V
PRTPDEFAQAWKDSPERAQLLKDIEAFDQQH-PIGGEGLEK------------------F
KESRRLQQAKQQRVKSPYTLSYGQQVRLCLWRGFRRLFADPSITFIQLFANTIMALILSS
IFYNL--PKTTG-SFFARGGLLFFAILMNAFSSALEILTLYAQRPIVEKHQRYALYHPSA
EAFASMLTDMPYKVLNTIVFNITLYFMTNLRREPGAFFFFMLISFFLTLAMSMLFRTIAS
VSRSLSQALAPASILILAIVIYT----GFAIPVNYMLGWARWINYLDPVAYGFEALMINE
FSGQNYEC--TM--FVPSGPD----YTDVPALSRICGTTGAQPGQSFVNGDDYINTTYQY
YASNRWRNFGILIVFMVGFLFTYLVSAEVVSAKKSKGEVLVFRRGHKPAHLK-DTPE---
------------------DAESGVT--RSA------------------------------
----------VKA-DGR-DLQ---PI------SSII---QKQTAIFQWKDVCYDIKVKGG
ERRLLDHVDGWVKPGTLTALMGVSGAGKTTLLDVLATRVTMGVIS-GEMLVDGRQRDESF
QRKTGYVQQQDLHLETSTVREAMNFSAILRQPAHVPRQEKLAYVDEVIKLLEMTEYADAV
VGVPGEGLNVEQRKRLTIGVELAAKPQLLLFLDEPTSGLDSQTSWSILDLLEKLKNNGQA
ILCTIHQPSAMLFQRFDRLLFLASGGKTVYFGPVGESSHILTSYFERNGGHPCPPEANPA
EWMLEVIGAAPGSHTDIDWIDTWRNSPEYYSVQAELDQMKRDRCKLERATSNRGD-KSSY
REFAAPFWLQVYETLKRVTQQWWRTPSYIYSKLSLVVFSGLFIGFSFFKALNTQQGLQNQ
MFGIFMLMTIFGQLVQQMMPHFVTQRSLYEVRERPSKTYSWKAFMLSNILVELPWAAFSA
VLLFLCWYYPIGLYVNAEPTDSVHERGALMFL-YILSFLLFTSTFAHMAIAAVNTAEEGG
NIANLCFMLCLVFCGVLVSPDDMPGFWIFMYRLSPFTYIIDGMLSTAVADTNVICAANEY
LHFNPAEAGQTCGEYLAPYV------------S-----AMG-GYILNSNATE---DCSYC
QISETNTFLNAVNSHPQYMWRNWGLTWAYIVFNI-CGAVFFYWLGRVPK-----------
------------------------------------------------------------
------------------------------------------------------------
------------------------------------------------------------
------------------------------------------------------------
------------------------------------------------------------
------------------------------------------------------------
------------------------------------------------------------
------------------------------------------------------------
------------------------------------------------------------
---------------------------------------NR--GK-GK--K---------
----------------------ET--GSPSATKEGSLMESP--T----------------
------------------------------------------------------------
--------DASPIREK-----GVESGETTDVSQPSTAQGSGTVVTEKVEMKDDGGVVR--
------------------------------------------------------------
---------------------------------------------------
>XP_013270292_Rhinocladiella_mackenziei
--------------------MSLVGN--FTSNY---------------------------
------------------------------------------------------------
------------------------------------------------------------
------------------------------------------------------------
------------------------------------------------------------
------------------------------------------------------------
------------------------------------------------------------
------------------------------------------------------------
------------------------------------------------------------
------------------------------DHSVETQ-----------------------
---GPG------APGH-HRRAS--QGEPLHLPFRTTS----R-ETRPST--------DRP
HQSPPASHAATEPTGKPQ-----------SSSSSD-------------------------
-----------NEGEDERVKHLARQFSRSSN-----------------------------
------------FSL-----NVNPF-DAEPDSI---------------LDPSS-------
-----DNFRARAWVKAMFKLQQA--DDRFLARTAGVAFRNLSAHG-FGAATDYQKSVGNV
IFEVLGIA----RKLMGVG-QRR-----IDILRGFDGVLYPGEMLVVLGPPGSGCSTFLK
TLAG-ETHGFNVDKDSYINYQGISFEQMHQHFRGEAIYTAEQDVHFPQLTVGETLYFAAR
ARAPRHR--PGNVSRDAYAAHMRDVIMATFGIRHTFDTRVGNDFVRGVSGGERKRVSIAE
AALNMSPLQCWDNSTRGLDSANAIEFCKTLRASTDILSATAAVAIYQAPQSAYDIFDKAI
VLYEGRQIYFGKKGDAKDYFIRMGFHCPDRQTTADFLTSMTSPDERI-VREGFENK---V
PRTPDEFAQAWKDSPERAQLLQDIEAFDQNH-PLGGPDLER------------------F
KESRRLQQAKRQRVSSPYTLSYGQQVGLCLWRGFRRLMADPSLTFTQLFGNSIMALIIGS
IFYNL--DTTTN-SFYSRGALLFFAILMNAFGSALEILTLYAQRPIVEKHARYALYHPSA
EAFASMLTDMPYKILNTIVFNITLYFMTNLRREPGAFFFFLLISFFLTLVMSMLFRTIAS
VSRTLSQALAPAAILILAIVIYT----GFAIPVNYMLGWARWINYLDPVAYGFEALMVNE
FSGQNYDC--AD--YVPSGPG----YGS---SNRVCAAVGSRPGQTYVAGDDYINSSFEY
YASHRWRNFGILIAFMIGLMGTYLVSAEFVAAKKSKGEVLVFRRGHKPAAFKSNPPP---
------------------DAEAGN----AT------------------------------
----------VTAQNDH-RLE---HV------SSII---QKQTAIFQWRDVCYDIKVKGG
ERRLLDHVDGWVKPGTLTALMGVSGAGKTTLLDVLATRVTMGVIT-GEMLVDGRQRDESF
QRKTGYVQQQDLHLETSTVREALNFSALLRQPAHIPRKEKLAYVDEIIKLLEMSDFADAV
VGVPGEGLNVEQRKRLTIGVELAAKPQLLLFLDEPTSGLDSQTSWSILDLLEKLKNNGQA
ILCTIHQPSAMLFQRFDRLLFLATGGRTVYFGPVGESSKILTSYFERNGAHHCPPDANPA
EWMLEVIGAAPGSHTDIDWVDTWRNSPEIREVHAELEQMKRDRCKLAPATSNAAD-KSSY
REFAAPFWEQLFEVQKRVFEQYWRTPSYIYSKLSLCVASGLFIGFSFFKARNTQQGLQNQ
MFGIFMLMTIFGQLVQQIMPLFVTQRSLYEVRERPSKAYSWKAFMMSNIIVELPWSMLCA
ILIFVTWYYPIGLYENAEPTDSVHERGALMFL-LILSFLLFTSTFAHMVIAGIEDAETGG
NMANLAFSLTLVFCGVLVGPTALPGFWIFMYRVSPFTYLIDGMLSTAVAHTDVTCASNEY
LHFSPP-AGETCGSYMRDYI------------D-----AFG-GYLQDTAATS---NCSFC
RISSTDTFLSSVSAHPQYMWRNFGIMWAYIVFNI-AGAVALYWLVRVPK-----------
------------------------------------------------------------
------------------------------------------------------------
------------------------------------------------------------
------------------------------------------------------------
------------------------------------------------------------
------------------------------------------------------------
------------------------------------------------------------
------------------------------------------------------------
------------------------------------------------------------
---------------------------------------KN--GK-GK--K---------
----------------------EI--ASPEGSKEGSVLE--PPV----------------
------------------------------------------------------------
--------DATEKDMERATGGDLETAHGPGPEPEVTGLAPESINLEKKAEKEK---DDGV
I-R---------------------------------------------------------
---------------------------------------------------
>XP_017994745_Phialophora_attinorum
--------------------MSLVGG--FVTSP---------------------------
------------------------------------------------------------
------------------------------------------------------------
------------------------------------------------------------
------------------------------------------------------------
------------------------------------------------------------
------------------------------------------------------------
------------------------------------------------------------
------------------------------------------------------------
------------------------------DRTMETS-----------------------
---GPGSTQPPPSPGH-VRRAS--FTDNLPRRFSNTS------QRRPSM---------DR
HQTSYVTAPTFDEEKHISE----------SSEDES-------------------------
----------------EQIKSLARQMTRAST-----------------------------
------------YSNV----PSNPW-QYEEGSV---------------LDPNS-------
-----DNFRARAFTKSMLKLLQEEGEERHLARSAGFSFRNLSAHG-FGTGTDFQKSVGNV
YLQVIGGI----RQLMGSG-QRR-----IDILQKFDGLVRAGEMLVVLGPPGSGCSTFLK
TITG-ETHGFNVDPESVINYQGVSYEQMHKQFRGETIYTAEVDVHFPQLTVGDTLYFAAR
ARAPRNI--PGGISKKQYALNVRDMIMATFGIRHTLNTKVGNDFVRGVSGGERKRVTIAE
ACLNGSPLQAWDNSTRGLDSANAIEFCRTLRMSTELQNVTAAVAIYQAPQAAYDLFDKAL
VLYEGRQIYFGSTKNARAFFENMGFECPHRQTEADFLTSMTSAEERI-TRPGFENK---V
PRTPDEFAARWKSSPEYAELMKEIEQYEQEH-LIGGEHLER------------------F
QKSRQLQKSKKLRPKSPYTLSYNQQVQLTLWRGFRRLAADPSITAFQLFFNVVLALVIAS
VFYNL--DDTTN-SFFSRGALLFFAVLMNAFGSALEILTLYAQRPIVEKHKRYALYHPSA
EAVASMLTDMPYKILNAILFNLTLYFMTNLRRTPAAFFFFLLISFFLTLVMSMLFRTIGS
VSRTLSQALAPAAVMILAIVIYT----GFAIPTTYMLGWSRWINYIDPVSYGFEALMVNE
FSNRQFPC--ST--FVPSNMGDLTAYGNVASDNHVCTTVGSVAGQPYVSGDAYINSQYAY
YASHRWRNFGILIGFLIGLMCTYLVAAEYVTSKKSKGEVLVFRRGHIPAAAKSKLSD---
------------------D-ESGS---GNH------------------------------
----------VTMEKQHVHKQ---DI------SDVI---QKQTAIFQWRNVVYDIKVKKE
ERRILDHVDGWVKPGTLTALMGESGAGKTTLLDVLATRVTMGVIS-GDMLVDGQQRDSSF
QRKTGYVQQQDLHLETSTVREALNFSAILRQPAHVSRDEKLAYVDEVIKLLEMEDYADAV
VGVPGEGLNVEQRKRLTIGVELAAKPALLLFLDEPTSGLDSQTSWSILDLLEKLKNNGQA
ILCTIHQPSAVLFQRFDRLLFLQKGGKTVYFGPVGESSKTLTDYFVRNGAKPCPPEANPA
EWMLEIIGAAPGSFTDIDWFNTWRNSPEYAAVHKELDDMQQERSQMMTRVQTQDN-KAQY
KEFAAPFTVQLWETLKRVFEQYWR--------------------------------LQNQ
MFGIFMLMNIFGQLVQQIMPMFVTQRALYEVRERPSKAYSWQAFMMSNIIVEIPWGVLSA
IILFFTWYYPIGVYRNAEPTDAVHERGALMFL-LVLVFLIFTSTFAHMVIAAIGSAEAGG
GIANLLFSLALIFCGVLASPTTLPGFWIFMYRVSPFTYLVEGMLTTAVADTTVQCAANEF
LSFAPP-AGQTCGQYMQAFI------------D-----YAG-GQL-DPATIDSTTECSFC
TLADTNKFLAGVSADPKNMWRDFGLMWVYVLVNI-AGAVFFYWLGRVPK-----------
------------------------------------------------------------
------------------------------------------------------------
------------------------------------------------------------
------------------------------------------------------------
------------------------------------------------------------
------------------------------------------------------------
------------------------------------------------------------
------------------------------------------------------------
------------------------------------------------------------
---------------------------------------GA-----KKQSE---------
----------------------EV-----AASKDIKQIESTRETV---------------
------------------------------------------------------------
-----PMAHGGEDGGPVGRVSTTRSAATGKTGRRSEKGKEDIV-----------------
------------------------------------------------------------
---------------------------------------------------
>NP_587932_Schizosaccharomyces_pombe
------------------------------------------------------------
------------------------------------------------------------
------------------------------------------------------------
------------------------------------------------------------
------------------------------------------------------------
------------------------------------------------------------
------------------------------------------------------------
------------------------------------------------------------
------------------------------------------------------------
------------------------------------------------------------
-----------------------------------------------MNQNSDTTHGQAL
GSTLNHTTEVTRISNSSDHFEDSSSNVDESLDSSNPS-----------------------
-----------SNEKASHTNEEYRSKGNQSY-----------------------------
------------VPSSSNEPSPESSSNSDSSSS----------------DDSSVDRLAGD
PFELGENFNLKHYLRAYKDSLQRD---DIITRSSGVCMRDHSVYG-VGSGYEFLKTFPDI
FLQPY-------RAITEKQVVEK------AILSHCHALANAGELVMVLGQPGSGCSTFLR
SVTS-DTVHYK-RVEGTTHYDGIDKADMKKFFPGDLLYSGENDVHFPSLTTAETLDFAAK
CRTPNNR--PCNLTRQEYVSRERHLIATAFGLTHTFNTKVGNDFVRGVSGGERKRVTISE
GFATRPTIACWDNSTRGLDSSTAFEFVNVLRTCANELKMTSFVTAYQASEKIYKLFDRIC
VLYAGRQIYYGPADKAKQYFLDMGFDCHPRETTPDFLTAISDPKARF-PRKGFENR---V
PRTPDEFEQMWRNSSVYADLMAEMESYDKRWTETTPASSEAPEKDNFGSDISATTKHELY
RQSAVAEKSKRVKDTSPYTVTFSQQLWYCLARSWERYINDPAYIGSMAFAFLFQSLIIGS
IFYDM--KLNTV-DVFSRGGVLFFSILFCALQSLSEIANMFSQRPIIAKHRASALYHPAA
DVISSLIVDLPFRFINISVFSIVLYFLTNLKRTAGGFWTYFLFLFIGATCMSAFFRSLAG
IMPNVESASALGGIGVLAIAIYT----GYAIPNIDVGWWFRWIAYLDPLQFGFESLMINE
FKARQFEC--SQ--LIPYGSG----YDNYPVANKICPVTSAEPGTDYVDGSTYLYISFNY
KTRQLWRNLAIIIGYYAFLVFVNIVASETLNFNDLKGEYLVFRRGHAPDAVKAAVNEGGK
PL----------------DLETGQDTQGGD------------------------------
----------VVKESPDNEEELNKE-------YEGI---EKGHDIFSWRNLNYDIQIKGE
HRRLLNGVQGFVVPGKLTALMGESGAGKTTLLNVLAQRVDTGVVT-GDMLVNGRGLDSTF
QRRTGYVQQQDVHIGESTVREALRFSAALRQPASVPLSEKYEYVESVIKLLEMESYAEAI
IGTPGSGLNVEQRKRATIGVELAAKPALLLFLDEPTSGLDSQSAWSIVCFLRKLADAGQA
ILCTIHQPSAVLFDQFDRLLLLQKGGKTVYFGDIGEHSKTLLNYFESHGAVHCPDDGNPA
EYILDVIGAGATATTNRDWHEVWNNSEERKAISAELDKINASFSNS--EDKKTLS-KEDR
STYAMPLWFQVKMVMTRNFQSYWREPSILMSKLALDIFAGLFIGFTFYNQGLGVQNIQNK
LFAVFMATVLAVPLINGLQPKFIELRNVFEVREKPSNIYSWVAFVFSAIIVEIPFNLVFG
TLFFLCWFYPIKFYKHIHHPG---DKTGYAWL-LYMFFQMYFSTFGQAVASACPNAQTAS
VVNSLLFTFVITFNGVLQPNSNLVGFWHWMHSLTPFTYLIEGLLSDLVHGLPVECKSHEM
LTINPP-SGQTCGEYMSAFL----------TNN-----TAA-GNLLNPNATT---SCSYC
PYQTADQFLERFSMRYTHRWRNLGIFVGYVFFNI-FAVLLLFYVFRVMK-----------
------------------------------------------------------------
------------------------------------------------------------
------------------------------------------------------------
------------------------------------------------------------
------------------------------------------------------------
------------------------------------------------------------
------------------------------------------------------------
------------------------------------------------------------
------------------------------------------------------------
---------------------------------------LRSTWLGKKITGTG-------
------------------------------------------------------------
------------------------------------------------------------
------------------------------------------------------------
------------------------------------------------------------
---------------------------------------------------
```
