## Supplementary material for "Coding Sequence Insertions in Fungal Genomes are Intrinsically Disordered and can Impart Functionally-Important Properties on the Host Protein": MAFFT_MSAs: XP_723170.1_blasthits_MAFFT.txt

```
>XP_723170_Candida_albicans
---------------------------MAGSQLKQLKAALKDKGLIGQTNVSQ-KKSKKK
NSQSSTTNNTKNINR--DEKLQQLKEIRDQFNKFDQKINRSKHDI-----------SII-
-HQGKFVKVGSKQHNSSAIKNGNMQRQMKMQYDL-EKFQHGKTGGILDKRFG-ENDSHLS
KEEKMLARFTKERQS-G-SSKKRSVFSL-ASDDEQ-----EPDESDGEDNGGFMLTHGGN
ALSL--------------D---D-EET-----INY-----V-------------------
--------DED----SLQQ-QPPKKKSKNEVMKEIIAKSKFYKQQRQKEFAKTQDQIDEL
DEDFGDVMDDLRNVQSQISK-TTANSGS-GKADGVFSTK---------TPE------QIE
YDNKVRELTYDRRAVPAERTKTDEEIRKEHEEKMKKLEADRLRRMEGFVDDDRDTQ----
------------------------------------------------------GDDL--
----------DNDFWAGSD-----RENDENEADGFTIKNS-----D-QESDSEEEE----
--------QYQ--------PPHKRQVKSQKITSVIMPFTIEEFIQEMSNVDPN-KQPEYV
KKICETYKPNLAEGNKEKMSNFVGILFEYILHIANQY-----QDF----EPFVKILRKLA
ESSTSSRATTITTTTTTTTTTKAYNESLVERV-------REHIK-HIQSRIDK---Q-LT
P-GDLVFFTIIAYLFSSSDHYHIVITPSLILINQILSN-IIYHPKT--VTDIAHGVYLID
VLLMYQRFAKRYDPEIISFIEHALFMMIPEVDKLD-----------------TLKLLSIS
PTAATAGSITV------------------QFSM-N-----KSEKICS----------QEQ
--TLSIKQLY-EED----------LNKSSLISKLIQLMDKCVT-LWKEKSSLIEILESFI
SILKHITK-----------------YNA---TVAGPILTKFTRLHANLVKD--RKPLTLQ
HHKAIAIATFAPKFEENFNPDKKSYDVNRERQELNKVKHELKKEKKAALKDIRQENRFIA
REQISEKKRMYDDYHKKMANIVNSIQSEEGAEKNQYERERK--QRKRR---
>XP_002419397_Candida_dubliniensis
---------------------------MAGSQLKQLKAALKDKGLIGQTNVSQKKKQKKK
NSQS--TNNNKSFNR--DEKLQQLKEIRDQFNKFDQKINRSKHDI-----------SII-
-HQGKFVKVGSKQHNSSAIKNGNIQRQMKMQYDL-EKFQHGKTGGILDKRFG-ENDSHLT
KEEKMLARFTKERQSAA-SSKKRSVFSL-ASDDEQ-----DESEEDEDDDGGFMLTHGGN
TLSL--------------D---D-EET-----INY-----V-------------------
--------DED----SL---QPPKKKSKNEVMKEIIAKSKFYKQQRQKEFAKTQDQIDEL
DEDFGDVMDDLRNVQSQISKNNTKDGGSGGSTNGGFSTK---------TPE------QIE
YDNKVRELTYDRRAVPAERTKTDEEIRKEHEDKMKKLEADRLKRMEGFIDDDRETQ----
------------------------------------------------------GDDL--
----------DNDFWAGSD-----NDSDGNEADGFTIKNS-----DHHESDSEKEE----
--------QDQN--Q---DESHKREVKSQKITNVIMPFTIEEFIQEMSNVDPI-KQPEYV
KRICETYKPSLAEGNKEKMSNFVGVLFEYILHVANQY-----QDF----EPFVKILRKLA
ESSTSKTATN-------------YNESLVQRV-------REHIK-HIQSRIDK---Q-LT
P-GDLVFFAIIAYLFSSSDHYHIVITPSLILMNQILSN-IIYHPKT--VTDIAHGVYLID
VLLMYQRFAKRFDPEIINFIEHALFMMIPEIDKMN-----------------TSKLLSIS
P---TAGNITL------------------QFAM-N-----KSEKICS---------LEES
--TLSIKQLYDEEN----------LNKSCLISKLIQLMDKCVT-LWKEKSSLIEILESFI
SILKHITK-----------------YNA---IVTGPILTKFTRLYANLVKD--RKPLTLQ
HHKAIAIATYAPKFEENFNPDKKSYDINRERQELNKVKHELKKEKKAALKDIRQENKFIA
REQISEKKRMYEDYHKKMANIVNSIQSEEGAEKNQYERERK--QRKRR---
>XP_002548037_Candida_tropicalis
------------------------------------------------------------
------------------------------------------------------------
------------------------------------------------------------
------------------------------------------------------------
------------------------------------------------------------
-------------------------------MKILVI-----------------------
------IIDDLRSVQGKISN------------NNAFSTK---------TPE------QIE
YDSKVRELTYDRRDVPADRTKTEEEIRKEYEEKMKKLEADRLRRMEGFVEDDREQQ----
------------------------------------------------------GDDL--
----------DDDFWGGDD-----SENEEN---GFSIKES-----DNEGEDAEGSE----
--------DEG-----------EGRAKPRKLQTVIMPLTFDEFLQEISAVEST-KQIEYI
KKVCNTYKPGLGQGNKEKMGNFAGILLDYILHLADKF-----EDF----EPFVKILKKLA
ET---------------------YNESLVEKV-------REHIK-QIQSRINK---P-LK
A-SDLAFFVIIAYLYSSSDHYHIVITPCLILMNEILST-IIYHPRD--ITTIGQGVFLVD
VLLMYQRFAKRYDPEVINFIEHAIFMIVPEPEKLD-----------------ISKLLSIS
ES--VAKNVNV------------------QFSM-N-----KSEKFDD---------SEAN
--VLSIKGLY-SED----------LSKPLLLAKLVSIMNKCVT-LWKEKSSLIEVLESFI
SILKHVTK-----------------YNA---PLTGPLLTRFTKLHDNLVKD--RKPLTLQ
HHRALAIATFAPKFEENFNPDKKSYDINRERQELNKVKHQLKKEKKSALKDIRQENRFLA
REQIAEKKAMYDEYHKKMANIYNSIQSEEGAEKNQYEREKK--QRKRR---
>XP_003868769_Candida_orthopsilosis
---------------------------MAGSQLKQLKSALKEKGLIGQTNTNKKKSAKSK
------TSRRNEVDR--DLRQQNLHEIRDQFNKFDQRINRTKHDI-----------TIA-
-SKDGFVKVGSKQHNAVTAKNGAMQKQMKMQYDL-EKQKRGRTGGVLDKRFG-ENDSHLT
QEEKMLARFTKERQAAS-SGKKKGLYSL-QSDNEE------EDDDFEGDDGGFQLTHSGQ
ALSL--------------D---D-EET-----IKY-----V-------------------
--------DEDQV--EEEE-APPRKKSKNEVMKEIIAKSKFYKQQRQQTFAKTQDQIEAL
DDDFGDIMQDLRSAQGAIAK-------------PAFSQK---------APE------DIE
YDNKVRELTYDRRAAPADRTKTEEELRREHEEKMKKLEQDRLKRMEGF--NDREAE----
------------------------------------------------------ADDL--
---------DGDGFWGG-D-----SENEEN---GFSIKSD-----DEDGEKHLEEE----
-----GSDEENI--T---KSES----ALKKSQPVLMPTSVDDFIEQMELLETD-QQASHI
KKICESYKPNLAMGNKEKMNQFVSILFEYVMHLADSF-----QPF----ESIVKVLKNLA
NT---------------------YNQELVERM-------RSYLS-DIETRSQGET-T-LK
P-RDLIYFVIVAMLFSTSDHYHLIVTPSVILMNQILSN-IVYHPRD-VGQL-AQGVLLVD
VLLQYQRFSKRYDPESVNFIEHSIMMLVPESEKFD-----------------NTKLLSMA
DPST-------------------------NYDL-P-----KSTKFTK-----------DH
--LLSIKEIFTTSD----------KLKSKLLIKLINLMDKSVK-LWRDKSSLVELLDSYI
AILKHIIK-----------------YTT--IEPIPQLLTKFTNLHTQAIKS--RKPLTLH
HHKSIAIATYAPKFEENFNPDKKSYDENKDRQELAKVRQQLKKEKKAALKDIRYENRFVA
REQIDEKKKMYDEYHRKMAKIVNTIQADEGAEKNQYEREKK----KQRK--
>XP_001526295_Lodderomyces_elongisporus
---------------------------MAGSQLKQLKSALKEKGLIGQTNTS-KKSKKSK
------TSRRNEIDR--DLQKQNLLSVRDQFNKFDQRINRTKHDI-----------TIT-
-AGGEFVKVGSKQHNATTAKKGAIQKQMKMQYDL-EKRKRNRVGGVLDKRFG-ENDMHMT
QEEKMLARFTRERQAAT-SGKKRGIYSL-ESDDDDGEMAEGDNDDDEDEDGGFQLTHSGQ
ALSL--------------D---D-EET-----VKY-----V-------------------
--------DEDQM----VE-GPPRKKTKAEVMKEVIAKSKFYKQQRQRDYAKTQNQIDEL
DEDFGDIMDDLRNTQKGVAK-------------PQFSTK---------TPE------EIA
YDNKVRELTYDRRAVPADRTKTDEELQKEHEEKIKKLEQDRLRRMEGFV-TDREAE----
------------------------------------------------------GDDLGE
DLGDEDDNDDDQQFWGG-E-----SENEED---GFTIKEG-----RGEGEEEEEAEEDND
NDNDNGYDEQKG--K---KGEERGKPVSRKSPPISMPTDLDEFKSQLKDLDLS-QQAKQI
QIICDAYKPHLAMGNKDLMNKFVSIIFEYVLFLADEF-----QEF----QPILTILKKLA
SQ---------------------YNEQLVERM-------RVYIL-DIESRINKSTLQ-LK
P-SDLAFFIIVGFLFSTSDHYHLIVTPCLILINQILSN-TIYRSKD-ELRLIAMGIFLVD
VLLTYQRIAKRFDPEIINFIEFAFLSLVPEPEKVD-----------------TNKLLSGH
IPSTTTTTTTNNNNSNSGSNSSTTSSSSNQLNL-V-----KSTKYEE-----------NS
--TISFGEIFKTTNTNKEKLHFNTQIKSKLLIKLLTIMDKTLS-TWRDKSSIIEILESFI
AMLKHFTK-----------------YTS--L--TSSYLTKFSKLLAASLQS--RQPLQLQ
HHKSIGIATYTPKFEENFNPDKKSYDINVERQQLAKVKAQLKKEHKAALKDIRYENRFLA
REQIGEKKQMYDEYHRKMARIVNTIQADEGKEKNDYEREKK--QRKSRK--
>XP_007376189_Spathaspora_passalidarum
---------------------------MAGSQLKQLKAALKEKGLIGQTNTKSKKS----
------KHNKAEVKR--DDRQHKIDEVRNEFNKFDTKINRTKHDV-----------SII-
-QQGKFVKMGSKQHNETSARNGAVLKTMKMQYNL-EKGRRGKTGGILDKRFG-ESDKHLS
KEEKMLARFTKERQN---ASRKRNAFSL-ESDEED-----EDDDED-----GFTLTHSGQ
ALSL--------------D---D-EPS-----VKY-----V-------------------
--------DEDYSVEDEQE-QPARKKSKNEVMKEIIAKSKFYKQQRQKEFAKTQDEIDVL
DDEFGDVMDDLRNVQTA---------------TPVFSTK---------SAE------SIE
YDSKVRELTYDRRAVPADRTKTQEELIKEHEDKLKKLEADRLRRMEGFV-DSREAE----
------------------------------------------------------ADDL--
----------DDEFWAGGS-----DEDEEQ---GFAIKED-----GGDDSESESED----
--------E------------HSGRPKTVKTPPVIMPYTHHEFEQEVSQIEPA-KQANHI
NKIIQAYKPNLAQGNKEKMNNFVGILFQHVLHLANHD-----QEF----QHIVEIVKKLA
ET---------------------YNEKLVGTI-------REEIS-HIQSRILKH--H-LR
K-SDLVFFVVIGYLFSTSDHYHLIVTPCLILMNELLTS-IIYSPNT-NVQTIGQGIFTVD
VLLSYQRFAKRFDPEVVNFIEYAMLQLIPEPKKMT--G--------------LDKILS--
------SKTES------------------RFSV-S-----KTEQINT------------G
--IISIKQLFKEEG----------ELKSQLLVKLVDIMDKLVS-LYKEKSCLIEILDSFI
PILKHLVK-----------------YFAASIPNLSSTLTKFTKLQSNLVKS--RKPLTLQ
HHRALAMATFAPKFEENFNPDKKSYDVNKERADLNKIKYQIKMEKKAALKDIRQENKFVA
REQIAEKKSMYDEYHKKMANIVNSISTIEGAEKNQYEREKK--LRKNK---
>XP_043049053_Scheffersomyces_spartinae
---------------------MYKACTLASSQLKQLKAALKSNGLIGQSNGTKKD-----
------TRSSKHTARDREARAETLNGIREEFNRFDERINRTKRDF-----------TVI-
-QGGKFVRAGSSEHNRAAKLKGTVEKSLASQYSA-RQLVKNKSGGLLDRRFGAKAGKNLT
EEEIMLERFTRERQQS--SKSKRSVFAL-GSDDE-----------DDDNDDGFVLTHSGK
ALASEE-----AR-----GLELD-EDALGSGDKRY-----V-------------------
--------DEGEE--AELN-QPPRKKSKKEVMQEIIAKSKFHKRQRQAAFEKTQEDIGDL
DDDFTDVMQEINGAISKTVK------------APAFLNK---------TPE------ELE
YDNQVRELTYDRRAVPADRTKTDEEIQNEREEKRKKLEQDRLNRMNGMV-EREDAE----
------------------------------------------------------ADDL--
----------DDDFWAGSE-----DEVE-----GFTIKED-----GDKASENDEDD----
----------DG--SDNEDLKTSRTSIRSKVNAISMPLDYEQFAEQLQLLKNSTEEESFV
KKVVQQYQPHLAQGNKEKMNNFVTVLYRHCLTMP--------KNL----DVYFCLVKNLL
EK---------------------YNEALVNFI-------RHDINGEIHKRIQANG-S-LR
G-FDLINFTLIGMLFSTSDHYHLVVTPTLIIMNEILTH--FNTKNELTLNEIGQGIYIVE
LLFKYQKLSKRYIPETTRFIERAFIYLCPEITKIK-----------------VTDLVSVN
INPSTVH----------------------ATNI-S-----KSTKYTDSIVPSVLSVLVIT
GKTISVKDN---------------GVKFALLAKTLGLAKEVVG-LYRELLIFFELSLVVK
VFTSHLLH-----------------YYPNW-----TELVKFHQVIDKVVHNTTRHKLALQ
QHRLLAIATFAPKFEENFNPDRKSYDLDVQKQEVSKMQRQLKKEKKETLKDLRRVTRFEA
RQQIEEKKSMYDAYHKKMHDIVALILTHEGAEKNQYEREKK--ERKNRK--
>XP_001386622_Scheffersomyces_stipitis
---------------------------MAGSQLKQLKEALKSKGLIGQTNVKKKNKK---
------QKTASETRR--NDKEQVIGDIRTQFNQFDQRINRTKHDV-----------SII-
-QGGKFVKLGSKQHNEAVRTHSTVQKTMKLQYEL-EKKGHGKTGGLVDRRFG-ENNKHLS
AEEKMLERFTRERQA---SSKRGNMFSI-ESDDDN---------DDF-EAGGFTLTHGGR
ALTLGD-----GDEAALSD---E-ETSLGAGKTRY-----V-------------------
--------DEDQ-M-EEEG-QPARKKTKKEVMKEVIAKSKFYKHQRQTEFKKTQDDIEDL
DEDFGDVMQEMYNVKQPTA--------------PKFSTK---------TQE------EID
YDNKVRELTYDRRSVPADRTKTDEELKKEHEEKMKKLEADRLRRMTGFVDDDRDAE----
------------------------------------------------------GDDL--
----------DDDFWAGS------DENDED---GFAIKES-----DAEESNE-ENS----
-----SSGEEEE--A---TTKNFGRTLPVKKPQVSIPSNHQEFVKALVEIEAD-RQPAYV
KKIVEVYKPNLAEGNKDKMNIFVGILFEHLLFLSNQDEPNS-ILI----EQLADIIKRLS
ES---------------------YNQVLVENV-------REEIN-NIQDRIADSS---LL
K-RDLVFFVLVGFLFSTSDHYHLIVTPTVILMNEILST-LVYSDEA-TINQISQGVFTAD
ILLTYQRYSKRFVPEIVNFLQKALLLLIPEPTKIAQDV--------------RGSIFSTS
TIFNS------------------------KLNI-S-----KSEKFST---------LEST
--EMSISQLFAGDESS--------QFKFQLLNKIIALIDKSTS-LWKEKSALIEVVESFI
VILKHAVK-----------------YFATSLPQTTNLLNKLVKIQNNLLKE--RKPLALQ
HHRALAIATFAPKFEENFNPDKKSYDVNRERQEMNKIQNQLKKERKAALKDIRQESRFVA
GQQIEEKKSMYDAYHKKMAHIVNSISTIEGAEKNEYEKEKK--QRKNK---
>XP_020062190_Suhomyces_tanzawaensis
---------------------------MAGSQLKQLKAALKSQGLIGQTNAKKKNQK---
------SKTPHDTRR--DDKHKILGGIRTQFNQFDQRINRTKHDV-----------SII-
-QGGKFVKMGSKQHNDATRTHSAVQKNMKMQYDL-EKKTKGKTGGLQDRRFG-ENNKHLS
AEEKMLERFTRERQV---SSKKRNVFAL-GSDDED---------DDEDDDGGFTLTHSGK
ALTL--------------D---D-EDTLGDSTTRY-----V-------------------
--------DEDQ-M-EE---GPVRKKTKAEVMKEVIAKAKFYKKQRQQEFQKSQTNIEDL
DEDFGDIMEEMGNIKAPAA--------------PKFSTK---------TDE------ERE
YDNKVRELTYDRRAVPADRTKTEEEIQKEHDEKMKKLETDRLNRMNG-VDMDRAAT----
------------------------------------------------------GDDL--
----------DDEFWAGS------DE--EE---GFAI--------DGEEQDDAEES----
-----GSGEEEG--EEGLTSTKFGRTL-ARKPQVSMPANHEEFIQSLHAIEIE-KQPSYI
NKIIETYRPNLAQGNKERMNVFVGILFQHILHLTQEEKPESQQLI----EKLIKIVKKLA
EA---------------------YNEVLVENV-------REEIN-QIQDRIVDSEGI-LL
K-RDLVFFVLVGYLFSTSDHYHLIVTPTLILMNEVLSK-LTYTLKV-SLQRIAQGTFIAD
QLLNYQKFSKRYSPELVNFVEKSLLLLIPEPTKIG--T--------------ASKLLSTN
NIINS------------------------NLNL-A-----KTQKYKD---------TKQP
---ISISDLVKEKPTI--------EFRYQILLKLLSLVDRITG-VWKDQSSLIEIIDPFI
VIVKHLVK-----------------YDSSS---SSELLNKLVKLQTNATKD--RKPLALQ
NHRALAIATFAPKFEENFNPDKKSYDINRERQEVNKMKNQLKKERKATLKDIRQETRFVA
GERILEKKQMYEQYHKKMANIVNSISTIEGAEKNQYEREKK--MRKNKK--
>XP_020075537_Hyphopichia_burtonii
---------------------------MAGSQLKQLKEALKNNGLVGQTNVKRKNKK---
------SKTPHETRRANDDSKKILNGIRSQFNQFDSRINRNKHDF-----------SII-
-QGGKFVKAGSIQHNQASKSKSNVEKNLKLEYEA-SKKQKGRTGGMRDRRFG-ENDKNMS
AEEKMLARFTKERQ----SGSKKNVFSL-GSDDDY---------SDDDDDAGFTLTHSGK
TLNF--------------D---D-EEGLGDTSKKY-----V-------------------
--------DEDQLM-PNEE-EPNRKKSKNEVMKEIIAKSKFHKHQRQMEFEQAQENIMEL
DDEFGDVMSELNQTVSKTTS------------KPQFLTK---------TPE------EIE
YDRKMRELVYDRRSVPADRTKTEEEIKKEYEDKRKKLEEDRLRRMNG-LDEERDVA----
------------------------------------------------------GDDL--
----------DDDFWAGDD-----DEGE-----GVAIENS-----EDEEVEDEGSE----
-----ESEEEE-------EGKRFGRTLP-RTPTVSMPANEEELGEILNKLEES-KQVNHI
KKIVETYKPNLAEGNKDKMNQFVGILFKYILDKSEKSTGKDQSLI----EQFIKLLKKLA
ET---------------------FNESLVEVV-------RQEIN-LIQERVLSSS---LL
K-KDLISFIIMGYLFSTSDHYHLIITPALIVMNEYLTQHVLYNKSNPSISEIGQGLFIID
VLLNYESFSKRYIPEISNFLERVLLVLVPEPHKIS--N--------------GNGLISTN
KLYNK------------------------GSNL-K-----ATEKFAA---------FKET
NITLSVSEIFSIDTE---------EHKFNLVIKTIYLIDRLVN-LWREKSGLIEILQPLS
IVLKHMLK-----------------YYANVLPNLITLSNKINKILVNIISE--RRPLTLQ
YHKALAIPTYAPKFEENFNPDKKSYDNNVERQEVNKMKSQLKKEKKSLIKDFRKQTKFNA
REQIKEKKQMYQEYHKKMSDIVNTIQSLEGAERNKYERERK--RR------
>XP_015467527_Debaryomyces_fabryi
---------------------------MAGSQLKQLKAALKANGLIGQTNIKKKNKK---
------SKTPSETRR--NDKHEILNNIRKDFNLFDGKVNRTKRDV-----------TMI-
-QGGKFVKVGSKQHNDATRAKSDVEKSMKLQYEL-DKKQNGKTGGLIDRRFG-ENNRNLT
AEEKMLERFTRERQG----NKKKFNFAL-GSDDEQ---------DDE-DNDGFVLTHSGK
SLSL--------------DNDLD-DTKLGASNTKY-----Y-------------------
--------DEDSLM-PEEA-QP-KRKSKQEVMKEVIAKSKFYKHQRQMEFQKAQDEIMNL
DDEFGDIMTEFNNNATKKS--------------PNFSTK---------TPE------EIE
YDNKVRELTYDRRSVPADRTKTAEELQKEHDTRLQKLEADRLRRMNGDFG-DREAE----
------------------------------------------------------ADDL--
----------DG-FWNGSA-----DE--EE---GFAI----------ENSDEEEEG----
-----SSGSEGD--ID--QSKPSGRTL--KKTTVQMPGTHEDFIASLSTIEDS-KHCNYI
NKVIETYQPRLAEGNKERMNVFVGILFKHILYLANELNPPA-ENI----NEMMKILKKLS
ES---------------------YNEKLVEAI-------RIEIN-DIQSRIFN-----LQ
P-RDLVYFVIIGYLFSTSDHYHLVVTPTLILMNENISS-IPYDKTT-TINQIGQGLFIVD
ILLNYQTFSKRFTPEIVCFLEKAALLCFQIP-----------------------------
------------------------------------------------------------
------------------------------------------------------------
------------------------------------------------------------
------------------------------------------------------------
---------------------------------------------KN----
>XP_457562_Debaryomyces_hansenii
MEFFYNYVYRCLLVYHKKLLIYLFITGMAGSQLKQLKAALKANGLIGQTNIKKKNKK---
------SKTPSETRR--NDKQEILSNIRKDFNLFDGKINRTKRDV-----------TMI-
-QGGKFVKVGSKQHSDATRAKSDVENSMKLQYEL-DKKQHGKTGGLVDRRFG-ENNRNLT
AEEKMLERFTRERQG---TSKKKINFAL-GSDDEQ---------DDE-DNDGFVLTHSGK
SLSL--------------DNDLD-DSK---SNTKY-----Y-------------------
--------DEDSLM-PEEV-QP-KRKSKQEVMKEVIAKSKFYKHQRQMEFQKAQDEIMNL
DDEFGDIMTEFNNNPAKKP--------------QSFSNK---------TPE------EIE
YDNKVRELTYDRRSVPADRTKTADELQKEHDTRLQKLEADRLRRMNGDYD-DREAE----
------------------------------------------------------ADDL--
----------EG-FWNGSE-----DE--EE---GFAI----------DNSAEEEGS----
-----SSGNEDD--MD--QSKPSGRTL--KKTIIQIPGTHEDFIASLSSVDES-NHCNYI
KKVIETYQPRLAEGNKERMNVFVGILFKHILHLANDPCPPA-ENI----NETMKILKKLS
ES---------------------YNEKLVEVI-------RVEIN-DIQERIFN-----LQ
P-RDLVYFVMVGYLFSTSDHYHLVVTPTLILMNESISS-IPYDKKT-TVSRIGQGLFIVD
ILLNYQTFSKRFTPEIVCFLEKAALLLIPEPEKLT------------------NQSLSIN
KIIKS------------------------DTNL-------RTKGIKP---------TEDL
---VKVSELF-GNDSQ--------VLKLKLTNKLIDIFARILS-IWRDNEVMIEILSSFS
NLANHLSI-----------------HYNSP--KLNQLIEKMSKIQNNLIKE--RKPLTLQ
HHKAISIATFAPKFEENFNPDKKSYDVNRERQELNKIKNQIKKERKSTLKDIRKESKFTA
RQQIADKKDKYDEYHKKMANIVNSISTIEGAEKNTYEREKQ--RRKNK---
>XP_006688586_Yamadazyma_tenuis
---------------------------MAGSQLKKLKAELKSKGLVGQTNTKSRNKR---
------NKAPSESRK--SDKEEILQGIRSKFNVFDARINRVKRDV-----------TII-
-ENGKFVKMGESEKSNPTKSNSFMNKNLKIAYDL-HKSQKGKNSRLVDRRFG--ENSGLS
QEERMLQRFVKERE----SSSKRNKFSI-ESDEDS----------DDDDEAEFMLSHDGK
TLAH------------------D-EEF-----GMD-----M-------------------
--------EEEP---TQAL-APGHRKTKAEVMKEIIAKSKFHKAERQKVFRQTQNEIDTL
DDQFQDIFQEAGKATKN---------------GPQFSDK---------KQE------DIL
YDERVRGLVFDKRAVPADRTKTQEELETQHNERLRKIEDERAKRMEG----ERDAE----
------------------------------------------------------GDDL--
-----------DQFWGSES-----DEESSE---------------KAEELDRDDED----
-------------------------------EDVSFPLTLEEFSDAIEVEE---DPIEYV
NKIIKTYKPHLKEGNKDRMNKFVAILFKYVTK----------KPD----DELIKILKKLS
ES---------------------YNEELVGFL-------RAEMQ-EIQVRIGAQA---LE
K-SDLVYFALCGLIFSSSDKYHLIIIPNLILMNEILSTFIPQDMSRIEFKHVGQCLFIID
TVLQYQRLSKRFEPEVNN----SLIKILKACASIN-------------------------
--------------------------------------------------------GTST
ESVLSLDELFVE------------EPKVSYVNKTYELIDRMSG-LYKEYSSLKNFIEQLM
PLLSRFQA-----------------KKVGNTHKLQAVIDKLNKLSHNIKLT----PLVLQ
AHRKIAIKTLQPKFEENFNPG-KSYDLDLNKQEVNKMRAQLKKEKKETLKDIRKQNAFET
NERLSEKIKMYDEYHSKMSKIVNSISTIEGKEKNDYEKEKK--RRK-----
>XP_001486156_Meyerozyma_guilliermondii
---------------------------MAGSQLKQLRASLKEKGLVGQTNVKRKNKN---
------AKTPSETRR--QDHNKIISEIRNDFNQFDNRYNRTKHDV-----------TTI-
-LKGKFVKVGSKQHNEASRNNQSVEQALKSEHEA-KKKFRGRTGGLVDRRFG-EGNANMT
AEEKMLIRFARERES---GNKKKHAFSL-GSDDEE--------DGAEDDDDGFVLTHGGK
AIA-------------------D-EESLGDQ-VTY-----A-------------------
--------DENSA-------QPLRRKSKAEVMKEVIAKSKFYKQQRQKEFAKTQDEIMDL
DEDFGDVMQVMNEQPVP---------------KQPIKSK---------TAE------EIE
YDSRVRELTYDRRAVPADRTKTDEELRKEHAEKMRKLEEEREKRMLGFASEG--------
------------------------------------------------------GDNI--
----------DDDFWENDQ-----DEDEME---GVSIENG-------ASSDSDEEL----
------------------ETEVTSKSSKPKAAKHAIPSTQTEFISIVEGVEPS-QQPRLV
NSIVESHHPRLAAGNKEKMDVFVGILFQHVLYLADKDK----ELT----ETYISILVPLA
EN---------------------YNQALVENV-------RTELQ-QVQNHILDQK---LR
T-RDLVLFAVIGVLFSTSDHYHLVVTPALILMNEAISS---TQFRQVSLKQLAEAVYLSD
MVLHYQRIAKRYVPEVACFLQRALMALVPQVEKLG-------------------------
--------------------------GKPEFNL-K-----PNDK-------------RKN
KVQISISGLSEDSP----------DFKFSLLDRILELCDRSVS-MWRDNSGIVEITAPLI
PILTHLAR-----------------YFNNELTNLAAILTKIVKLHENAVKE--RVPLALQ
THKALAIPTYAPKFEENFNPDKKSYDANRERQEINKMKHQLKKEKKLTMKDIRKQGRFSA
REQIRDKKQMYEEYHKKMANIVSSISTTEGAEKNAYEREKK--KRAKK---
>XP_018714729_Metschnikowia_bicuspidata
---------------------------MAGSQLKQLKEALKAKGLVGQTNVKRKNK----
------KNAPSETRKDQEEKRKEISKIRDEFNKFDQRINRSKHDF-----------TVI-
-SGGKFVKAGSKQHNDSSKTHSSVEKAMRLDYDA-EKKVKNRVGGVIDRRFG-ESNRHMT
QEEKMLQRFTRERQ----SSSKKNVFSL-GSEDEY---------DDDDADGGFALTHSGK
KLAFAD-----N------DTLAD-EGLGAASEKRF-----V-------------------
--------DED----SLTD-QPARKKSKKEVMAEVIAKSKFYKRQRQAAFEKAQDEIMDL
DDDFADVMGEIHSQRKS---------------NQSMTAK---------SKQ------DID
YDAKVRELTYDRRAVPADRTKTDEEIAKEHTDKMKKLEEDRMKRMTG-LQDQGEQD----
------------------------------------------------------ADDL--
----------GDEFWAGSG-----DEAEGVAINDGSEAEDHGSSDGSESEGAEDDG----
------------------PYARRLK--KASAPPVSMPGSHVELASQTQDMDTQ-QTLAHV
KKILALYDPRLAQGNKEKTDVFVGILFEHILAVGNQPDAPS-QMV----DSLTHLLRTLA
ER---------------------YNEALVEVI-------RATMA-EVEERVVKAQ---LQ
K-KDIVFFVVLGYVFSTSDHYHLVVTPALILLNQYLSA-CIGVRDDLTVQQLGQGVLVCE
ILLSYQSFAKRFDPEVVKFLERCLVSLLPVQAPIE-------------------GTLSGG
DCKS-------------------------RLKL-S-----KTYKPEP---------LEDT
--PIRVQALFESPTDEA-------LLKFQLIGKALALMDQCVG-LWKEKSACIELLRSFN
AIMKVAAR-----------------FYSGQLPRLGEMMARYSKLLGNQVQS--RRPLTLQ
EHKKMSIKTFAPKFEENFNPDKKSYDINRERQELNKVKAQVKKETKLALKDIRKQTKFVA
RQQIEEKKEMYSDYHRKMANIVNSISTVEGAEKNQYEREKK--KRQNQR--
>XP_002618494_Clavispora_lusitaniae
---------------------------MAGSQLKQLKAALKAKGLVGQTNVKRKNR----
------KAAPSETRKDTEQKKQEISRIRDDFNQFDNRVNRAKHDY-----------TVI-
-QGGKFVKAGSKQHNQVARSKSGVEKTLESEYSA-LQKTKGRAGGLVDRRFG-EKDRHLT
EEEKMLERFTRERQ----SSSKRNVFSLEESDDEY----------EDD---GFALTHSGK
EINF--------------DH-FE-ESDLGVAAPKY-----V-------------------
--------DED----SI---QPPRKKTKKEVMAEVIAKSKFHRKKRQMEFQKTQDEILDL
DEDFADVLGEIRSSKPA---------------QSGIVPK---------SAE------DRE
YDAKVRELTYERRAVPAERTKTAEEIAAEHKEKMQKLEADRLKRMSG-F-EEGAAE----
------------------------------------------------------ADDL--
----------DD-FWAGSD-----EEEEG----SGGEDENGDES-GNENENDDESD----
------------------NEGRKLLASRRARAAVSMPETHSQLLDQLSSVAPE-KVISHI
EAIAQAYHPRLAEGNKDKMDAFVGLLFEHILYLANQKETPA-SLV----SELTQYLRKMA
QQ---------------------YNQALVETV-------REQLE-SVEDHIVSRQ---LE
K-SDLVFFVVLGYVFSASDHFHLVITPALLLMNQFLSS-CIGAEN--TPQHLGQGLFLCD
LLLSYQFFSKRYIPEIVKFVEFTSLALVPEPLKVG-------------------QTVSCR
ATKS-------------------------SLSL-P-----KSFRPEV---------LQDE
--PLKVQSLFEAVDDES-------SFKFLLLGKAVAIMDRCVS-TWMDKSSLIEIVESFG
HLLKHMAK-----------------YYSVELPKLASTLTRFSNIERNQRQS--RKPLRLQ
EHRQLAIQTYAPKFEENFNPDKKSYDLNRERQEVNKMKAQLKKEKKSVMKDLRKQTRFVA
RQQISEKKKMYGEYHRKMANIVNSISTVEGAEKNEYEREKK--RRQSKR--
>XP_025343613_Candida_haemuloni
---------------------------MAGSQLKQLKAALKAKGLVGQTNVKKKNK----
------KAAPSETRKDQEEKKRALGKIHDDFNLFDNRINRAKHDY-----------TII-
-QGGQFVKAGSKQHNETAKTRSGVEKAMQLDYEA-DKKLRNRAGGLVDRRFG-EKNRNLT
EEEKMLERFTRERQ----SSSKKNVFSL-GSDDEY---------GDDD---DFALTHSGK
TISF--------------EQDFD-ESDLGVPEKRY-----V-------------------
--------DED----SV---QPPKKKSKKDVMAEIIAKSKFYKKQRQMEFQKTQDDIMDL
DDEFGDVLGEMRQSQPK---------------PNAFKQK---------SQE------DIE
YDNKVRELVYDRRAVPADRTKTAEELAEEHSEKMKKLEADRLKRMDG-LHDDRAAD----
------------------------------------------------------GDDL--
----------DDEFWAG-S-----DEEQE----G--EASG---S-ESEGESDEESE----
------------------TESRR----PRKAPAVTMPLNHKQFIEQVDGKSGD-QVVAFI
KKVTELYHPRLAEGNKDKMDNFVGMIFEHILHISNEEKVDS-KLV----DDLTKLLRSMA
EK---------------------YNQALVETV-------RNTID-EIKERVVKNQ---LR
K-SDLVCFVVLGYVFSASDHYHLVITPALIVMNQFLNN-EIGVIN--V-DNIGKGLFFCD
VLLQYQSFAKRYDPEVTKYLERALLVLLPEPKRII-------------------ETLSAR
PVDG-------------------------KSNL-S-----KKFRPKS----------TSG
--PIKVSEIFKAPNDEM-------KFRY--ISRAFATIDKIVG-LWREKSAFLEVLRPLT
VITKHASR-----------------YFSNEIPQLQSLLERTSKLESNLSKS--RKPLTLQ
EHRQMAIKTFAPKFEENFNPDKKSYDENRDRQELNKMKAQIKKEKKGALKDLRKQTKFNA
RQQINEKKDMYATYHKKMANIVNTISTEEGAERNSYERERK--KRANQK--
>XP_024712628_Candida_pseudohaemulonis
---------------------------MAGSQLKQLKAALKAKGLVGQTNVKKKNK----
------KAAPSETRKDQEEKKRALGKIHDEFNLFDNRINRAKHDY-----------TII-
-QGGKFVKAGSKQHNDTAKSRPGVEQAMKLNYDA-DKKLRNRAGGLVDRRFG-EKNKNLT
EEEKMLERFTKERQ----SSSKKNVFSL-GSDDEY---------EDDD---DLALTHSGK
AISF--------------EQDFD-EGDLGVPEKRY-----V-------------------
--------DED----SE---QPPKKKSKKDVMAEIIAKSKFYKKQRQMEFQKTQDEIMDL
DDEFGDIIGDLHKLAPK---------------GSAFKPK---------SQE------DIE
YDNKVRELTYDRRAVPADRTKTAEELAAEHSEKMKKLEADRLKRMDG-LNEDRAAD----
------------------------------------------------------ADDL--
----------DDEFWENDS-----EKEEE----E--EASG---S-ESE---SEESE----
------------------SE-RR----PRKAPSVSMPSGHPQFAENVKNMKGD-QVIEHI
KKIGEVYHPRLAEGNKEKMDNFVGIIFEHILHISNEEVVDS-KLV----DDLTKLLRTMA
EK---------------------YNQALVETV-------RLTID-DIKERILKNE---LR
K-GDLICFVVLGYLFSASDHYHLVITPALIVMNQFLNN-EIGQTN--V-DNIGKGLFFCD
VLLQYQSFAKRYDPEIVMFLERALLFLLPEPKKLV-------------------ETLSAR
KVDG-------------------------KTNL-S-----KKFHPKF----------SPE
--RLQVLEIFKSPTDEM-------KFHL--IGRAFAIIDRLMN-LWKDKSAFLEVLRPLV
HITKHASR-----------------YYGSQLPQLQSMLERMGKLDTNLSKS--RKPLTLQ
EHRQLAIKTFAPKFEENFNPDKKLYDENRDRQELNKMKAQIKKEKKGALKDLRKQTRFTA
RQQISEKKDMYSTYHKKMANIVNTISTEEGAERNLYERERK--KRANQKK-
>XP_025337358_Candida_duobushaemulonis
---------------------------MAGSQLEQLKAALKSKGLVGQTNVKKKNK----
------KAAPSETRKDQEEKKRALGKIHDEFNLFDNRINRAKHDY-----------TII-
-QGGKFVKAGSRQHNDTAKSRSGVEQAMKLNYDA-DKKLRNRAGGLVDRRFG-EKNKNLT
EEEKMLERFTKERQ----SSSKKNVFSL-GSDDEY---------DDDD---DLALTHSGK
AISF--------------EQDFD-EGDLGVPEKRY-----V-------------------
--------DED----SE---QPPKKKSKKDVMAEIIAKSKFYKKQRQMEFQKTQDEIMDL
DDEFGDIIGDLHKSTPK---------------GNAFKPK---------SQE------DIE
YDNKVRELTYDRRAVPADRTKTAEELAAEHSEKMKKLEADRLKRMDG-LNEDRAAD----
------------------------------------------------------ADDL--
----------DDDFWENDS-----EKEDE----E--EASG---S-ESE---SEESE----
------------------SE-RR----QRKAPSVSMPPGHPQFAENVKNMKGD-QVIEHI
KKISEVYHPRLAEGNKEKMDNFVGIIFEHILHISNEEVVDS-KLV----DDLTKLLRTMA
EK---------------------YNQALVETV-------RSTID-DIKERVLKNE---LR
K-GDLVCFVVLGYLFSASDHYHLVITPALIVMNQFLNN-EIGQTN--V-DNIGKGLFFCD
VLLQYQSFAKRYDPEIVMFLERALLFLLPEPKKLV-------------------ETLSAR
KVDG-------------------------KTNL-S-----KKFHPKS----------SPE
--RLQVSEIFKSPTDEM-------KFHL--IGRAFAIIDRLMN-LWKEKSAFLEVLRPLV
HITKHASR-----------------YYSSQLPQLQNMLERMGKLETNLSKS--RKPLTLQ
EHRQLAIKTFAPKFEENFNPDKKSYDENRDRQELNKMKAQIKKEKKGALKDLRKQTRFTA
RQQISEKKDMYSTYHKKMANIVNTISTEEGAERNSYERERK--KRANQK--
>XP_028888677_Candida_auris
---------------------------MAGSQLKQLKAALKAKGLVGQTNVKKKNK----
------KSAPSETRKDQEEKKRALGQIHDDFNLFDNKINRAKHDY-----------TII-
-QGGKFVKAGSKQHNDVAKSKSGLEKALKMNYEA-DKKLRGRAGGLVDRRFG-EKNKNLT
EEEKMLERFTRERQ----ASSKKNMFSL-ESDDEY----------DDD---GLALTHSGK
ALSF--------------EQDFD-EGDLGVSDKRY-----V-------------------
--------DED----SE---QPPKKKSKKDVMAEIIAKSKYYKKQRQMEFQKTQDEIMDL
DDEFGDVLSEMNKQKAA---------------NNAFKQK---------SQQ------DIE
YDQKIRELTYDRRAVPADRTKTEEELAAEHEERMKKLEADRLKRMYG-LHEDRAAD----
------------------------------------------------------ADDL--
----------DDDFWERNS-----ENETD----GFSEESD---S-GEEESSESEEE----
------------------SSGRR----P-KTPAVSMPMSHGQLLEHLEDKKGD-EVISHF
WKISEVYHPRLAEGNKEKMDNFVGIIFEHILHISDQEEMDA-KLV----DDLTKLLRPMA
EK---------------------YNQALVETV-------RTTLE-QIKTRVVKNQ---IR
K-SDLVCFVILGYVFSASDHYHLVITPALIIMNQFLNN-EIGETH--I-ENIGKGLFICD
VLLQYQFYAKRYYPEVITFLERALTNLLPEPKKLV-------------------DALDAR
KVDG-------------------------KSNL-D-----KKFHSKT----------QPR
--AIRVSEIFEVPDAEA-------KFNF--IARAFTTIDRIVG-MWKEKSAFPEILHRLM
TLSKHALR-----------------YFSTELPQLQSLVERMSKLESNLTKS--RKPLTLQ
EHRQLAIKTFAPKFEENFNPDKKSYDENRDRQELNKIKAQIKKEKKGALKDLRKQTRFVA
RQQISEKKEMYSAYHRKMANIVNTISTEEGAEKNSYERERK--KRKNQK--
>NP_010133_Saccharomyces_cerevisiae
---------------------------MAGSQLKNLKAALKARGLTGQTNVKSKNKKNS-
------KRQAKEYDR--EEKKKAIAEIREEFNPFEIKAARNKRRDGLPSKTADRI-AVG-
-KPGISKQIGEEQR--------------KRAFEA-RKMMKNKRGGVIDKRFG-ERDKLLT
EEEKMLERFTRERQSQS--KRNANLFNL---EDDE---DDG-----DM--FGDGLTHLGQ
SLSL------------EDELAND-EEDFL---ASK-----RFN-----------------
--------EDDAELQ-----QPQRKKTKAEVMKEVIAKSKFYKQERQKAQGIMEDQIDNL
DDNFEDVMSELMMTQPKKN---------------PMEPK---------TDL------DKE
YDIKVKELQLDKRAAPSDRTKTEEEKNAEAEEKKRELEQQRLDRMNGMIELEEGEE-R--
-----------------------------------------------------GVEDL--
----------DDGFWEN-E-----EDY-EDDNDGIADSD-DDIKF--EDQG---------
-----------------RD-EGFSQILKKKNISISCPRTHDALLDQVKKLDLD-DHPKIV
KNIIKAYQPKLAEGNKEKLGKFTAVLLRHIIFLSNQNYLKNVQSFKRTQNALISILKSLS
EK---------------------YNRELSEEC-------RDYIN-EMQARYKKNHFDALS
N-GDLVFFSIIGILFSTSDQYHLVITPALILMSQFLEQ-----IKFNSLKRIAFGAVLVR
IVSQYQRISKRYIPEVVYFFQKILLTFIVEKENQEKPL--------------DFENIRLD
SY---------------------------ELGL-P-----LDVDFTK-----------KR
STIIPLHTLSTMDTEAHPVD--Q---CVSVLLNVMESLDATISTVWKSLPAFNEIILPIQ
QLLSAYTS-----------------KYSDFE-KPRNILNKVEKLTKFTEHI----PLALQ
NHKPVSIPTHAPKYEENFNPDKKSYDPDRTRSEINKMKAQLKKERKFTMKEIRKDAKFEA
RQRIEEKNKESSDYHAKMAHIVNTINTEEGAEKNKYERERK--LRGGKK--
>XP_018222942_Saccharomyces_eubayanus
---------------------------MAGSQLKNLKAALKARGLTGQTNIKGKSKKNP-
------KRQAKEYDR--EEKNRAIAEIREEFNPFEVKAARNKRRDGPPSKTADRV-AVG-
-KPGISKQIGEEQR--------------TRAFEA-RKMMKNKRGGVVDKRFG-ERDKLLT
EEEKMLERFTRERQSQS--KRNTNLFNL---EDDE---DDG-----GM--FGDGLTHLGQ
TLSL------------EDELDNG-EDDFL---TSK-----RFN-----------------
--------DDDVEQQ-----QPQRKKTKAEVMQEVIAKSKFYKQERQKAQGIMEDQIDDL
DEDFEDVMSELMTTQPKKK---------------PMEPK---------TDL------DKE
YDIRVKELQLDRRAAPTDRTKTEEEKNAEAEEKKRELEQQRLDRMNGMIELEEGEE-K--
-----------------------------------------------------GVEDL--
----------DDGFWDN-D-----NDY-EEGNDEIANSD-DDINL--ENQD---------
-----------------QD-DDFTQVLKKKNISISCPETHDALLEQVNKLNLA-DHPKII
KNIVKAYQPKLAEGNNQKLGQFTAVLLRHIIFLSNQDYSKNVQVFEKTQNALISILKSLS
DK---------------------YNKALSEEC-------RECIN-EMQARFKNDYFDGLS
N-GDLVFFSVIGTLFSTSDQYHLVITPSLILMNQFLEQ-----IKFNSLKRIAFGAILIR
IVLQYQRISKRYIPEAVYFFQKVLFTFIVEKKNQDKPL--------------DFETIRLD
SY---------------------------ELGL-P-----KDADFSE-----------NR
SSVIPLHSLSTMDEKLQSVN--L---KTCLLSNIMESLDVTISTVWKELPAFQEIISPIQ
KLLNVYAL-----------------RYPGFV-KAKNLLSKIEKLLKFTEHI----PLALQ
NHRPISIPTHAPKYEENFNPDKKSYDPDRTRSEINKMKAQLKKERKFTMKEIRKDARFEA
RQRIDEKNKESSNYHAKMAHIVNTINTEEGAEKNKYERERK--LRGGKK--
>XP_033765123_Saccharomyces_paradoxus
---------------------------MAGSQLKNLKAALKARGLTGQTNVRSKNKKNS-
------KRQAKEYDR--EEKKKAIAEIREEFNPFEIKAARNKRRDVLPSKTADRV-AVG-
-KPGISKQIGEEQR--------------KRAFEA-RKMMKNKRGGVVDKRFG-ERDKLLT
EEEKMLERFTRERQSQS--KRNANLFNL---EDDE---DDG-----DM--FGDGLTHLGQ
SLSL------------EDELAND-EEDFL---ASK-----RLN-----------------
--------EDDAEQH-----QPQRKKTKAEVMKEVITKSKFYKQERQKAQGILEDQIDDL
DDNFEDVMSELMITQPKKN---------------PIEPK---------TDL------DKE
YDIKVKELQLDKRAAPSDRTKTEEEKNAEAEEKKRELEQQRLDRMNGMIELEEGEE-R--
-----------------------------------------------------GVEDL--
----------DDGFWEN-E-----EDY-EDDNDGIADSD-DDVKF--EYQD---------
-----------------KD-EGFSQILKKKNISISCPETHDALLNQINKLDLA-DHPKVV
KNIIKAYQPKLAEGNKGKLGKFTAVLLRHIIFLSNQNYSKNVQSFKDTQNALISILKSLS
EK---------------------YNKELSEEC-------REYIN-EMQERYKKNYFDALS
N-GDLVFFSIIGILFSTSDQYHLVITPALILMNQFLEQ-----IKFNTLKRMAFGAVLVK
IVSQYQRISKRYIPEVVYFFQKTLLTFIAEKENQEKPL--------------DFDNIRLD
SY---------------------------DFGL-P-----LDVDFSK-----------KR
STIIPLHTLSTMDTEPQTVD--Q---RVSLLLNVMESLDVTISTVWRDLPAFKEIILPIQ
QLLSTYTS-----------------KYSDFE-KPRSILNKIERLTKFTEHI----PLALQ
NHKPVSIPTHAPKYEENFNPDKKSYDPDRTRSEINKMKAQLKKERKFTMKEIRKDAKFEA
RQRIEEKNKESSNYHAKMAHIVNTINTEEGAEKNKYERERK--LRGGKK--
>XP_003674335_Naumovozyma_castellii
---------------------------MAGSQLKNLKATLKAAGLTGQTNVK-KNKKNS-
------KRQPKAYDR--EEKARVIANIREQFNPFEVKMARNKRREGGPSS----V-AVG-
-KPGISKQIGEEQR--------------KKAFET-RSSIKNRRGGVIDKRFG-ERDKDMT
EEEKMLERFTRERQSQS--RNKKNIFNL---DDDY---ENDEESNEDM--FGNNLTHLGQ
SLEG------------DLGLDAE-EGEFLTKSKRP-----HFD-----------------
--------DDATLGEVM---EPTRKKTKAEVMKEVIAKSKFYKHERQKAKEQMNDQIDVL
DEDFDDVMSELMSTQPKKK---------------MLDPK---------SEK------DID
YDVKVKELLLEPRAAPTDRTKTEEEIENEAKEKRKQLEQQRLDRMQGMVEDEEGQE-K--
-----------------------------------------------------GVEDL--
----------DNEFWACSE-----EEN--ESNEDIANSD-DDIEFEEKDEEDELTH----
-----------------RD-NGWAPRTTAP--AIACPLTHNELLPLLEKNSLD-EHPKII
RKIIQANQPKLAENNKERLGKFTGVLLRHILFLSNEDYSTNVEDFKTVQNSLVHILKKLS
EK---------------------YNQALSNEC-------RIIIN-EIQKRFKIDYFAGLL
R-SDLVFFTLIGSLFSTSDQYHLVVTPCLILISEFLEQ-----IRFTSLERFAFGAVLAK
ISLQYQRIAKRYIPELVYFSEKALSTFLSQSN--------------------KIVRVRID
SK---------------------------DLSL-PIK--LEDIDF--------------H
SSKIKLHDIFAQ---KEDTSIAF---QVTILMNILESIDFAISSIWKNLPAFSELTISIQ
KLLIEYHI-----------------RYPKLE-KTKQILDKLQRLQKFDEHI----PLTLQ
NHKPVSIPSHAPKFEENFNPDKKSYDPDRTRQEINKMKAQIKKERKFTMKEIRKDTKFEA
RQRIEEKKKSHAEYHAKMAHIINTISTEEGAEKNKYEREKK--LRSGKK--
>XP_003667607_Naumovozyma_dairenensis
---------------------------MAGSQLKQLKATLKAAGLTGQTNVK-RNDRKTS
KK----KRAAKDYDR--EEKERVIAKIREQF---------------------------X-
-XXXXXXXYGEEQR--------------IESSRVKKNTIKNKRGGLMDKRFG-ERDKNLT
EEEKMLERFTRERQSQSSRKNNKTIFNL--GDGDE---DDDANAMEDL--FSNNLTHLGK
PLEKQD-----TLLDMDDEVDAS-GDGFLEPAKRN-----RSY-----------------
--------DDDNLGENM---QPTRKKTKAEVMSEIIAKSKFYKHERQKAKEKMNEQIDDL
DEDFDDVMSELMTTQPKKK-------------DMIMEPK---------NEK------DIE
YDVKVKELIMEPRAAPADRTKTTEEIEKEAEEKKKKLEQQRLDRMQGMVEEENGEE-K--
-----------------------------------------------------GVEDL--
----------DDGFWANSD-----DEDLRDEEENIANSD-DDIEFGEKDNEDEDAN----
---------------EPRD-QGWPSKIINA--TIVCPNNHSELLLLLEKHPIN-QHPKIL
RKIIRACQPKLAEGNKERLGKLTTIILRHIMFLACEDYSANITDFTEVQNSLVQILKTMS
EK---------------------YNQPLSNEC-------REIII-EIQQRFKEGRYSTLT
R-GDLVFFTLVGSLFSTSDQYHLIITPCSILISELLDQ-----IRFNSIEKLAVASILIR
ILLQYQRVAKRYIPEIVYFFEKSLATLLPESN--------------------KIIKLRLD
SE---------------------------ELSF-DKEQDLKDIND--------------H
KP-IQLHKLFYNGNLNDDTD--F---KFNLLNNILDSLDRIISAVWKEQPAFPEIIITIE
KLLIEYHI-----------------RYPKFT-KTKQILDKLERLMKFNEHT----PLTLQ
NHKPISIPSHAPKFEENFNPDKKSYDPDRTRNEINKMKAQLKKERKFTMKEIRKDTKFEA
RQRIEEKKKESSEYHAKMAHIINTIRTEEGAEKNKYEREKR--LRNAKSKK
>XP_003955533_Kazachstania_africana
---------------------------MAGSQLKNLKATLKAHGLTGQANVK-KNKKNT-
------KRQAKEYDR--EEKVKLINKIREQFNPFEVKTAKNKRNE--TGSKDNRI-AVG-
-KPGISKQIGEEER--------------LRSFEA-RKLLKNRKGGLVDRRFG-ERNKNMT
EEEKMLERFTRERQIQS--KRKQSLFNL--DEDDE---DDQF----DM--QGNNLTHLGA
PLNE------------TEQDDFGLDEPFG---KRG-----RFD-----------------
--------DDDTLGE-L---LPARKKTKAEVMKEVIAKSKFYKQERQKAQSKLEDQIDDL
DENFDDIMSELMTTQTKKH---------------TIEAK---------EQK------DID
YDIKVRELLDEKRAAPADRTKTEEELQKEAEDNKKKLEQQRLDRMQGIFNTEDEEE-R--
-----------------------------------------------------GIEDL--
----------DDGFWENSE-----EED-EKAEDDIPDSD-DDIKFGDEVKE---------
-----------------ID-REFALKIAK---SLPCPSKHDDLLALLKNFPLS-EHPKII
KKIINAYQPKLAEGNKERLGKFTAILLRHIMFLVLEDYEENLGEVQEVQTSLISILKTLS
EK---------------------YNHALSDEC-------RIIIS-EIQTNFKNSNFAGLN
T-GHLMFFILVGILFSTSDQYHLVITPSSILIGEFLEQ-----IKFNTLTKIAFGAVLAS
ISLQYQRISKRYIPELVYFIQKVLVTFIGTQ---------------------NLIGLKSD
TR---------------------------DLAL-K-----DDISFTG-----------KE
SDVLQLHKIFSADLDKDTSQ--K-----TILLHVLTSLERAMSQIWKEFSAFAEITNSFE
ILLSEYRN-----------------KYPSLE-KVPSILNKIERLNKFNEHF----PLTLQ
NHKPVSIPSHAPKFEENFNPDKKSYDPDATRNEINKMKAQLKKERKFTMKEIRKDTRFEA
RQRIDQKKKEHSEYHAKMAHIYNTITTEEGAEKNKYEREKA--LRRGKK--
>XP_022463741_Kazachstania_naganishii
---------------------------MAKSQLKNLKATLKAHGLTGQTNVT---KKKNG
GK----RRSAKDYDR--EEKANTLAKIREQFNPFEVKTAKDKLKGISANV---RTTAVG-
-KPGISKQIGEDRR--------------RMAYEA-RKQVQGRTGALVDRRFG-ERDNQLT
EEEKMLERFTRERQRQS--KKRSNLYNL--DADDD---DD------DMGAFGTTLTHLGN
DVADN-----------FDENNSDPDDSGFRPAKRP-----YGY-----------------
--------DDDTLGGATTGEQPARKKTKAEVMKEVIAKSKFYKHERQKAQGELETQIDTL
DDNYDDIMSELMASELKSD----------------KKPD---------DSVIQKDVNEID
YDKKVKELLLEKRAVPSDRTKTEKELKEEAESRMKKLEQQRLDRMSGMLDQSDEEEQK--
-----------------------------------------------------GVEDL--
----------DAGFWDNSD-----EED---VDEAIANSD-DDVEFDDKDATESTMK----
---------------G----------------PVTCPLTHADLLAMLKDAPLV-DHPKHI
RAIVKSTQPKLAEGNKERLGTFTGVLLKHILFLSDQNYTSNVQAYEATQNTLVSILKTLS
EK---------------------YNRALSDEC-------RRTIN-EIQKRFKVSKFNGIQ
N-SDLAFFILVGMLFSTSDLYHLVVTPCLILMSEILEQ-----TRFNTIERLAYGCVITN
ILLKYERLSKRYVPEMAYFLQKALYTLLGSST--------------------SSPCIRVD
SN---------------------------SISI-D-----KDTKFDK-----------SQ
GITIKLHLISTLNKSNSNEF------SATVLLNLFEVLSRSITTMWKSEPAFKELSTSFK
KILQTYVS-----------------KFDTLV-QAKELLNTLEKLDKFAEHI----PLALQ
DHKPMVIPSHAPKFEENFNPDKKSYDPDRSRSEISKMKAQLKKERKFMMKELRKDTKFEA
RQHVEEKKKANQEYHAKMSNIYNTIATEEGAEKNKYEREKK--LRSGKK--
>XP_448093_Candida_glabrata
---------------------------MAGSQLKELKATLKAHGLTGQTNVK-KSKKG--
------KREAKKYDH--EEKARTIAKIRDRFNPFEVKTTKNKRKGGDPGLLNSDRVAVG-
-KPGISKQIGEEAR--------------RRAFEA-KKLMKKRKGGVIDKRFG-ERDKTLT
EEEKMLERFTRERQAGS--QRKKNLFNL--EDDDE---DGPIEL--DM--FGNKLTHLGE
SLSL------------ADDLNVQ-------------------------------------
-------AEDTEDLEEG---QPQRKKTKLEVMKEIIAKSKFHKQERQAAQRKLEDNIDEL
DEDFDDVMAELMTTQTLKQD------------DIEVPAE------------------EKD
YDIKVKELNLEKRAAPADRTKTEEELQKEAEERRQKLEEQRLNRMQGMLEDEEGEE-R--
-----------------------------------------------------GVEDL--
----------DDGFWGSDS-----E---VEEGENIANSD-EDIEVESSSEEAISYK----
---------------S------------KKLVAISCPQTHPEFLNDLKGLSLL-EQPIHV
KAIIKAYQPKLAEGNKVKLANFSKVLLKHMIYLANQRYDKDLIKFDKTQNEFLIILKRLS
EK---------------------YNQAISEVS-------REYIL-DIQERFKKQNFHALN
N-GDILFFIIVGVLFSTSDQYHLVVTPAQIILCEFLEQ-----IRFKSLKRIAVGSVLLR
IILQYQRLSKRYIPETVYFLQKALLSLVVNPDDIESD---------------MTLPIRLD
TF---------------------------DCGL-------KLKEPSL-----------PD
DAVVHLHELFTKSTTNEEDL------KINVLSNLFEDLEKLIGSHWNNEAAFPEICEIFE
PILSVYKV-----------------RYPSIT-TVESIEEKIKRMKKLNKHY----PLALQ
AHRPTAIPSYAPKFEENFNPAKKSYDTDVARNEVNKMKAQLKKERKFVMKELRKDTKFEA
RQRIDEKKKEAEAYHSKMSNIINTINTEEGAEKNKYEREKR--LRAGKK--
>XP_004181287_Tetrapisispora_blattae
---------------------------MAGSQLKNLKATLKAHGLTGQTKSK---KKNT-
------KRQPKDFDR--EEKAKIIAKIREDFNPFEVKATRNKRKDNKIGN--DKI-AVG-
-KPGISKQIGEEKR--------------LHAFES-RKKLKVRKVVLLISVYG-ERDKNMT
EEEKMLERFTRERQSQS-RKNKKDLFNL---EGDTNEFDDG-----DM--FGNGLTHLGK
TISM------------DDDFDQG-DLGL----KRA-----YGD-----------------
--------EDGTQ-------EPFRKKTKAEIMREVIAKSKYYKHERQKEHAKMEDEVDAL
DEDFEDIMSELASSNMTSK-------------A-TIQEK---------PEV------DKD
YDVKVKELLMEKRAVPADRTKTDEELKNEAEEKKKQLEQQRLDRMKGMLEDDDGKE-K--
-----------------------------------------------------GVEDL--
----------DDGFWENDD-----DDD--MAGEIIANSD-DDVQLENDDEQEPLTH----
---------------AENQLSNFPRQLPNA----PCPSNVQELVSFLEKSPLN-EHPKMV
RAIIRAYQPKLAEGNNEKMSTFTGVLLRYILFISNQDPSQNVMDLQTAQNSLIRILKSLA
EK---------------------YNRGLSDTS-------RLIIS-EIQERFTLGKFSNLT
I-GDLVFFSIMGTIFSTSDQYHIVITPCSILIGEFLEQ-----IKLDSLPALAYGSILVK
ITLQYERLSKRFIPEVAYFLEKSLTSLLDRKFS-------------------NLDGIRLD
SH---------------------------ALGL-T-----KFSNFDE-----------ND
TPILYLHQIFDNNNNSTDT---F---KKSIIKNCLESLEHIISSVWKELPAFKELIKPFE
LLLRQYST-----------------AYPSLS-NSEHIIDKIERLLKFDEHT----PLTLQ
NHKPIAIPSRAPKFEENFNPDKKSYDPDRTRSELNKLKAQIKKERKFTMKEIRKDTRFEA
RQNISLKKKENEEYHAKMSRIVNSINTEEGAEKNKYEREKR--LRNTKK--
>XP_003687422_Tetrapisispora_phaffii
---------------------------MAGSQLKNLKATLKAHGLTGQTNIK-KNKKNT-
------KRKAREYDR--EERAKVIAKIREDFNPFEVKTTKTKKKNAEKAH--HLV-AVG-
-KPGISKQIGEDQR--------------KVAYEA-RNSQKNRRGGLVDRRFG-ESNKNIT
EEERMLERFTREKQSQS-RKNKQKLFNL---EDNEDSNDIFGDVSTDM--FGNQLTHLGQ
SLA-------------NDDGDFA-EGDLGGFSKRG-----Y-------------------
--------EEDGLGEPS---GPVKKKTKAEVMKEIISKSKFYKGERQKAQMKMEEQIDDL
DDNFDDIFSELKSSEKAVK-------------KEAIVPK---------EAV------DKD
YDIKVKELLLEKRAAPAERTKTEEEIKKEADEHKKKLEQQRLARMQGILEDEDGRE-Q--
-----------------------------------------------------GVEDL--
----------DDNFWGEGS-----DEE--ESGNEIADSD-DDVKFDSDDEEGDSNI----
---------------KNTHDDGNEPRFGKKVKDVPCPESQDELIEYLKKIPFP-EQPQAI
KKVIQQYQPKLAEGNKEKMGVFTGLILRYILFLSNQNYTKNINEFRELQKSLVSILHKMA
AK---------------------YNHSLSQCC-------RDIIY-EIQEKFKSSH--SVQ
I-SDLIFFSIVGMIFSTSDQYHLVVTPSTILMSEILEQ-----LKFNSIDRLMYGSVLCR
ILLKYQRLSKRYFPEMLYFYEKALVTLLNDDGLAFND---------------AIKSIRRD
SY---------------------------SLAI-G-----KDADFTG-----------FE
NRTIHLHEIINLSNNSGSADDNIEHKKMLLLNNIFKLVDDSVTVIWKSLPSFNEITQSIH
SIVELYKQ-----------------NVPSLEARCETLLNQMDRVKNNNKQI----PLTLQ
NHKPVSIPSRTPKFEENYNPEKKSYDPDRTRQEINKVKAQLKKERKFTMKEIRKDSRFEA
RQRIEKQKKESDEYRSKMSHIINTINTEEGAEKNKYEREKR--LRGSK---
>XP_001643120_Vanderwaltozyma_polyspora
---------------------------MAGSQLKNLKAALKAHGLTGQSNIK-KNKKNS-
------KRQAKEYDR--EEKAKILAKIREDFNPFEVKASKNKKNNMVKNEKDKMV-AVG-
-KPGISKQIGEEQR--------------KVALEM-KNSTKNRTGAFMDKRFG-EKNKHMT
EEEKMLERFTKERQAQS--KKKQNLFNL---DEDE---DEGFGN--DM--FGNSLTHMGK
SLGFDS-----GDLGVGSDNDGD---------GLK-----RSL-----------------
--------DGGALGDDL---GPARKKTKAEVMKEVIAKSKFYKHERQKAHEKMEVQIDDL
DDNFDDIMSELRGVQVEKK-------------D-NNEEK---------PTV------DKD
YDVKVKELLMEKRAVPTDRTKTEEEILTEQEIQKKKLEQQRLDRMNGIVENEEGEE-R--
-----------------------------------------------------GVEDL--
----------DNDFWGSEE-----EDEMGEDNESIADSD-DDIKF--ENDSDEEGH----
-----------------------------KSVSTTCPSSHKQLLLHFDKFKLE-EQPKLI
RKIVKATQPKLAEGNKERLGRFTGILLRHILFLADQNYSKDIATFKEVQNSLISVLKTLS
EK---------------------YNRDLSETC-------REITT-EIHERFKSRSMTKIK
I-SDLIFFSIIGMIYSTSDQYHLVVTPCSVVMAEMLEQ-----LKFNSIDRLLFGATLSK
IILKYQRLSKRLVPELLYFVEKALTSLLPEHEN---------------------IQIRVD
SN---------------------------ELAL-P-----NDTKLDG-----------FI
SESIQLHRIF-EENRSEESNAEL---QKTLLLNLLGTINMAITDIWKNFSAYQELMLSLT
PILECYVE-----------------QFPELT-LSSQILDKIKKLSKFNEHL----PLTLQ
DHKPASIPSHAPKFEESFNPDKKSYDPDRTRSEINKMKAQVKKERKFMLKEMRKDTRFEA
RQRINQQKKSSEEYHAKMARIINTISTEEGAEKNKYEREKK--LRNSKK--
>XP_003680319_Torulaspora_delbrueckii
---------------------------MGGSQLKSLKAALKAHNLTGQTNGG-KTKKGS-
------KRKPKQYDR--EEREKVIANIREQFNPFEVKKVRNKHVDGSQNDNK----AVG-
-KPGISKQVGEEQR--------------KRAFEA-KMAYKTKRNGFLDKRFG-ERSKDLS
EEDKMLERFTRERQSQS--RGKNSLFDL---NDDE---DDEGA---DM--FGGELTHLGE
AL--------------KDDFDEG-DLGL-ENGDRS-----PDNFKRP-------------
----MFEDEQDALGESS---EPARKKTKAEVMKEVIAKSKFYKHERQKAQEKLEDQIDEL
DENFEDVFSELR--ASIPK-------------G--SKTP---------DNKLIEETTDKA
YDMKVRELTMDRRAVPSDRTKTEEELKTEAEEKKAQLEKQRLERMSGMLEVETGEE-K--
-----------------------------------------------------GVEDL--
----------EDEFWANSD---------EEKADDIANSD-DDVNLEGAASDEEEVD----
---------------GKRI---------L-PRSVPCPEHHEDFLKFLQNYSLT-EQPKQV
RKIINAYQPKLAEGNNERLGKFTRVLLRHILFLSDQNYIKNVEEFAKVQNLLLNILKSLS
EK---------------------YNQALSTEC-------RNIIS-EMQERFKAKQYNVLM
A-SDLVFFAVIGTIFSTSDQYHLVVTPSSILIAELLEQ-----MKYDSMGKLAFGAILAR
ISLQYQRISKRYVPELVYYYEKCLGSLLPKSKND------------------TLPQVKLD
SD---------------------------ELHI-N-----HIENIID-----------AE
SSILHLHQVFDDNSDNDEF-------STTVLLNVLESVDNTVSLIWKELPAFQEITLNIV
TLLNELTT-----------------KCPKLQ-VTQRILEKTKRLESFSDHT----PLTLQ
HHRPMSIPSHAPKFEENFNPDKKSYDPDKTRSEINKMKSLLKKERKFTMKEIRKDTKFEA
RQRITSQKESAGRYHSKMAHIINTISTEEGAEKNKYDREKR--LRSGKK--
>XP_037145138_Zygotorulaspora_mrakii
---------------------------MGGSQLKNLKAALKAHDLTGQTAAK-KSKK-Q-
------RRQPKKYDR--EEHAKLIASIREEFNPFEIKTARNKRSTAGSKDGKNVTVAVG-
-KPGISKQIGEEQR--------------KQAFEL-RNAQKNKRNGFVDRRFG-ERNKHLS
EEDRMLERFTRERQSQS--KNKSNLFDL---NDES---DSESN---NM--FGSELTHLGE
SLSQ------------QDDFDSG-DLGLNDQGKRQ-----YDN-----------------
-----------QLGESI---EPSRKKTKAEVMKEIIAKSKFYKHERQVAQEKLKNQIEDL
DENFEDIFSKLKDSESISK-------------NHLQKSE---------TNKV-----DQE
YDTKVRELIMERRSVPSDRTKTEEELQKEAAEKKKMLEQQRLDRMSGILEAEDGEA-K--
-----------------------------------------------------GVEDL--
----------DDQFWDREDNVDDADFNRENIDNEIAGSD-DDIDLGDEKYEAKETS----
---------------SSPF---------TDSKALDCPQNHNQLLVIVEKSSLK-QQISII
RKIINAHQPKLAEGNKEKLGNFTGVLLRHILFLFRQEYSSNVQKFSEAQNSLISILKVLS
EK---------------------YNHSLSKEC-------RVITA-EIQKRFKKNQFSGLD
S-SDLAFFSIVGILFSTSDQYHLVVTPCSILMAEFLEQ-----LKFNSVGKLAFGAILVK
ISLQYQRLSKRYIPEVLFFLEKSLATFLHTSNED------------------MSKIVKLD
SY---------------------------LLGL-P-----KKTIFSP-----------TT
PRTLELHAIHQIKDENENY-------KKTVFLNILESLDEVISSVWKELPAFSEISLPIQ
NLLEICVK-----------------RYASIT-LAKNILDKIQRLQKLNKHS----PLTLQ
DHKPVSIPSHAPKFEENFNPDKKSYDPDRERSEINKMKNLIKKERKFTMKEIRKDTRFEA
RQKIDEQNREAGKYHAKMAHIINTINTEEGAEANKYEREKK--LRSGKK--
>XP_002497687_Zygosaccharomyces_rouxii
-----MYRNYKPFINTATAKVSTYSNIMGGSQLKNLKATLKANDLTGQTAPK--KKKGS-
------KRQAKNYDH--EERQQVIAKIREQFSPFEIKAAKSKQ-------GKEKMVPVG-
-KPGTSKQIGEEQR--------------QRIFEA-KKAQKNKQGGVVDRRFG-ERSRHMT
EEEKMLERFTREKQSQS--KSRKNLFDL--NDDDG---D-------DM--FGAKLTHLGQ
DL--------------EDDFDEG-DLGVDEEDDKG-----GFSSKRK-------------
--------YEDSLGEPQ---PESRKKTKAEVMQEVIAKSKFYKQQRQKSQEQRQDQIEEL
DEGFDDIMSELRSSNVQRNP------------EEPNQEE---------KDK------QKE
YDMKVRELIMDRRAAPADRTKTEEEIKKEEEEKMKRLEQQRIDRMSGIVMDEDGEE-K--
-----------------------------------------------------GVDDL--
----------DDDFWGSDE-----EQE-GSGEEAIADSD-EDVQLSSEDEGEAR------
----------------------------RPIRDISCPDNHKEFMDMV-KGPVS-EHPKIV
KKIIKAYQPKLAEGNKEKLGKFTGIILRHMIFLSEQKYSGNVPEFASVQNSLLGILKSMS
EK---------------------YNHPLSDTC-------RDIIK-EMQIRFKEKHFSGLS
V-GDLTFFTLVGCLFSTSDQYHLIVTPCSILIAEFLEQ-----IKFNSLERLGFGAVLVR
ISLQYQRLAKRYIPEVTYFLEKSLATFLAND---------------------NCINFNVD
TK---------------------------DLAI-S-----KTQDFSK-----------EI
PSTLNLHLLFESHELGDDL-------KASIFLNILDSLRIAVTTIWKNLSAFEEICVNTE
FLLNEIIK-----------------SFPGLK-IAHQLLETIQKLKKFDQHY----PLSLQ
NHRPLAIPSHAPKFEENFNPEKKSYDPSRTRNEINKMKAQLKKERKFTMKEIRKDTRFEA
RQKVDEDKKNAASYHAKMAQIFNTISTEEGAEKNKYEKEKK--LRTGKH--
>XP_003648190_Eremothecium_cymbalariae
---------------------------MGGSQLKRLKATLQAHGLTGQTNVKKPKGK-R-
------PS--KEYDR--EERAQVLSKIREQFNPFDIKVNRN-KVQILTGDGSKV--AVG-
-KPGISKQIGEEQR--------------KVAYEA-KKAQRNRSGAVIDRRFG-ERNKNLT
PEEIMLERFKREKLTQS-RKVKRSLFNL---DDEH----------DEDDNFG-ALTHFGE
ALP--------------DDFEVE-NID------------------EG--GFLAAKGG-SS
--------DNFDS-------EPPRKRSKAEVMQEIISKSKYYKHERQKAQEKLTNEIEDL
DEEFDDIMSELRVAPKPGKL------------SLNEKPS---------QEI--------E
YDIKVKQLGLDKRAAPTDRTKTEEELNGEREQMRKKLEEDRLHRMHGIYETSE-ND-Q--
-----------------------------------------------------GVEDL--
----------SNDFWAGSD---VEEGEYGEFVNGIADSD-DDVKLEDDDQDPEGSE----
---------------EV-SSH-KIKHI-N---PLPCPQTHDQLLELLGDNLLE-EHPRVI
KSVIRAYQPKLAEGNKERLGNFSGIILRHILFLAANDYSSNFEVVEKVQNSLISILKVMS
EK---------------------YNEALSEVC-------REIIT-EIQGRFKTRQYYGLS
P-SDLVFFSLVGFLFSTSDHYHLVVTPCNILLGELLEQ-----IKLNSYEKIIFGAIIAN
IAMTYQRFAKRYIPELTYFLLKSLSSLYPNIKVDSTEW----------------LNFKLD
SY---------------------------ELGL-S-----NDGNLQD-----------LK
P-TLSLRYLFITEYD--KST------LSSLLLNILSTLDRSISLLWKELPAFPEIILRFK
TLLIHYLE-----------------VYPNTK-LLQQLLDKIERLLKLQEHH----PLVLQ
DHKPASIPSYTPKFEENFNPERKSYDPDRSRNEINKMKAQLKKERKFTMKEIRKDTRFEA
RQRIDEQRKGAEEYKAKMARIVNTINTEEGAEKNKYEREKK--LRSGKR--
>NP_984168_Eremothecium_gossypii
---------------------------MAGSQLKRLRATLKAHGLTGQTNVKKSKNR-K-
------TS--KEYDH--EEKARVVSAIREQFNPFDVKANRS-KLHAAGAGDAKV--AVG-
-KPGISKQIGEEQR--------------LRFHES-KKAQKNRAGGLIDKRFG-ERNKHMT
AEEIMLERFTKERQAQS-RQSKKSLFNL---DDEE----------DDGDASG-ALTHFGK
PLA--------------SDFEDG-DLG------------------VGMAGALGPKRGLAD
--------DEMEP-------EVPKKKTKAEVMKEVIAKSKFYKHERQKAREQMEEEIDQL
DDEFEGIMSELRAAPRARTN------------PVESKPS---------QEL--------E
YDQKVRELCLDRRAAPADRVKTDEEMKQEREEKLKKLELDRVNRMNGLVD-GE-DA-Q--
-----------------------------------------------------GVEDL--
----------DNGFWEAED---SDAGEYGEYMEAIADSD-DDLKFEN---EPETAE----
---------------PTGTSH-KQKKI-A---ALPCPITHAELMDVLTAYQLE-EQPHVV
KNIIKAYQPKLAEGNKEKLDKFSGVLLHHILFLSSSDYASQADVIVEVQNSLISILKLMS
EK---------------------YNQALSEAC-------RQVVT-EIQQRFKAQHYLGLK
P-SDLVFFSLVGYIFSTSDHYHLVVTPCCILLGEFLEQ-----IKLTDYERLIFVAIAAN
ICVRYQRISRRHVPELAYFLKRALASLLP-FSTENSQA----------------FNIRLD
SD---------------------------KLSL-S-----KTLVLED-----------IE
P-TLKLRFLFLKEYD--DSV------QAQLLVNLLSTLDACVSQLWKGVSAFPELTQPFK
PLLSAFAS-----------------SYPTFA-KPQQIMERMERISNLQQHF----PLTLQ
NHKPAAIPSYMPKFEDNFNPEKKSYDPDRTRNDINKMKAQLKKERKLTMKELRKDTKFEA
RQKIEEQRKHADDYKAKMARIVNQISTEEGADKNKYEKEKR--LRAGKR--
>XP_452930_Kluyveromyces_lactis
---------------------------MGGSQLKNLKAALKANGLTGQTNVKKSSKK-K-
------GKSPREFDR--EERQKTIERIREQFNPFDVKTNRNKKVGVMRESAAKL--AVG-
-KPGITKQAGEDQR--------------KMFYEA-KKSSKNRSGGVLDKRFG-EKDKNLT
SEEIMLERFTKERQRQS--STKRSLFNL---DDSD---G-----GEDENVYGEKLTHYGK
SLSL------------EDDFDEG-DLGLQHSDSED-----FRLKQAG-------KRNMAD
QYGDEGLGDDALQ-------EPARKKTKAEVMQEVIAKSKFYKHERQKAQEKLVQDIEGL
DDDFESIMSELRTLPKTKPS------------QTEISTS---------TDI------APD
YDIKVKELVLEKRAAPADRTKTDEEIKKEYEDKQKELEQKRLDRMNGIFNIEDQKD-A--
-----------------------------------------------------GVEDL--
----------GEEFWEDSD---SEEGEYGEYIKAIPDSD-DDVDFEKDNNDDNEYD----
---------------ATSNGRPSARVI-P---SVPCPQIHDDLLNFLKSYPIE-EHPSLV
KRIVKTYQPKLAEGNKEKLGKFTAVLLRHILFLAEEDYSVNVKEIASLQNELVSILKTLS
EK---------------------FTIPLSEDC-------RNIIS-DIQTRFKESQFYGLS
P-SDLVFFSVVGMLFSTSDHYHLVITPCLLLIAEFLEQ-----IRFNSLQKLIFGSILVR
IAIQYQRISKRYIPELTYFLQTSLRSLIPSTKGE-TLE-----------------NKEKQ
ED---------------------------NLSIVG-----SDINWSK-----------VA
P-SLELHSLFSEDLEKQESI------KLSVLVNNLESIDWCITNIWKDLTAFPEIINPFK
DILNVAAE-----------------VYPGTS-KPKQLVEKIEKLLKFQERL----PLTLQ
QHKPLAIPSNTPKFEENFNPDKKSYDPDKTRSELNKMKAQLKKERKFTMKEIRKDTRFEA
RQGIEEKKKEYADYHSKMARIVNQISTEEGAEKNKYEREKK--LRNTKR--
>XP_022677848_Kluyveromyces_marxianus
---------------------------MGGSQLKNLKAALKANGLTGQTNDKKKSKK-K-
------GSRPKDFDK--EERQRTIQKIREQFNPFDVKANRNKKIGVTKESATKL--AVG-
-KPGVAKQADEEQR--------------RIFYEA-KKVKK--SGGIQDKRFG-ERNKNLT
AEEIMLERFTKERQRQS--SSKRSLFNL---EDSD---A-----EDDGATFGESLTHSGK
SLAL------------EDDFDAG-DLGLQDSDNDI-----ARATKSG-------KRLLME
E---QELGDASVQ-------EPVRKKTKAEVMQEVIAKSKFYKHERQKAQEKLVHDIEDL
DDDFEDIMSELRVLPTPKRN------------AQQTSDV---------PEL------APD
YDRKVKELVMEKRAAPADRTKTDEEIKKEYEEKQKELEQKRLDRMNGLFNIDDPDA-A--
-----------------------------------------------------GVEDL--
----------GEEFWEGSD---SEEGEYGEYMKQIHDSD-DDVDLRE--NDKN--G----
---------------KSQKSQLNTKTI-P---SVPCPQNHEEILEFLEKYPIE-EHPVLV
KSIIKTYQPKLAEGNKERLGKFAGVLLRHILFLSNEDYSENVDKIAELHNELIAILKALS
EK---------------------FAIPLSEEC-------RIIIN-EIQKRFKESQFYGLS
P-ADLVFFSLVGMLFSSSDHYHLIITPCLLLIGEFLEQ-----IRFNTVQKLLFGSLLVR
IAIQYQRISKRYIPEITYFLHTSFKMLIPGAKVEGKPE-----------------SSDKK
EV---------------------------SLSL-P-----KNINWEN-----------VD
S-SLQLHVLFSTDLDTNDSV------KSTIFANNLDSLDWCLTNIWKDLSAFPEIISLFV
DLLQVAQK-----------------SYATYP-KINQLLERVEKIMKFQERV----PLALQ
QHKPLAIPSNTPKFEENFNPEKKSYDPDKTRSELNKMKAQLKKERKFTMKEIRKDTRFEA
RQSIEEKKKEYAEYHSKMARIVNQISTEEGAEKNKYEREKK--LRNTKR--
>XP_022628785_Lachancea_lanzarotensis
---------------------------MAGSQLKELKKSLKEQGFTGQTNVKKGSKKGN-
------KRQAREYDR--DERAQQISKIREQFSPFELKMNRDKRPSQTGKNTAHK--AAG-
-KPGISKQIGEEQR--------------LAAHEA-RERRKNKLGGVMDRRFG-EKNKDLT
EEEKMLERFTRERQAQS-SSKKKSIFNL---DDDE---NEDFPTAGSEDLYGGTLTHYGK
SLAV------------EDDFEDG-DLGLDQ------------TKRSA-------------
----SGFEDEG----------PARKKTKAEVMKEVIAKSKFYKQERQKAKEKLAEEIEDV
DEEFDDIMSELAAIPKQKTQ------------SITKEDS---------SDK--------Q
YDVQVRELGLEKRAVPADRTKTQEEIDQENLEKRQKLEQARIHRMSGMDGIGEDDD-Q--
-----------------------------------------------------GVEDL--
----------GDDFWVGEN---SED----EGEHVDNGFDMDDVQLPGDDRGKHLEN----
----------------------SQTAVSS---IVPCPQTHDDLMDYLENHNLQ-EYPSLV
KGIIRAYQPRLAAGNKELLSTFTGVLLRYILSLSDSYSDGDAKELGETQNELITILKSMA
QK---------------------YNDSLSLTC-------QEIVN-DIHLRFKSQRSHGLL
V-SDLVFFTLVGYIFSTSDHYHLVVTPCNVLMGELLEQ-----TKLNSFRNVAFGAILAR
ISLTYQRLAERFVPELVYFFEKALLTLLPISKKDRLSK--------------GLSVIKCD
SN---------------------------DLKA-P-----SSISFKE-----------SD
ECTLSLRLVSAEDAQVTEKD------KIALVCNILASVDDAVSKIWKNLSCLPELVATFE
PIMTAYRQ-----------------HYPDLK-PLSTLADKFKRLETLNEHY----PLALQ
NHRPLSIPMHTPKFEESFNPEKKSYDPDRTRSELNKMKAQLKKDRKFTMKEIRKDTKFEA
RQQIDQKKKEHSDYHARMARIVNQISTEEGAEKSKYEREKR--LRNSK---
>XP_002555956_Lachancea_thermotolerans
---------------------------MAGSQLKNLKNALKEQGFTGQTNV-KGSKK-L-
------KRKAKEYDR--DERTKAIARIREQFNPFDVKMNRDKRGAE-AKRVA-Q--PVG-
-KPGISKQIGEEQR--------------KQVYEA-KKKSKNRLGGLLDRRFG-ENFKGLT
EEEKMLERFTREKQSQA-SS-RRSLFNL---DDDD---D-----AGDDDVYGEKLTHYGK
SLSF------------QDDFQED-DLGLDEDTGNK-----GSSKRSE-------------
----REFGDENAE-------LPARKKTKAEVMKEVIAKSKFYKQERQKAQEKLEDDIQDV
DDEFEDVMAELNSLPKAKKT------------DQNNSKE---------FDK--------E
YDTKVRELGLDRRAAPAERTKTEEELEKENEEKRQKLEQARLDRMRGM--FGEEED-Q--
-----------------------------------------------------GVEDL--
----------GEEFWAGED---SEN----EDLNETDGSELEDVELPGGDETKSFGG----
----------------------KSKAV-S---VIPCPQTEEELKDFLQSYELR-EHPNMV
KEIIRTYQPSLAMGNKGKLGVFTGVLLRHILSLSVSYDDSHLELFGSVQNSLIAILRSMA
QK---------------------YNEPLSETC-------REITS-EIQERFKNERSHGLS
T-ADLIFFTLVGYIFSTSDHYHLVVTPCNVLIGELLEQ-----TKLNSFQNVFFCAVLAR
ISLSYQNMGKRLVPELVYFFEKSLVTLLPLTSKEKSSS--------------GLAHIIQD
SE---------------------------DLNA-P-----QKLDLAA-----------IG
SHNLNLRQAMSQDYVPNDQE------KSALLCNILASLEEAISLVWKELSSFQELTLSFK
RILSAFSQ-----------------IYEDFE-KPKVILEKIEKFEKFHEHF----PLSLQ
NHRPVSIPSHVPKYEENFNPDKKSYDPDRTRNEVNKMKAQLKKERKFTMKEIRKDTRFEA
RQQIETKKKDYADYHSKMARIINQISTEEGMEKGKYEREKK--LRNSKK--
>XP_020055871_Aspergillus_aculeatus
---------------------------MPPSQLKQLKASLRDGGLLGPQQSKKQKQQNA-
------KSGVAAQNR--IQRNNALQAIRDRFNPFEIKTT-SRPKFDVTTRDV-PKKNAGQ
ARPGVTKSHGEEKRRQTLLQ---------------EMNRRNKVGGILDRRFG-EDDPTMT
PEERAAERFARQSQK---KLRKESMFNLE--DDDE----------------EFQLTHMGE
TL-SFG-----EGV-NLDDFQEG-DLG--AEEDND-----DEELPRKRKRMLEDEDDDAD
LADMIYDD--EE-----GEEQPERKKSKNEVMKEVIAKSKFYKLERQKAKEDDDDLREEL
DKGLPDLFDMLRGVK---APPKPEPPKDDLA---AMNPERAAILQGK-TP----DDAEKE
YDQRLKQLTFDKRSAPTDRTKTAEEKAEEEAQRLKTLEEERLRRMRGEES--SESEAEVA
EEEEDEDEDG-EGSDDE--SVF-------DDAKAFGLQQP---T-ETVTRPELGVED---
----------EDDFIIDDDLVETRSDVSLSFDE-DEDMESVE--GSEEEEDEDEQDDELI
NGFSIPGLNDG---DATAAADGTKEVSDGLAFTYPCPGSHEEFLEIIKDVPMQ-DLPTVI
QRIRALHHPRLHSDNKTKLSRFAGILVQQVAYMTEQSDHPPFSIV----ENILRHIHSMA
KS---------------------HPESVCQAY-------RAHLR-----QIATDRPLNLR
P-GDLVILTGIATTFPTSDHFHAIATPAHLCIARYLGQ-----GAVNTLNDFATGAYAAS
LCLQYQAISKRYMPEFINYTLNVLYHLNPEEQTDASAL--GF---FPSRSP--STSLRLN
LS--------------------------------------SK--P-------------IS
SRRLRFWDVADA----PEDEDGL---KLSIINTLVNLLSSASD-IWSGKSAYTEIFAPVE
KVLSCLFQALDLTTKGKGKSSKNL-ISSSVLDSFKSTLDKITAQLSQARHA--RRPLLLH
NHRPLAIKTAIPKFEESFNPDK-HYDPDRERAEANRLKAEYKRERKGAMRELRKDANFIA
REKLREKKERDAEYERKYKRLVAEVQNEEGREANAYERVKR--MRQGKR--
>XP_001276527_Aspergillus_clavatus
---------------------------MPPSQLKQLKASLRDSGVIRQQQSKKQKRQNA-
------KTGAGAQNR--LQRNAALQAIRDRFNPFEIKVA-SRSKFDVTTRDVGSKTTAAR
SRPGVTKSMGEEKRRQTLLR---------------EMERKNKVGGIVDRRFG-EDDPTMT
PEERAAERFARESQK---KLRKESMFNLE-EDEED----------------DFKLTHMGQ
SL-SFG-----DGA-IQDDFQD--DVGGLEEEDQS-----DSESPRKRKRDMD---EDEE
LEDYTYDDD-EE-----GEDQPERKKSKNEVMKEVIAKSKFYKLERQKAKEEDDDLREEL
DKGLSDLFDMLRGVK---APAKPEPAKDDLE---AMNPERAALLKGE-SK----PDAERE
YDQRLKQLTFDKRSQPTDRTKTEEEKAEEEALRLKALEEERLRRMRGEQL--SDEEED--
EEEDSESEEGSE---DE--SIP-------DDAMAFGLQQP---TAETSGRPELGVED---
----------EDDFIIDDDLVETRSDVSLSFDESEGEEGSSE--VESDES-DEEEEDELI
NGFTLPQDKAG---AS--AAEGTPQSNEELAYTYPCPSDHEAFLEIVRDVPMN-DLPVVV
QRIRALHHPRLHADNKMKLGRFAAILVQHVAYLAEQPEHPPFSIL----ENIFRHVHSLA
KS---------------------HPENVCMAY-------RSHLR-----EMSTERPLGLR
S-GDLVILTGIATTFPTSDHFHAIVTPAHLCLARFLGQ-----GAVDSLVEYATGAYAAS
LFLQYQTVSKRYMPEFMNYVLNALCNLSPEEPKS--SL--GL---FPARGA--QEALRLT
PS--------------------------------------KQ----------------LS
LRKLQFWDMADA-PSDQHAQEEL---KLSLVNTFVTLLYSASD-LWANKSAFWEIFSPAQ
RVLRHVS-----------KTCKGK-LPLAVQDNLQATLDQLDSHLARARLA--RRPLLLH
HHRPLAIKTAIPKFEETFNPDK-HYDPNRERAELNRLKAEFKRERKGAMRELRKDANFVA
REKLREKKERDAEYEKKYKRLVAEIQSEEGREANAYEKEKR--KRQGKW--
>XP_001261970_Aspergillus_fischeri
---------------------------MPPSQLKQLKASLRESGVLAPQQSKKQKRQNA-
------KAGVSAQNL--VQRNAALQAIRDRFNPFEIKVT-SRNKFDVTTRDGGPKPAAGL
SRPGVTKSLGEEKRRQTLLR---------------EMERKNKIGGIVDRRFG-EDDPTMT
PEERAAARFARESQK---KLRKESMFNLE-DDDED----------------DFQLTHKGQ
TL-TLG-----DDV-PQDDFEE--DLRGL-EEDQS-----DSEMPRKRKRILD---DDEE
LEDFVF-DD-ED-----GEDQPERKKSKHEVMKEVIAKSKFYKLERQKAKEEDDDLREEL
DKGLPDLFDMLRGVK---PPPKPEPAKDDLE---SMNPDRAALLKGT-AD----DDPNKE
YDQRLKQLTFDKRSQPTDRTKTAVEKAEEEAQRLKALEEERLRRMRGEQE--SDEEED--
DEE-GESETGGEDSDDE--SIP-------DDAEAFGLKQP---SPQTNEGPEMGVED---
----------EDDFIIDDDLVETRSNVSLSFDESDGEEGSSE--EESEEE-D-EEEDELI
NGLTLPTSKSG---DSTAAADGAQKTSEGLAYTYPCPEDHESFLEVIKDVPMN-DLPTVI
QRIRALHHPRLHADNKTKLGRFAAVLVRHVAYMAEQPEHPPFNVL----EAILRHIHSLA
KS---------------------HPESVCMAY-------RRYLR-----EIATDRPLSLR
A-GDLVILTGIATTFPTSDHFHAIATPAHLCLARYLGQ-----GAIDSLGDYTTGAYAAS
LCLQYQTISKRYMPEFINYVLNALCNLCPTEPTS--SL--GF---FPARGS--HGSMRLI
PS--------------------------------------KQ----------------LN
PRKLRFWDIATA-QSDQRAQDEL---KLSLIHTFVTLLNSASD-LWAGKSAFFEIFEQVQ
RVLRHVS-----------KSAKGK-LSSVVQDNLQSTLDKLDTHLSRARAT--RRPLLLH
NHRPLAIKTAIPKFEETFNPDK-HYDPNRERAELNRLKAEFKRERKGAMRELRKDANFIA
REKLREKKERDAEYEKKYKRLVAEIQNEEGREANAYEREKR--KRQGKW--
>XP_041151113_Aspergillus_flavus
---------------------------MPPSQLKQLKASLRESGVLGPQQSKKQKRQNA-
------KSGAAAQNR--VQRNAALQSIRDRFNPFEIKAGGTRTKFDVTTRDGNSGTAASR
ARPGVTKSLGEEKRRQTLLR---------------EMEKRNKVGGILDRRFG-EDDPTMT
PEERAAERYARASQR---KMRKESMFNLEGDDEEE----------------EFQLTHKGQ
SL-NDI-----D----QDDFQEG-DLG-GLEDDAS-----DTEAARKRKRVFF---DDGE
M---DGPEDLED-----GEEHPERKKSKHEVMKEVIAKSKLHKYERQKAKEDDDDLREEL
DKGLPDLFEMLRGVK---PPPKPEPPKSDLA---SMNPDRAALMEGI-AK----GDTEKE
YDQRLKQLTFDKRSKPTDRTKTEEEKAAEEAERLKALEEERVRRMRGEEV--GESEEE--
DEEEEVEEEGSEMSEDE--SIP-------DDAKAFGLQQS---SGQISTRPELSVED---
----------EDDFIIDDDLVETRSDVSLSIGDSDEEVLSAE--ESEEEM-EEDEEDELI
NGFTLPTDNTG---EAPAAAD-APEANEGLAYTYPCPKNHEEFLQVIQDVPMA-DLPVVV
QRIRALHHHRLHPDNKKKLGQFSRILIQHVAYMAEQPEHPPFAIL----ENIFRHVHSLA
KS---------------------HPESVSQEF-------RARLR-----EIAADRPLSLR
P-SDLVILTGIATTFPTSDHFHAVATPAHLCLSRYLGQ-----GAVNTLADFATGAYAAS
LVLQYQLVSKRYMPELINYVLNALCNLAPEEPKS--SL--GL---FPSRSP--EESLRLK
IS--------------------------------------KS----------------LK
SRKLQFWDIT-G-PDSPKAQEEL---KLSLINTFISLLSTASD-MWSDISAFLEIFDQAQ
KVLRFLN-----------RSCKGK-IPSVVQDTLQSTLDKLDGHTSKARLT--RRPLLLH
DHRPLAIKTAIPKFEDTFNPDK-HYDPNRERAEANRLKAEYKRERKGAMRELRKDANFIA
REKLREKKERDAEYEKKYKRLVAEVQNQEGREANAYERERR--LRQGKR--
>XP_747229_Aspergillus_fumigatus
---------------------------MPPSQLKQLKASLRESGVLAPQQSKKQKRQNA-
------KAGVSAQNR--AQRNAALQAIRDRFNPFEIKVT-SRNKFDVTTRDGGSKPAAGL
SRPGVTKSLGEEKRRQTLLR---------------EMERKNKIGGIVDRRFG-EDDPTMT
PEERAAARFARESQK---KLRKESMFNLE-DDDED----------------DFQLTHKGQ
TL-TLG-----DDV-PQDDFEE--DLRGL-EEDQS-----DSEVPRKRKRILD---ND-E
LEDFVF-DD-ED-----GEDQPERKKSKHEVMKEVIAKSKFYKLERQKAKEEDDELREEL
DKGLPDLFDMLRGVK---PPPKPEPAKDDLE---SMNPDRAALLKGT-AD----NDPNKE
YDQRLKQLTFDKRSQPTDRTKTAEEKAEEEAQRLKTLEEERLRRMRGEQE--SDEEED--
DEE-GESETGGEDSNDE--SIP-------DDAEAFGLKQP---SPQTNKGPEMGVED---
----------EDDFIIDDDLVETRSNVSLSFDESDGEEGSSE--EKSEEE-D-EEEDELI
NGLTLPTSKSG---ESTAAADGAGKRSEGLAYTYPCPEDHESFLEVIKDVPMN-DLPTVI
QRIRALHHPRLHADNKTKLGRFAAVLVRHVAYMAEQPEHPPFNVL----EAILRHIHSLA
KS---------------------HPESVCMAY-------RNYLR-----EIATDHPLSLR
A-GDLVILTGIATTFPTSDHFHAIATPAYLCLARYLGQ-----GAINSLGDYATGAYAAS
LCLQYQTISKRYMPEFINYVLNALCNLCPTEPTS--SL--GF---FPARGS--QESLRLI
PS--------------------------------------KQ----------------LN
PRKLRFWDIATA-QSDQRAQDEL---KLSLIHTFVTLLNSASD-LWAGKSAFFEIFEQVQ
RVLRHVS-----------KSAKGK-LSSTVQDTLQSTLDKLDTHLSRARAT--RRPLLLH
NHRPLAIKTAIPKFEETFNPDK-HYDPNRERAELNRLKAEFKRERKGAMRELRKDANFIA
REKLREKKERDAEYEKKYKRLVAEIQNEEGREANAYEREKR--KRQGKW--
>XP_659038_Aspergillus_nidulans
---------------------------MPPSQLKQLKASLRDTGLLGPQKSKKQKRQNA-
------KTGANAQNR--AQRESALNAIRERFNPFEIRTV-SRGKFDVTTRDGGAKSASGN
FRPGVTKSLGEERRRQTLLQ---------------EMDRRNKVGGIMDRRFG-ENDPTMT
PEERAAERFARASQK---KLRKDSMFNLEE-DDEE----------------EFTLTHKGE
SL-SFG-----DEDGIRDDFQE--DLD---AGDMS-----DTEMPRKRKRFI----DDPE
AEE----DGSQD-----GEDVPERKKSKHEVMQEVIAKSKFYKAQRQMAKEDDDELREEL
DKGLPELFDMLRGVK---PPPKQEPPKDDLA---GMNPDRAAIMQGH-SQ----GDPEKE
YDQRLKQLTFDKRSMPTDRTKTEEEKAEEEAQRLKKLEEERIRRMRGEDV--SEDEAE--
AAE---EEEDGEESEEE--SLP-------DDAKDFGLQQP---TNYSTSRPE-GVDD---
----------EDDFIL-DDLVETRSDVSLSFVEDDEDIIGSE--EESEDE---EEEDELI
NGITMPGEESG---NEAPAPD-TQIAGDGLAYTYPCPNSHEEFLKTIKDISYE-DLPTVI
QRIRALHHPRLHSDNKVKLGRFAGILVQHAAYMVEQPQRPPFAVV----ENVLRHIHSLA
KS---------------------HPESVSLAF-------RAQLR-----EVAADRPLSLR
P-GDLVILTGIATIFPTSDHFHAVSTPAHLCLARYLGQ-----GPVNSLSDLCTGTYAAS
LALQYQTISKRYMPEFLNYVLNALCILSPGEPSS--KL--GS---FPLRQP--TELLRIR
PS--------------------------------------KP----------------LN
IRKLQFLDV--S-ARSEIDPEDL---KLSLITTLSSLLNTASD-LWSSKSASVEIFNQAQ
AVLQHVSSSCVDVNKKAKKAKNPL-IPAAALDTLQSTLDKLSTVLSQSRLT--RRPLLLH
NHRPLAVKTAIPKFEDSFNPDK-HYDPNRERAEVNRLKAEYKRERKGAMRELRKDANFIA
REKLREKKEKDAEYERKYKRLVAEVQNEEGREANAYEREKR--MRQGKR--
>XP_001398184_Aspergillus_niger
---------------------------MPPSQLKQLKASLREGGVLGPQQSKKQKRQNA-
------KTGVSAQNR--MKRESALQAIRDRFNPFEIKAT-SRPKFDVTTRDVGPKSKHGH
ARPGVTKSLGEEKRRHTLLR---------------EMDRKNKVGGILDRRFG-EDDPTMT
PEERAAERFARESQK---KLRKESMFNLE--DDEE----------------EFQLTHQGQ
SL-SFG-----EGM-LGDDFREG-DLD--MDEES------DSELPRKRKREFADDEEALD
-DDIVFDD--EE-----GEEQPERKKSKHEVMKEVIAKSKFYKAERQKAKEDDDDLREEL
DKGLPDLFDMLRGVK---PPPKPEPPKDDFA---SMDPARAALLAGK-SQ----NETEQE
YDQRLKQLTFDKRSQPTDRTKTAEEKAAEEAERLKKLEEERVRRMRGEEP--SEDEEE--
EDEEESDEEGSEDDDEE--SLP-------DDAKAFGLQQP---TAETSTRPELGVED---
----------EDDFIIDDDLVETRSNASLSFDESDLEMESAE--ESDEEP-EDDQEDELI
NGFTLPESKSG---DTSTAPNSTEEPTDGL------------------------DLPVVV
QRIRALHHPRLHPDNKMKLGRFAGILVEHVAYMADLPEHPPFAIV----ENILRHIHSLA
KT---------------------HPDTVCQAY-------RAHLR-----QIATERPLNLR
A-GDLVILTGIATTFPTSDHFHAIATPAHLCISRYLGQ-----GVVNSLADASAGTYAAS
LLLQYQFISKRYMPEFINYTLNMLCHLSPKEPSE--SL--GS---FPLRSP--QTSLRLN
LS--------------------------------------SS--KTT-----------IS
PRKLRFWDTTDQTHSNPEE---L---KLSLLTTLVTLLGTASD-LWTSKSAYTEIFTPVQ
NVLNHLRSSL--------KGNKKL-ISSQVRDTIQSTLDKVTTQLSQAKLT--RRPLLLH
NHRPLAIKTAIPKFEETFNPDK-HYDPDRERAESNRLKAEYKRERKGAMRELRKDANFIA
REKLREKKERDAEYERKYKRLVAEVQNEEGREANAYEREKR--MRQGKR--
>XP_015404009_Aspergillus_nomiae
---------------------------MPPSQLKQLKASLRDSGVLGPQQSKKQKRQNV-
------KSGAAAQNR--VQRNAALQSIRDRFNPFEIKAGGTRTKFDVTTRDGNSGTAASR
ARPGVTKSLGEEKRRQTLLR---------------EMEKRNKVGGILDRRFG-EDDPTMT
PEERAAERYARASQR---KMRKESMFNLEGDDEEE----------------EFQLTHKGQ
SL-NDV-----D----QDDFQEG-DLG-GLEDDAS-----DSEVARKRKRVLF---DDGE
M---DGPEDLED-----GEEHPERKKSKHEVMKEVIAKSKFHKYERQKAKEDDDDLREEL
DKGLPDLFEMLRGVK---PPPKPEPPKSDLA---SMNPDRAALMEGI-AK----GDTEKE
YDQRLKQLTFDKRSKPTDRTKTEEEKAAEEAERLKALEEERVRRMRGEDV--SESEEE--
-EEDEKEEEGSDMSEDE--SIP-------DDAKAFGLQQS---SGQTSTLPELGVED---
----------EDDFIIDDDLVETRSNVSLSIGDSDEEVLSGE--ESEEEV-EEDEEDELI
NGFTLPSDNAG---EVPATGD-APEANEGLAYTYPCPKNHEEFLEIINDVPME-DLPVVV
QRIRALHHHRLHPDNKKKLGQFSRILIQHVAYMAEQPEHPPFAIL----ENILRHVHSLA
KS---------------------HPESVSQEF-------RARLR-----EIAADRPLNLR
P-SDLVILTGIATTFPTSDHFHAVATPAQLCLSRYLGQ-----GAVNTLADFATGAYAAS
LALQYQSVSKRYMPELINYVLNALCNLAPEEPKS--SL--GL---FPSRRP--EESLRLK
IS--------------------------------------KS----------------LK
SRKLQFWDVT-G-PESPKAQEEL---KISLINTFISLLGTASD-MWSDMSAFLEIFDQAQ
KVFSFLS-----------RSCKGK-IPSAVQDTLQSTLDKLDGHTSKARLT--RRPLLLH
DHRPLAIKTAIPKFEDTFNPDK-HYDPNRERAEANRLKAEYKRERKGAMRELRKDANFIA
REKLREKKERDAEYEKKYKRLVAEVQNQEGREANAYERERR--LRQGKR--
>XP_001826654_Aspergillus_oryzae
---------------------------MPPSQLKQLKASLRESGVLGPQQSKKQKRQNA-
------KSGAAAQNR--VQRNAALQSIRDRFNPFEIKAGGTRTKFDVTTRDGNSGTAASR
ARPGVTKSLGEEKRRQTLLR---------------EMEKRNKVGGILDRRFG-EDDPTMT
PEERAAERYARASQR---KMRKESMFNLEGDDEEE----------------EFQLTHKGQ
SL-NDI-----D----QDDFQEG-DLG-GLEDDAS-----DTEAARKRKRVFF---DDGE
M---DGPEDLED-----GEEHPERKKSKHEVMKEVIAKSKLHKYERQKAKEDDDDLREEL
DKGLPDLFEMLRGVK---PPPKPEPPKSDLA---SMNPDRAALMEGI-AK----GDTEKE
YDQRLKQLTFDKRSKPTDRTKTEEEKAAEEAERLKALEEERVRRMRGEEV--GESEEE--
DEEEEVEEEGSEMSEDE--SIP-------DDAKAFGLQQS---SGQISTRPELSVED---
----------EDDFIIDDDLVETRSDVSLSIGDSDEEVLSAE--ESEEEM-EEDEEDELI
NGFTLPTDNTG---EAPAAAD-APEANEGLAYTYPCPKNHEEFLQVIQDVPMA-DLPVVV
QRIRALHHHRLHPDNKKKLGQFSRILIQHVAYMAEQPEHPPFAIL----ENIFRHVHSLA
KS---------------------HPESVSQEF-------RARLR-----EIAADRPLSLR
P-SDLVILTGIATTFPTSDHFHAVATPAHLCLSRYLGQ-----GAVNILADFATGAYAAS
LVLQYQLVSKRYMPELINYVLNALCNLAPEEPKS--SL--GL---FPSRSP--EESLRLK
IS--------------------------------------KS----------------LK
SRKLQFWDIT-G-PDSPKAQEEL---KLSLINTFISLLSTASD-MWSDISAFLEIFDQAQ
KVLRFLN-----------RSCKGK-IPSVVQDTLQSTLDKLDGHTSKARLT--RRPLLLH
DHRPLAIKTAIPKFEDTFNPDK-HYDPNRERAEANRLKAEYKRERKGAMRELRKDANFIA
REKLREKKERDAEYEKKYKRLVAEVQNQEGREANAYERERR--LRQGKR--
>XP_040639624_Aspergillus_ruber
---------------------------MPPSQLKQLKASLRDNGVLGPQQSKKQKKQNV-
------KSGASAQNR--NQREAALQAIRDRFNPFEVKATTKNAKFDYTSRDGGANASKTT
ARPGVTKSLGEERRRATLLR---------------EMDRKNKVGGILDRRFG-ENDPTMT
PEERAAERFARESQK---KARKESMFNLE-DEDEG----------------DFTLTHMGQ
SL-SFDGEPHVDNE-PQDDFEDN-DMG--SEDGLS-----DSETPRKRKRVF----AEGE
VVV----DGAED-----GENLPERKKSKQEVMKEVIAKSKFHKAERQQAKEDDADLREEL
DKGLPDLFDMLRSVK---PPPKPEPPKDDFS---SMNPERAAVLEGI-SQ----QNYEKE
YDQRLKQLTFDKRSQPTDRTKTAEEKIAEEAERLKKLEEDRVRRMRGEQP--SESEDE--
-EEEQSED---EDSDEE--SIP-------DDAKAFGLQQP---TNEIHTRPELGVED---
----------EDDFILDDDLVETRSDASLEIGDSD--IEGFE--EESEEE--EEEEDELI
NGLTFPGGGSG---QASAPAD-SAEANEKLAYTYPCPEDHESFLHTIKDVPVT-DIPTVV
QRIRALHHPRLHSDNKRKLGRFAEVLTQHVSYMAEQPENPPFAIL----ENIIRHIHSLA
KS---------------------HPENVNMAF-------RARLR-----KMATERPLKLS
P-SDLVILTAIAAIFPTSDHFHAIVTPAHLCIARYMGQ-----GVINSLSDFATGAYAAS
LFLQYQTIAKRYMPEFINYILNALYNLSPQEPKK--PL--GF---FPIRKP--EQSVALT
SK--------------------------------------SK--K-------------AT
PRKLRFWDIIGP---ESGKEEEL---KLSLLTTFITLLSTASD-LWIGQSAYTEIFEPAQ
ATLNHLC-----------KFTTSS-APS-IRDTLQSTLDKLSTNLSNSHLS--RRPLFLH
NHKPLAIKTAIPKFEESFNPDK-HYDPDRERAEANRLRTEYKRERKGALRELRKDANFVA
REQLREKKEKDAEYEKKYKKLVAEVQNEEGRAANEYEREKR--ARQGKS--
>XP_040707008_Aspergillus_sydowii
---------------------------MPPSQLKQLKTSLRDNGVLGPQKSKKQKRQNA-
------KTGANAQNR--AQRESALEAIRERFNPFEIRTI-SRNKFDVTTRDGPTKSAAGS
FRPGVTKSLGEEKRRQTLLH---------------EMDRKNKVGGIMDRRFG-ENDPTMT
PEERAAERFARASQK---KLRKDSMFNLEEDDDDE----------------EFQLTHKGE
SL-SFG-----EGAGVQDDFEE--DVD---AGDMS-----DSEMPRKRKRIL----DDGE
IEE----PGSQD-----EEEVPDRKKSKHEVMQEVIAKSKFHKAQRQMAKEDDDDLREEL
DKGLPDLFDMLRSVK---PPPKPEPPKDDFA---AMNPDRAAILQGQ-SQ----GDLEKE
YDQRLKQLTFDKRSMPTDRTKTEEEKVEEEAQRLKKLEEERLRRMRGEEI--SEDESE--
VAEEKSEDEDAEESEDE--SLP-------DDAKDFGLQQP---MNYTTSRPT-GVED---
----------EDDFIL-DDLVETRSDVSASFDEDDGMGDSAD--ESEEEE---DQEDELI
NGITMPGGVPD---DSTEGAD-AQVNDDGLAYTYPCPSSHEEFLQVVKDVSYE-DLPTIV
QRIRALHHPRLHSDNKAKLGRFAGILVEHVAYMAEQSEHPPFAII----ENILRHIHSLG
KN---------------------HPESVSLAF-------RAQLR-----EMATDRPLSLR
P-GDLVILTGIATVFPTSDHFHAVSTPAHLCLARYLGQ-----GPVNSLSDLCTGTYAAS
LALQYQAVSKRYMPELLNYVLNALCILSPEEAPS--NL--GS---FPLRKP--TEPLHIK
PS--------------------------------------KS----------------LN
AKKLQFWDIIGE-KQTNTQQEEL---KLSLITTLASILSSVSD-LWSSKSASSEVFEQAQ
AVLHFVSRSCTS-NKK----KNSF--PTSTLDTFQITLDRISTLLSQSRVA--RRPLLLH
NHKPLAVKTAIPKFEESFNPDK-HYDPNRERAELNRLKAEFKRERKGAMRELRKDANFVA
REKLREKKEKDAEYERKYKRLVAEVQNEEGREANAYEREKR--MRQGKR--
>XP_001210121_Aspergillus_terreus
---------------------------MPPSQLKQLKASLRESGVLGPQQSKKQKRQNA-
------KTGAAAQNR--NQRNAALQAIRDRFNPFEIKTTATKRKFDVTTRDAGK-EATVR
ARPGVTKSLGEEKRRQTLLR---------------ELHMRNKVGGIHDRRFG-EDDPNMT
PEEKAAERFARESQR---KMRKDSMFNLEDDDDDE----------------EFQLTHKGQ
TL-SFG-----DGM-PQDDFEER-DLGDAEEDDMS-----DSEFLRKRKR--FDGEDDGE
LEENDGPE---------GEDEPERKKSKHEVMKEVIAKSKFYKYERQKAKEDDDELREEL
DKGLPDLFDMLRGVK---PPPKPEPPKDDLA---SMNPDRAALLEGK-SR----DDQEKE
YDQRLKQLTFDKRSAPTDRTKTAEEKAEEEAQRLKKLEEERLRRMRGEEL----SEEE--
-EEESGEDEASEMSEDE--SIP-------DDARAFGLQQA---ADQDANRPELGVED---
----------EDDFIIDDDLVETRSDVSLSIDESD-IVMSEE--EESEEE-EQEEEDELI
NGLTLPAGKDG---EASAAADNADGGNEELAYTYPCPGSHDEFLQIIDGVPMQ-DLPTVI
QRIRALHHPRLHADNKTKLGRFAAILVKHVVYMTEQPEHPPFAIV----ENTLRHIHSLA
KT---------------------HPESVSQAF-------RAHLR-----EMARERPLALR
P-SDLVILTGVAAIFPTSDHFHAIATPAHLCIARYLGQ-----GAINTLADFATGVYAAS
LFLQYQTMSKRYMPEFMNYILNALCNLAPVKLKS--SL--GL---FPSRTP--QDPLRLQ
PS--------------------------------------KK----------------LS
PRKLRFWDVA-G-PASNAEAAEL---KLSLVTTMVNLLDTASD-LWADKSAFTEIFEPAQ
NVLRHLL-----------QSCEGK-VSSTVTDSIQSTLDKIDQHLSNARKT--RRPLLLH
NHRPLAIKSAIPKFEESFNPDK-HYDPNRERAEANRLKTELKRERKGAMRELRKDANFIA
REQLREKKERDAEYERKYKRLVAEVQNQEGREANAYEKEKR--MRQGKR--
>XP_022488162_Penicillium_arizonense
---------------------------MPPSQLKQLKASLRDNGVLGPQKSKKEKRQNA-
------KTGVGAKNR--NQREVALQAIRDRFNPFEIKAPNKSTKFDVTTRDGNS-TAGGG
ARPGVTKSLGEERRRATLLK---------------EMNSRNKIGGLVDRRFG-ENDPTMT
PEERAAERFARENQR---KMRKESMFNLE-D-DEE----------------EMQLTHMGQ
SL-SF------DGP-IQDDFDAE-NME---GA-ES-----DDETSRKRKRFP----DGED
AGD---GEDREDFIDYEDGEQPGRKKSKAEVMKEVIAKSKFYKAERQQLKDDDEDLREEL
DKELPDLFDALRGFK---APPKPEAPKQDFS---EINPERAAMLQKN-DG----KDAEKE
YDQRLRQLTFDKRSKPTDRTKTEEEKVEEEAERLKKLENDRLRRMRGEQL--TDDEGE--
EQGQDFDDEMPD--DEE--SDI-------DDAMHFGL--P---TNSGQ-RPELAVED---
----------EDDFIIDDDLVETRSNASLSID--ESDIE--EEELSEDESEGPDGEDELI
NGIDLPTDDAA---AASTAVEVNETANGKLAFTYPCPKDHEKFLSIIKDVPVE-DVPTVV
QRIRALHHPRLHPDNKAKLARFAEVLVEHVSYMANQDEQPPFAIL----ENILRHIHSLA
KT---------------------HPLNVALAF-------RARLR-----EISKERPLDLL
P-GDLIILTGISTVFPTSDHFHIVVTPAHLCLARYLGQ-----CSTTSLTDLAKGAFAAS
LCLQYQTVSKRYMPEFINYTLNALCNLVPTESTP--NF--GA---FPYRKS--QESVQLT
PS--------------------------------------KK----------------VI
PRKLQFRDVTSS-PSDTQSEEVL---KISLVTTFVTLLVNASD-IWSEKSAFTEIFTPTR
AVLHHLR-----------RSLKGK-ISNAAWTPIVNSVGTVDTHLNQARRA--RRPLFLH
DHKPLAIKTAIPKFEENFNPDK-HYDPDRERAESNRLKKEYKREKKGAMRELRKDASFVA
REKLREKKERDAEYEKKYKRLVAEIQSQEGRAANEYERERN--GR-GKR--
>XP_014532927_Penicillium_digitatum
---------------------------MPPSQLKQLKASLRENGILAPQKSKREKRQNA-
------KTGVGAKNR--NQREVALQAIRDRFNPFEIKTINKSSKFDVTTRDGNT-TAGGG
ARPGVTKSLGEERRRATLLK---------------EMNSRNKIGGLVDRRFG-ENDPTMT
PEERAAERFARESQR---KMRKESMFNLE-D-DDD----------------EMQLTHMGQ
SL-SF------DGP-NQDDFEAG-DLD---DA-ES-----DEEASRKRKRFP----DGDE
DQGQ--DHDQEDFIDYGDEEQPGRKKTKAEVMKEVIAKSKFYKAERQQAKDDDEDLREAL
DKELPDLFEALRGIKPAAKPAKPEAPKHDFS---EMNPERAAMLEESQNS----KDPEKE
YDQRLRQMTFDQRSKPTDRTKTEEEKAEEEAERLKKLENDRLRRMRGEQL--TDDEED--
NMDQ---DETPE--DDE--SEI-------DDAMHFGL--P---SYPTETRPELGVED---
----------EDDFIIDEDLVETDSNASLAIG--DSDME-EEEDESSDESDGPDGEDEHI
NGMTLPIEDSA---AASTAAEVNKDANGKLAFTYPCPKDHESFLGITKNVPVE-EIPTVI
QRIRALHHPRLKPGNKDKLGRFAEVLIEHVSYMGNKTEHPPFAIL----ENIIRHIHSLA
KT---------------------HPLNVTIAC-------RAQLR-----EIGKERPLNLL
P-GDLILLTGLSTFFPTSDHFHTTATPAHLCLARYLGQ-----CTTTSLADLASGTFAAS
LCLQYQKASKRYMPEFVNYTLNALCNLAPTEPTV--KF--GA---FPYRKS--QESVQLV
PS--------------------------------------EK----------------VT
PRKLQFRDVTTS-PSDPQAQEEL---KISLLTTLVSLLGSASD-VWAEKSAFTEIFTPVR
AVLQYLR-----------QSLKSK-VYAAAREPLQSTLDKIDSHLAQARLV--RRPLFLH
DHKPLAIKTAIPKFEENFNPDK-HYDPDRERAESNRLKKEFKRERKGAMRELRKDASFIA
REQLREKKERDSEYEKKYKRLVAEIQSQEGRAANEYER-----AR-GKR--
>XP_016594948_Penicillium_expansum
---------------------------MPPSQLKQLKASLRENGVLGPQKSKKEKRQNA-
------KTGVGAKNR--NQREIALQAIRDRFNPFEIKTINKSSKFDVTTRDGNT-TAGGG
ARPGVTKSLGEERRRATLLK---------------EMNSRNKIGGLIDRRFG-ENDPTMT
PEERAAERFARESQR---KMRKESMFNLE-D-DDD----------------EMQLTHMGQ
SL-SF------DGP-NQDDFEAG-DLD---DA-ES-----DEEASRKRKRFP----DGDE
TQDQ--DQDQEDFIDYGDEEQPGRKKTKAEVMKEVIAKSKFYKAERQQAKDDDEDLREAL
DKELPDLFEALRSIKPAAKAAKPEAPKQDFS---DMNPERAAMLEESQNS----KDPEKE
YDQRLRQMTFDQRSKPTDRTKTEEEKVEEEAERLKKLENDRLRRMRGEQL--TDDEED--
NMDQ---DEMPE--DDE--SEI-------DDAMHFGL--P---SYPTETRPELGVED---
----------EDDFIIDEDLVETDSNASLDMG--DSDME-EEEDESSDESDGPDGEDEHI
NGMTLPTEDSA---AASTAAEVNKEANGKLAFTYPCPKDHESFLSITKNVPVE-EIPTVI
QRIRALHHPRLRPGNKDKLGRFAEVLVEHVSYMGNKTEQPPFAIL----ENIIRHIHSLA
KT---------------------HPLNVTIAC-------RAQLR-----EIGKERPLNLL
P-GDLILLTGLSTFFPTSDHFHTTATPAHLCLARYLGQ-----CTTTSLTDLASGTFAAS
LCLQYQKASKRYMPEFINYTLNALCNLAPTEPTV--KF--GS---FPYRKS--QESVQLV
PS--------------------------------------KK----------------VT
PRKLQFRDVTTS-PSDPQAQEEL---KISLLTTLVSLLGSASD-IWVEKSAFTEIFSPVR
AVLQYLR-----------QSLKGK-VYAAAREPIQSTLGKIDSHLAQARLV--RRPLFLH
DHKPLAIKTAIPKFEENFNPDK-HYDPDRERAESNRLKKEFKRERKGAMRELRKDASFVA
REQLREKKERDSEYEKKYKRLVAEIQSQEGRAANEYER-----AR-GRR--
>XP_040652478_Penicillium_griseofulvum
---------------------------MPPSQLKQLKASLRENGVLGPQKSKKEKRQNA-
------KTGVGAKNR--NQREVALQAIRDRFNPFEIKTISKSSKFDVTTRDGNT-TAGGG
ARPGVTKSLGEERRRATLLK---------------EMNSRNKVGGLIDRRFG-ENDPTMT
PEERAAERFARESQR---KMRKESMFNLE-D-DDD----------------EMQLTHMGQ
SL-SF------DGT-TQDDFEAG-DLD---DAGES-----DEEASRKRKRFP----DGDE
DQ----DQDQEDFIDYGDEDQPGRKKTKAEVMKEVIAKSKFYKAERQQAKDEDEDLREAL
DKELPDLFDALRGIKPAVKAGKPEAPKHDFS---EMNPERAAMLEESQNS----KDPEKE
YDQRLRQMTFDQRSRPTDRTKTEEEKAEEEAERLKKLENDRLRRMRGEQL--TDDEED--
NMDQ---DEMPE--DDE--SEI-------DDATHFGL--P---AYPTEPRPELGVED---
----------EDDFIIDEDLVETDSNASLDMGDSDSDMEEEEEDLSSDESDGADGEDELI
NGMTLPTEDSA---AASTAAEVSKEANGKLAFTYPCPKDHESFLSITKNVPVE-EIPTVI
QRIRALHHPRLRPGNKDKLGRFAEVLVEHVSYMGNKTEQPPFAIL----ENIIRHIHSLA
KT---------------------HPLNVTIAC-------RAQLR-----EIGKERPLNLL
P-GDLILLTGLSTFFPTSDHFHTTATPAHLCLARYLGQ-----CTTSSLTDLASGTFAAS
LCLQYQKASKRYMPEFVNYTLNALCNLAPTEPTV--KF--GA---FPYRKS--LESVQLV
SS--------------------------------------QK----------------VT
PRKLRFRDVTIS-PSDPQAQEEL---KLSLLTTLVSLLGSASD-IWAEKSAFTEIFTPVR
AVLQYLR-----------QSLKGK-VYSAAREPIQSTLDKIDAHLAQARLV--RRPLFLH
NHKPLAIKTAIPKFEENFNPDK-HYDPDRERAESNRLKKELKRERKGAMRELRKDASFVA
REQLREKKERDSEYEKKYKRLVAEIQSQEGRAANEYER-----AR-GRR--
>XP_038926729_Penicillium_roqueforti
---------------------------MPPSQLKQLKASLRENGVLGPQKSKKEKRQNA-
------KTGVGAKNR--NQREVALQAIRDRFNPFEIKTINKSSKFAVTTRDGNT-TAGGG
ARPGVTKSLGEERRRATLLK---------------EMNSRNKIGGLIDRRFG-ENDPTMT
PEERAAERFARESQR---KMRKESMFNLE-D-DDD----------------EMQLTHMGQ
SL-SF------DGA-NQDDFEAG-DLD---DA-ES-----DEETSRKRKRFP----DGDE
NQDADPDQDHEDFIDYGDEEQPGRKKTKAEVMKEVIAKSKFYKAERQQTKDDDEDLREAL
DKELPDLFEALRGIKPAAKATKAEAPRQDFS---EMNPERAAMLEESQNS----KDPEKE
YDQRLRQMTFDQRSRPTDRTKTEEEKVEEEAERLKKLENDRLRRMRGEQL--TDDEED--
SMDQ---DEIPD--DDE--SEI-------DDATHFGL--P---AYPSETRPELGVED---
----------EDDFIIDEDLVETDSNASLDMG--DSDMEGDEEASSSDESDGPDGEDELI
NGMTLPTEDSA---AASTAAEINKEANGKLAFTYPCPKDHESFLSITKNVPVE-EIPTVI
QRIRALHHPRLRPGNKDKLGRFAEVLVEHVSYMGNETEQPPFAIL----ESIIRHIHSLA
KT---------------------HPLNVTIAC-------RAQLR-----EIGKERPLNLL
P-GDLILLTGLSTFFPTSDHFHTTATPAHLCLARYLGQ-----CTTASLTDLASGTYAAS
LCLQYQKTSKRYMPEFINYTLNALCNIAPTEPTV--KF--GA---FPYRKS--QESVQLV
PS--------------------------------------KK----------------VT
PRKLQFRDVTTS-PSDPQAQEEL---KISLLATLVSLLGSASD-IWAEKSAFTEIFTPVR
AVLQHLH-----------QSLRGK-VYSAAREPIQSTLNKIDSHLAQARLV--RRPLFLH
DHKPLAIKTAIPKFEENFNPDK-HYDPDRERAESNRLKKEFKRERKGAMRELRKDASFVA
REQLREKKERDSEYEKKYKRLVAEIQSQEGRAANEYER-----AR-GRK--
>XP_002568148_Penicillium_rubens
---------------------------MPPSQLKQLKASLRENGVLGPQKSKKEKRQNA-
------KTGVGAKNR--NQREIALQAIRDRFNPFEIKTINKSSKFDVTTRDGNT-TAGGG
ARPGVTKSLGEERRRATLLK---------------EMNSRNKVGGLVDRRFG-ENDPTMT
PEERAAERFARESQR---KMRKESMFNLE-DEDED----------------GMQLTHMGQ
SL-SF------DGP-NQDDFEAG-DLE---DA-ES-----DEEMSRKRKRIP----DDDE
NQ----DQDQEDFIDYGDEEQPGRKKTKAEVMKEVIAKSKFYKAERQQAKDDDEDLREEL
DKELPDLFEALRGIKPSAKPAKPEAPKQDFS---EMNPERAAMLEESQNS----KDPEKE
YDQRLRQMTFDQRSKPTDRTKTEEEKAEEEAERLKKLENDRLRRMRGEQL--TDDEED--
NMDE---DEILD--DDE--SEI-------DDATHFGL--P---AYPTETRPELGVED---
----------EDDFIIDEDLVETNSNASLDMG--DSDME-EEEDSSSDESDGPDGEDELI
NGMTLPAEDSA---AASTVAEVSKETNGKLAFTYPCPKDHESFLAITKNVAVE-EIPTVI
QRVRALHHPRLKPGNKDKLGRFAEVLIEHVSYMGNKTEQPPFAIL----ENIIRHIHSLA
KT---------------------HPLNVTIAC-------RAQLR-----EIGKERPLNLL
P-GDLILLTGLSTFFPTSDHFHTTATPAHLCLARYLGQ-----CTTTSLADLASGTFAAS
LCLQYQQVSKRYMPEFVNYTLNALCNLAPTEPSA--KF--GA---FPYRKS--QESVQLV
PS--------------------------------------RK----------------VT
PRKLRFRDVTTS-SSDPQAQEEL---KISLLATLVSLLGSASD-IWAEKSAFTEIFTPVR
AVLQYLR-----------QSLKAK-VYAAAQEPIQSNLDKIDSHLAQARLV--RRPLFLH
DHKPLAIKTAIPKFEENFNPDK-HYDPDRERAESNRLKKEFKRERKGAMRELRKDASFVA
REQLREKKERDAEYEKKYKRLVAEIQSQEGRAANEYER-----AR-GRR--
>XP_040811411_Penicillium_solitum
---------------------------MPPSQLKQLKASLRENGVLGPQKSKKEKRQNA-
------KTGVGAKNR--NQREVALQAIRDRFNPFEIKTINKSSKFDVTTRDGNT-TAGGG
ARPGVTKSLGEERRRATLLK---------------EMNSRNKIGGLIDRRFG-ENDPTMT
PEERAAERFARESQR---KMRKESMFNLE-D-DED----------------EMQLTHMGQ
SL-SF------DGP-NQDDFEAG-DLD---DA-ES-----DEEASRKRKRFP----DGDE
AQDQ--DQDQEDFIDYGDEEQPGRKKTKAEVMKEVIAKSKFYKAERQQAKDDDEDLREAL
DKELPDLFEALRGIKPAARAAKPEAPKQDFS---EMNPERAAMLEESQNS----KDPEKE
YDQRLRQMTFDQRSKPTDRTKTEEEKVEEEAERLKKLENDRLRRMRGEQL--TDDEED--
NMDQ---DEIPE--DDE--SEI-------DDAMHFGL--P---TYPNETRPELGVED---
----------EDDFIIDEDLVETDSNASLDMG--DSDME-EEEGSSSDESDGPDGEDEHI
NGMTLPTEDSA---AASTAVEVNKEANGKLAFTYPCPKDHESFLSITKNVPVE-EIPTVI
QRIRALHHPRLRPGNKDKLGRFAEVLVEHVSYMGNKTEQPPFAIL----ENIIRHIHSLA
KT---------------------HPLNVTIAC-------RAQLR-----EIGKERPLNLL
P-GDLILLTGLSTFFPTSDHFHTTATPAHLCLARYLGQ-----CTTASLTDVASGTFAAS
LCLQYQKASKRYMPEFINYTLNALCNLAPTEPTV--KF--GA---FPYRKS--QESVQLV
PS--------------------------------------KK----------------VT
PRKLQFRDVTTS-PSDPQAQEEL---KISLLTTLVSLLGSASD-IWAEKSAFTEIFTPVR
AVLQYLR-----------QSLKGK-VYAAAREPIQSTLDKFDSHLAQARLV--RRPLFLH
DHKPLAIKTAIPKFEENFNPDK-HYDPDRERAESNRLKKEFKRERKGAMRELRKDASFVA
REQLREKKERDSEYEKKYKRLVAEIQSQEGRAANEYER-----AR-GRR--
>XP_022580802_Penicilliopsis_zonata
---------------------------MPPSQLKQLKASLRDSGVLGPQQSKKQKRQNA-
------QSGANVQNR--IKRNAALQAIRDRFNPFEIKAPASRGKFDVTTRD-NKGATAPR
VRPGVTKSLGEERRRATLLQ---------------EMNKKNKTGGILDRRFG-ENDPTMT
PEERAAERFARESQR---KLRKDSMFNLE--EDEE----------------EFQLTHGGQ
SL-TF------DGV-NLDDFQDR-ELE-EDDDEMS-----DGEMSRKRKRIFN---EDGE
LEE----VPEKE-----GDEQPDRKKSKNEVMKELIAKSKFYKHERQQAKEDDDDLREEL
DKELPDLFAMLRGVP---APAKPANDKKDLE---SMNPERAALIEGN-SK----EHADKE
YDQQLKQLTFDKRSKPTDRTKTEEEKAEEEAQRLKTLEEERLRRMRGEELDDSDEEQEDK
EEEEEEEDDDDDGSDDE--SIP-------DDALAFGLRQ-------TTTRPELGVED---
----------EDDFIIDDDLVETRSDVSLSFIESDEDMSGEEPGESSEEE---EEEDELI
NGFTTPAQGDE---DANPS---------GIAFTFPCPEDHESFLQILEKVAVE-DLPTVI
QRIRALHHPRLHSDNKAKLGRFSAILVQHVAYLANQPEHPPFAIL----ENILRHIHSMS
KV---------------------YPDKVAMAF-------RDHLR-----EMSISRPLNPL
P-GDLIILTGVSTIFPTSDHFHAVATPAHLSIARYLEQ-----GSVDTLADISIGAYAAS
LCLQYQMISKRYIPEFMNYVLNALCNLSPEEPSK--SL--GF---FPLRKP--QESLRLT
SK--------------------------------------S-----------------AK
HRKMQFWDILGS-----ESKEEL---KVALIATFVSLLNSAAE-LWAAKSAFAEIFTPAL
RLLKHLK-----------KSSKGKQLPSDVQDSLQVTLDKLEQLLSQARSN--RRPLLLH
NHRPLAIKTSIPKFEENFNPDK-HYDPDRERAESNRLRAEYKREHKGAMRELRKDANFIA
REKLREKKERDAEYEKKYKRLVAEIQNEEGREANAYERERK--MRKGKR--
>XP_016618739_Cladophialophora_bantiana
---------------------------MAPSQLKQLKASLHESGVLGPQKSKKQRKSNS-
------K---DAQKR--AQRNAALEGIRERFNPFEVKAPARKAKYEFVN-ANNTKPTVG-
-RPGVTRGLGEERRRETLLK---------------EIQSRNKVGGLLDRRFG-ENDPTMT
PEQRAAERFARQNER---KMKKNSMFNLE-DDSEE----------------GMTLTHGGR
SL-DFG-----D-G-AEDDFDDD-NVQDLENADGD--FD-QDDRPRKRLRL-----TETG
DVDDE---EDDG------EGLPQRKKTKNEVMKEIIAKSKMYKAERQAAKADDDDLRAEL
DKGMADFYEALRGQK--VPDEQPLPISNAVV-EPHMDPSRAAMLAGK-SR----EEAEKE
YEANLRQLKLETRSKPSVRTKTDEEKAAQEAARLEELERKRIRRMKGEAE-SSED--E--
--------EDDEAGPDE--DVD---V---DDAEAFGLSAP---DLDTTHKKELDVED---
----------EDEFLLDDDLIASDSEPEMASEQDSEESGS--DSDVQ-----DDGDDDFV
NGLVLPQEVQ----SAAKTATKTPTS-SKLAYTFPCPQTHEEFLEVVKDSEVA-DLPTIV
QRIRALYHKGLAEGNQEKLDTFAGVLTHHIAFLGNTDNHVTFAVL----ESLLRHLHSMA
KS---------------------SPEAVGTAF-------RTHLQ-----NIADERPLQLS
P-GDLVILTGVSTIFPTSDHFHSVVTPAMLTIGRYLGQ-----SSIQSLRDLSTGAYCCS
LALRYQRLAKRYVPEVIAYVTNALATLSPTPLPEQVDV--GHLLDVPIRLP--ATPLRVK
LT--------------------------------------TA----------------IV
PEKLSFKDFIM-GQSDD-NEPTQ---GLALLNIFIRLAAQAAS-LWSQKSSFPEFIQPFV
HALSYFER----------QRKT---LPSRTLKLSSTALSTLLALQSASIKL--RVPLLLH
NHRPLAIKTSLPSFIENYNPDR-HYDPDRQRAELSKLKAEHKKERKGAMRELRKDANFIA
RQQLQEKKRRDEEYEKKYKRLVAEIQGEEGHEAKAYERERR--KRKGKF--
>XP_008725154_Cladophialophora_carrionii
---------------------------MAPSQLKQLKASLRENGVLGPQKSKKQRKSAG-
------K---DAQKR--AQRNAALDDIRERFNPFEVKAPARKAKYDFVN-GKNVKPAVG-
-RPGVTRGLGEERRRETLLK---------------EMQRRNKVGGMLDRRFG-EDDPTMT
PEQRAAERFARQNER---KMKKTSMFNLE-DDSEE----------------EMTLTHGGR
SL-DFG-----S-G-VKDDFDED-DVDDEEDADTDGEFDPQDDRPRKRARV-----EGED
EPD-----EEAD------EEAPQRKKTKDEVMKEIIAKSKMYKAERQAAKEDDDDLRAEL
DKGMSDFYAALQGQK--VPEQRPAPVSPAAVAEPHMDPSRAAMLAGK-TR----EDAEKD
YEANLRQLKLEARSKPSVRTKTEEEKAAEEAARLEELERKRVRRMKGEAE-SSEDEEE--
------SDQAVEPGPDE--DID---I---DDAEAFGLAAP---EATSAPRRELDVED---
----------EDEFVLDDDLIASGSDADLASEQADEESDSESEDEPE-----DDGDDDFI
NGLALPQETEAERRTASKTTKSAPTS-PNLAYTFPCPQTHEQFLELTKETKTT-DLPTIV
QRIRALYHKGLAAGNQDKLDTFAVVLTQHVAHLADNDGTVPFSVL----ESLIRHLHSMA
KS---------------------SPEPVSAAF-------REHLQ-----VISAERPLRLS
A-GDLVVLTGVSTIFPTSDHFHSVVTPAMLTLARYLGQ-----SAVQSRQDLGVGAYCCT
LALRYQRLAKRYVPEVVTYITNALGILSPTPLPQQDKD--GKPLNVPIRLPLGSASLRIQ
TT--------------------------------------SAAGGVV-----------AT
PEKLSFKALIMSHGNDDEDDDAQ---SLILLNTFIRLATQAAQ-LWSQKSALPELMHPLI
HALTHLSS----------RSNGSS-LPSQTLSLASAALSTLSGMRDAFIQT--RRPLLLH
AHRPLAIKTSIPQYIENYNPDR-HYDPDRQRATLAKLKAEHKKERKGAMRELRKDASFMA
REQLREKKERDTAYERKYKRLVAEIQGEEGREQRGYERERERARRKSKTKG
>XP_016243481_Cladophialophora_immunda
---------------------------MAPSQLKQLKASLHESGVLGPQKSKKQRKLTS-
------K---DAQKR--AQRNAALEGIRERFNPFEVKAPARKAKYEFVN-GKNAKPLIG-
-RPGVTRGLGEERRRETLLK---------------EMQSRNKVGGLLDRRFG-ENDPTMT
PEERAAERFARQNER---KMKKSSMFNLE-DDSEE----------------EMTLTHGGR
SL-DFG-----D-V-VEDDFDEP-DANGSDSVDGD--FD-QDDRPRKKLRL-----AETD
DVDPE---DEDD------QDLPQRKKTKNEVMKEIIAKSKMYKAERQAAKADDDDLRAEL
DKGMAEFYEAVRGQK--VPEKEILPTSTSNA-EPHMDPSRAAMLAGK-SR----EEAEKE
YESNLRQLKLEARSKPSVRTKTDEERAAEEAARLEELERKRIRRMKGEAE-SSEDEEE--
--------EEEELGPDDDADAD---V---DDAEVFGLSAP---EFDTLPRKELDVED---
----------EDEFLLDDDLIASESDPEMASEQDSEESES--ENDVE-----DDGDDDFI
NGLVLPRESL----STPKTVTKTPAS-NNLAYTFPCPQTHEAFLEVVKDSEVA-DLPTIV
QRIRALYHKGLAEGNQQKLDTFADVLTLHIAFLGDTDSNVPFSVL----ESLLRHLHSMA
KS---------------------SPESVGAAF-------RRHLQ-----NIADERPLQLS
P-GDLVILTGVSTIFPTSDHFHSVVTPATLTIGRYLGQ-----SSIQSLKDLSIGAYCCS
LALRYQRLAKRYVPEVVTYITNALATLSPVPLPEQDKD--GNSLNVPIRLP--ATPLRVR
ST--------------------------------------PA----------------TA
SVKLSFKDFIL-NRSQQ-DEPSQ---SASLLDAFIRLTTQAAS-LWSHKSAFPELVQPFV
YALTHLSH----------QRKT---LPPQSLTLNNTSLSALLALQSASVKS--RRPLLLH
NHRPLAIKASLPSFIENYNPDR-HYDPDRQRAELSKLKAEHKKERKGAMRELRKDANFIA
RQQLQEKKRRDEEYERKYKRLVAEIQGEEGHEAKAYERERR--KRKGKF--
>XP_007741327_Cladophialophora_psammophila
---------------------------MAPSQLKQLKASLHESGVLGSQKSKKQRKSNS-
------K---DAQKR--AQRNAALEGIRERFNPFEVKAPARKAKYEFVN-AKNTKPTVG-
-RPGVTRGLGEERRRETLLK---------------EIQSRNKVGGLLDRRFG-ENDPTMT
PEQRAAERFARQNER---KMKKNSMFNLE-DDSEE----------------GMTLTHGGR
SL-DFG-----D-G-AEDDFDDD-NVKDLQNADGD--FD-QDDRPRKRLRL-----AETD
DVDDE---EEDG------EGHPQRKKTKNEVMKEIIAKSKMYKAERQAAKADDDDLRAEL
DKGMADFYEALRGQK--VPDKERLPVSSAVV-EPHMDPSRAAMLAGK-SR----EEAEKE
YEANLRQLKLETRSKPSVRTKTDEEKAAQEAARLEELERKRIRRMKGEAE-SSED--D--
--------EDDEPGPDE--DVD---V---DDAEAFGLSAP---DLDTTSKKELDVED---
----------EDEFLLDDDLIASDSEPEMASEQNSEESGS--ESDVQ-----DDGDDDFI
NGLVLPQEVQ----SATKTATKTPTS-SNLAYTFPCPQSHEEFLEVVKDSEVA-DLPTIV
QRIRALYHKGLAEGNQEKLDTFAGVLTQHIAFLGNTDN-VTFPVL----ESLLRHLHSMA
KS---------------------SPEAVGAAF-------RTHLQ-----NIADERPLQLS
P-GDLVILTGVSTIFPTSDHFHSVVTPAMLTVGRYLGQ-----SSIQSLRDLSTGSYCCS
LALRYQRLAKRYVPEVIAYVTNALATLSPTPLPEQVDV--GHPLDVPIRLP--ATPLRVK
LT--------------------------------------SA----------------IV
PEKLSFKDFIM-GQNDD-NEPTQ---GLALLNIFIRLTVQAAS-LWSQKSSFPEFIQPFV
HALSYFEH----------QGKT---LPLRTLKLSSTALSTLRTLQSASVKL--RVPLLLH
NHRPLAIKSSLPSFIENYNPDR-HYDPDRHRAELSKLKAEHKKERKGAMRELRKDANFIA
RQQLQEKKRRDEEYEKKYKRLVAEIQGEEGHEAKAYERERR--KRKGKF--
>XP_018696864_Fonsecaea_erecta
---------------------------MAPSQLKQLKASLHESGVLGPQKSKKQRKLTS-
------K---DAQKR--AQRNAALEGIRERFNPFEVKAPARKAKYEFVN-GKNTKPALG-
-RPGVTRGLGEERRRETLLK---------------EIQSRNKVGGLLDRRFG-ENDPTMT
PEQRAAERFARQNER---KMKKSSMFNLE-DDSEE----------------EMTLTHGGR
SL-DFG-----D-V-AEDDFDED-DVTGSDNADGD--FD-HGDRPRKRLRL-----AETQ
DVDPEEEDDDDD------EDLPQRKKTKNEVMKEIIAKSKMYKAERQAAKADDDDLRAEL
DKGMAEFYEALREQK--APEKKSLPPSTSNA-EPHMDPSRAAMLAGK-SR----EEAEKE
YESNLRQLKLEARSKPSVRTKPDEERAAEEAARLEELERKRVRRMKGEAE-SSEDEDE--
--------DEEEQGPDD--DDD---V---DDAEAFGLSAP---EFDSVPRKELDVED---
----------EDEFLLDDDLIASDSEPEMASEQGPEESES--DSEVE-----DDGDDDFI
NGLVLPRETQ----STPKTVLKTPVS-NNLAYTFPCPQTHEAFLEVVKDSEIS-DLPTIV
QRIRALYHKGLAEGNQEKLDAFAGVLTRHVAFLGDTDSDVPFSVV----ESLLRHLHSMA
KS---------------------SPEAVGAAF-------RRHLQ-----EIADERPLQLS
P-GDLIILTGVSTIFPTSDHFHSVVTPATLTIGRFLGQ-----SSIQSLRDLSTGAYCCS
LALRYQWLAKRYVPEVVTYITNALAILSPTPLPEQDKD--GNSLTVPIRLP--TTPLRVK
ST--------------------------------------SE----------------TV
SEKLSFKDCIL-DRNDE-NGPSQ---NATLLSVFIRLTTQAAS-LWSLKSSFPELIQPFI
HVLRHLSH----------QREM---LPPQIHALNNINLSTLVTLQSDSVKS--RLPLLLH
NHRPLAIKTSLPSFIENYNPDR-HYDPDRQRAELSKLKAEHKKERKGAMRELRKDANFIA
RQQLQEKKRRDEEYEKKYKRLVAEIQGEEGHEAKAYERERR--KRKGKF--
>XP_022511307_Fonsecaea_monophora
---------------------------MPPSQLKQLKASLHESGVLGPQKSKKQRKLTS-
------K---DAQKR--AQRNAALEGIRERFNPFEVKAPARKAKYEFVN-GKNTKPTVG-
-RPGVTRGLGEERRRETLLK---------------EMQSRNKVGGLLDRRFG-ENDPTMT
PEERAAERFARQNER---KMKKTSMFNLE-DDSEE----------------EMTLTHGGR
LL-DFE-----G-N-AGDDFDED-EVEGLDNPDRD--FD-QDDRPRKKLRL-----AENE
DVDSD---EEDD------QDLPQRKKTKNEVMKEIIAKSKMYKAERQAAKADDDDLRMEL
DKGMAEFYEALRGQK--APEKENLPPPVSNS-EPHMDPSRAAMLAGK-SR----EEAEKE
YESNLRQLKLEARSKPSVRTKTDEERAAEEAARLEELERKRIRRMKGEAE-SSED--E--
--------EEEEPGPDE--DDE---V---DDAEAFGLSAP---DFDAVPRKELDVED---
----------EDEFLLDDDLIASDSEPDMASEQGSEESEP--ESDVE-----DDGDDDFI
NGLVLPQEAQ----STPKTTAKASTS-TNLAYTFPCPQSHEAFLEVVKDSKVA-DLPTIV
QRIRALYHKGLAEGNQEKLDTFAGVLTQHVAFLADTEPDVPFSVL----ESLLRHLHSMA
KS---------------------SSEAVAAAF-------RRHLQ-----EINDERPLQLS
A-GDLVILTGVSTIFPTSDHFHSVVTPATLTIGRYLGQ-----SSIQSLRDLSVGAYCCS
LALRYQQLAKRYVPEVVTYVTNALATLSPTPLRDHDQD--GVPLHVPIRLP--TTPLRVR
ST--------------------------------------SA----------------TV
SEKLSFKDCIM-NRSEE-DGPSH---GITLLNAFIRLTMQAAS-LWSHKSAFPEIVQPFV
HALTHLSH----------QHKM---LPPQTLTLDNNTLSALLALQSASVKS--RLPLLLH
NHRPLAIKTSLPAFIENYNPDR-HYDPDRQRAELSKLKAEHKKERKGAMRELRKDANFIA
RQQLQEKKKRDEEYEKKYKRLVAEIQGEEGHEAKAYERERR--KRKGKF--
>XP_016637438_Fonsecaea_multimorphosa
---------------------------MAPSQLKQLKASLHESGVLGPQKSKKQRKLTS-
------K---DAQKR--AQRNAALEGIRERFNPFEVKAPARKAKYEFVN-AKTTKATVG-
-RPGVTRGLGEERRRETLLK---------------EIQSRNKVGGLLDRRFG-ENDPTMT
PEQRAAERFARQNER---KTKKSSMFNLE-DDSEE----------------EMTLTHGGR
SL-NLG-----G-I-VEDDFDED-DINGSDNADGD--FN-QDDRPRKKMRL-----AETE
DVDPE---EEDE------EGLPPRRKTKNEVMKEIIAKSKMYKAERQAAKADDDDLRAEL
DKGMVEFYEALRVHK--PPEKETLPPSTSNA-EPHMDPSRAAMLAGK-SR----EEAEKE
YESNLRKLKLEARSKPTVRTKTDEERAAEEAARLEELERKRIRRMKGEAE-SSEDDEE--
--------EEQEPGPDA--DVD---V---DDAEAFGLSAP---EFDTVPRKELDVED---
----------EDEFLLDDDLIASDSEPEMASDQDSEESES--ESEVE-----DDGDDDFI
NGLVLPRETQ----TTPKTAAKTPVS-NNLAYTFPCPQTHEAFLEVVNDSEVA-DLPTIV
QRIRALYHKGLAEGNQEKLDTFAGVLTQHVAFLGDTNGDVPFSVH----ESLLRHLHSMA
KS---------------------SPEAVGAAF-------RRHLQ-----EIADKRPLQLS
P-GDLIILTGISTIFPTSDHFHSVVTPATLTIGRYLGQ-----SSIQSLRDLSTGAYCCS
LALRYQRLAKRYVPEVVTYITNALATLSPSPLSEQDED--GNPLNVPIRLP--ATPLRLK
ST--------------------------------------SA----------------AV
SEKLSFKDFIM-NRTED-YGSSQ---GVALLHAFIRLTTQAAS-LWSHKSSFPELARPFV
HALTHLSH----------QHKK---LPSQTLTLNNTNLSALLTLQSASIKS--RLPLLLH
NHRPLAIKTSLPSFIENYNPDR-HYDPDRQRAELSKLKAEHKKERKGAMRELRKDANFVA
RQQLQEKKRKDEEYEKKYKRLVAEIQGEEGHEAKAYERERR--KRKGKF--
>XP_022502395_Fonsecaea_nubica
---------------------------MPPSQLKQLKASLHESGVLGPQKSKKQRKLTS-
------K---DAQKR--AQRNAALEGIRERFNPFEVKAPARKAKYEFVN-GKNTKPTVG-
-RPGVTRGLGEERRRETLLK---------------EMQSRNKVGGLLDRRFG-ENDPTMT
PEERAAERFARQNER---KMKKTSMFNLE-DDSEE----------------EMTLTHGGR
SL-DFE-----G-N-AGDDFDED-EVEGLDNPDRD--FD-QDDRPRKKLRL-----AENE
DVDSH---EEDD------QDLPQRKKTKNEVMKEIIAKSKMYKAERQAAKADDDDLRMEL
DKGMAEFYEALRGQK--APEKENLPPPVPNS-EPHMDPSRAAMLAGK-SR----EEAEKE
YESNLRQLKLEARSKPSVRTKTDEERAAEEAARLEELERKRIRRMKGEAE-SSED--E--
--------EEEEPGPDE--DDE---V---DDAEAFGLAAP---DFDAVPRKELDVED---
----------EDEFLLDDDLVASDSDPDMASEQGSEESES--ESDIE-----DDGDDDFI
NGLVLPQEAQ----STSKTISKASSN-TNLAYTFPCPQTHEALLEVVKDSDVA-DLPTIV
QRIRALYHKGLAEGNQEKLDTFAGVLTQHVAFLADTEPDVPFSVL----ESLLRHLHSMA
KS---------------------SSEAVAAAF-------RRHLQ-----EINDERPLQLS
A-GDLVILTGVSTIFPTSDHFHSVVTPATLTIGRYLGQ-----SSIQSLQDLSIGAYCCS
LALRYQQLAKRYVPEVVTYVTNALAALSPTPLPDHDQD--GVPLHVPIRLP--TRPLRVR
ST--------------------------------------SA----------------TV
SEKLSFKDCIM-NRSEE-DGPSQ---GITLLNAFIRLTMQAAS-LWSHKSALPEIVQPFV
HALTHLSH----------QRKM---LPPQTLTLDNNTLSALLALQSASVKS--RLPLLLH
NHRPLAIKTSLPAFIENYNPDR-HYDPDRQRAELSKLKAEHKKERKGAMRELRKDANFIA
RQQLQEKKKRDEEYEKKYKRLVAEIQGEEGHEAKAYERERR--KRKGKF--
>XP_013287397_Fonsecaea_pedrosoi
---------------------------MPPSQLKQLKASLHESGVLGPQKSKKQRKLTS-
------K---DAQKR--AQRNAALEGIRERFNPFEVKAPARKAKYEFVN-GKNTKPTVG-
-RPGVTRGLGEERRRETLLK---------------EMQSRNKVGGLLDRRFG-ENDPTMT
PEERAAERFARQNER---KMKKTSMFNLE-DDSEE----------------EMTLTHGGR
SL-DFE-----G-N-AGDDFNED-EVEGLDNPDRD--FD-QDDRPRKKLRL-----AENE
DVDSD---EEDD------QDLPQRKKTKNEVMKEIIAKSKMYKAERQAAKADDDDLRMEL
DKGMAEFYEALRGQK--APEKENPPPPVPNS-EPHMDPSRAAMLAGK-SR----EEAEKE
YESNLRQLKLEARSKPSVRTKTDEERAAEEAARLEELERKRIRRMKGEAE-SSED--E--
--------EEEEPGPDE--DDE---V---DDAEAFGLSAP---DFDAVPRKELDVED---
----------EDEFLLDDDLVASDSDPDMASEQGSEESES--ESDVE-----DDGDDDFI
NGLVLPQEAQ----STPKTMAKASTS-TNLAYTFPCPQSHEAFLEVVKDSKVA-DLPTIV
QRIRALYHKGLAEGNQEKLDTFAGVLTQHVAFLANTEPDVPFSVL----ESLLRHLHSMA
KS---------------------SSEAVAAAF-------RRHLQ-----EINDERPLQLS
A-GDLVILTGVSTIFPTSDHFHSVVTPATLTIGRYLGQ-----SSIQSLRDLSVGAYCCS
LALRYQQLAKRYVPEVVTYATNALATLSPTPLRDHDQD--GVPLHVPIRLP--TTPLRVR
ST--------------------------------------SA----------------TV
SEKLSFKDCIM-NRSEE-DGPLH---GIALLNTFIRLTMQAAS-LWSHKSAFPEIVQPFV
HALTHLSH----------QHKM---LPPQTLTLDNNTLSALLALQSASVTS--RLPLLLH
NHRPLAIKTSLPAFIENYNPDR-HYDPDRQRAELSKLKAEHKKERKGAMRELRKDANFIA
RQQLQEKKKRDEEYEKKYKRLVAEIQGEEGHEAKAYERERR--KRKGKF--
>XP_007759693_Cladophialophora_yegresii
---------------------------MAPSQLKQLKASLREGGVLGPQQSKKQRKSAG-
------K---DAQKR--AQRNAALEDIRERFNPFEVKAPARKAKYEFVN-AKNVKPAVG-
-RPGVTRGLGEERRRETLLK---------------EMQRRNKVGGMLDRRFG-EDDPTMT
PEQRAAERFARQNER---KMKKTSMFNLE-DDSEE----------------EMTLTHGGR
SL-DFN-----G-R-MKDDFDED-DVDDQEDAETDGEFDAQDERPRKRARV-----EGED
GLD-----DEEA------EEAPQRKKTKDEVMKEIIAKSKLYKAERQAAKEDDDDLRAEL
DNGMSDFYAAFRGQK--APEQRPAPVSSAAAPEPQMDPSRAAMLAGK-TR----EDAEKD
YEANLRQLKLEARSKPSVRTKTEEEKAAEEAARLEELERRRVRRMKGEAE-SSED-EE--
------GDQAVEPGPDE--EID---I---DDAEAFGLAAP---EAASAPRRELDVED---
----------EDEFVLDDDLIASGSDADLGSEQEDGESDSEPEDETE-----DDGDDDFI
NGLALPQETEAEKRTASKTTKSVPES-TNLAYTFPCPQTHKQFLELTKGTKTT-DLPTIV
QRIRALYHKGLASGNQDKLDTFAGVLTQHVAYLADHDRTVPFSVL----ESLIRHLHSMA
KS---------------------SPERVSAAF-------REHLQ-----LISTERPLRLS
A-GDLVILTGVSTIYPTSDHFHSGVTPAMLTLARYLGQ-----STVQSLQDLGVGAYCCS
LALRYQALAKRYVPEVVTYITNALAILSPTPVPQQDKE--GKPLNVPIRLPLESESLRLK
IT--------------------------------------SAAAGVV-----------SS
REKLSFKALIMSNDHDN-DAAAH---TLTLLHTFIRLATQAAQ-LWSQKSALPELLHPLI
HALTHLSS----------RSNGTS-LPPQTLSLASAALFSLSGMRDASIKT--RRPLLLH
SHRPLAIKTSIPQYIENYNPDR-HYDPDRQRATLSKLKAEHKKERKGAMRELRKDASFMA
REQLREKKERDSAYERKYKRLVAEIQGEEGREQKGYERERERARRKSKTKG
>XP_016237162_Exophiala_spinifera
---------------------------MAPSQLKQLKASLREHGLRGPQKSKKERKATG-
------K---DAQKR--TQRHAALESIRERFNVFEVKGP-KREKFEVAT-GRRPQASSV-
-RPGVTRGLGEERRRETLLK---------------EMQTRNKIGGLLDRRFG-ENDPTMT
PEQRAAERFARENER---RLRKTSMFNLE-DDSEE----------------EMTLTHGGR
SL-DFG-----G-D-VRDDFDED-DVPAPDEDVAD--FEAQNDRPRKKLRL-----EDSV
DDGGSE--EEDD------DEMPARKKSKNEVMKEIIAKSKMYKAERQAAKADDDDLRAEL
DKGMGDFYAALRGHN--PPEKQQAAAPTNDA-EPPMDPARAAMLAGK-SR----ADAEKE
YEANLRELKLEARSKPSVRTKTAEEKAAEQAARLEELERKRLRRMKGEAE-SSEDEDD--
----------AGLGPDE--DFD---E---DDAEAFGLAAP-----EAVPRKVLDVED---
----------EDEFVLDDDLVTSDSDAEMASDQDEDEDEF--EEEPE-----DDGDDDFI
NGLVLPQQPK----PKTQSTEKVVVS-DNLAYTFPCPQTHDELLNVTKDTEFT-DLPTIV
QRIRALYHKGLAQGNQQKLDVFAGVLSQHIAYLADNHSDVPFSVL----ESLLRHLHSMA
KA---------------------SPQAVGVAF-------RTHLE-----SIAEKRALKLS
P-GDLIVLTGVATIFPTSDHFHPVVTPAMLTLGRYLGQ-----STIQSVQDLGTGAYCCS
LSLRYQRLAKRHIPEVVTYVVNALAALAPVPLPEQDKD--GRPLNVPTRLP--RVPLRIN
SH--------------------------------------TN-----------------A
PEKLAFKDLVM-NADMQ-DDSSK---RTALLSTFIRICAQSAT-LWKQKTAFPELIAPYI
QALNHVVS----------HPSK---LSKQTVALASSTLQTLQSLQTASIEA--RKPLLLH
NHRPLAIKSSIPAFIENYNPDR-HYDPDRQRAELSKLKAEHKKERKGAMRELRKDANFIA
REQLREKKEKDAAYDKKFKRLVAEIQGEEGREQKDYDRQKK--KRQGRF--
>XP_016267836_Exophiala_oligosperma
---------------------------MAPSQLKQLKASLREHGIRGPQKSKKERQATA-
------K---DAQKR--NQRHAALESIRERFNAFEVKGP-RREKFEVAS-AKKSQASSV-
-RPGVTRGLGEERRRETLLK---------------EMQSRNKVGGLLDRRFG-ENDPTMT
PEERAAERFARQNER---KLRKTSMFNLE-DDSEE----------------EMTLTHGGR
SL-DFG-----G-D-IQDDFDEG-DVAASDDNVDD--FEAQNDRPRKKLRL-----EDSL
DDG-----SEED------GEMPERRKTKNEVMKEIIAKSKMYKAERQAAKADDDDLRAEL
DKGMADFYEALRGHK--PPEKQPVTAQATEASEPHMDPARAAMLAGK-SR----VDAEKE
YEANLRELKLEARSKPSVRTKTDEEKAAEEAARLEELERKRVRRMKGEAE-SSDDEDE--
----------AELGPDE--DFE---E---DDAEAFGLAAP-----EATPRQELDVED---
----------EDEFVLDDDLLASDSEAEMASDQDEDDDKS--EDEPE-----DDGDDDFI
NGLALPQLPK----LKTQSTGNVAAS-NNLAYTFPCPQTHDEFLEVTKDAEFS-DLPTIV
QRIRALYHKGLAQGNQQKLDVFAGVLSQHVAYLADNKGDVPFSVL----ESLLRHLHSMA
KA---------------------SPEAVGIAF-------RTHLE-----SIAEDRALKLS
P-GDLIILTGISTIFPTSDHFHSVVTPAMLTLGRYLGQ-----STIQNVQDLGTGAYCCS
LSLRYQRLARRHIPEVVTYIVNALAALAPVPLPEEDKE--GQPLNIPARLP--RVPLRIN
SH--------------------------------------GD-----------------V
PEKLAFKELVM-NAEAQ-DDSSK---RTALLHTFIRICAQSAE-LWKQKTAFPELISPYI
QALSHIVS----------HPSK---LPKRSIALTSSTLQNLRSLRTASIEA--RKPLLLH
NHRPLAIKTAIPAFIENYNPDR-HYDPDRQRAELSKLKAEHKKERKGAMRELRKDANFMA
REQLREKKEKDAAYDKKFKRLVAEIQGEEGREQKGYDREKK--KRQGRF--
>XP_013317679_Exophiala_xenobiotica
---------------------------MAPSQLKQLKASLRDHGVLGPQKSKKQRKATA-
------K---DAQKR--IQRNAALESIRERFNPFEVKAPARKEKFDVAS-GKKAQPALG-
-RPGVTRGLGEERRRETLLK---------------EMQSRNKIGGLLDRRFG-ENDPTMT
PEQRAAERFARQNER---KLRKTSMFNLE-DDSEE----------------EMTLTHGGR
SL-EFG-----N-Q-AQDDFDER-DVAASDDDVAE--FEVQNDRPRKKLRL-----EDAA
DTQ-----DEEG------DELPQRRKSKNEVMKEIIAKSKMYKAERQAAKADDDDLRAEL
NKGMSEFYEALRGHK--PPEKQLSSPPVTEA-EPHMDPARAAMLAGK-SR----QDAEKE
YEANLRALKLEVRSKPSVRTKTDEEKAAEEAARLEELERKRIRRMKGEAE-SSEDDED--
----------AELGPDE--DFE---E---DDAEPFGLAAP-----EAAPSRDLDVED---
----------EDEFLLEDDLIASDSEAEVASEQDLDESES--EDEVE-----DDGDDDFI
NGLVLPQGSK-A--LHAKSADKALVS-DNLAYTFSCPRTHEELSALVKDTKYT-DLPTII
QRIRALYHKGLAQGNQEKLDVFAVVLTQHVGYLADNHSDVPFSVL----ESLVRHLHSMA
KA---------------------SPQAVGDAF-------RRHLE-----SIADERPLKLS
P-GDLVILTAVSTIFPTSDHFHAVVTPAMLTLGRYLGQ-----SSPQSLHDLGVGAYCCS
LALLYQRLAKRYVSEVVAYIVNALAVLAPASLPEKDKD--GQPLHIPLRLP--QKSLRTK
SA--------------------------------------AE----------------AA
PGKLSFKQLVI-DADGQ-DDAAK---SLALLNTFIRLSSQAAD-LWKQKSAFPELVSPLI
QTISHIIS----------HGGK---LPKSSVALATSTLETLQSLQKASIES--RRPLLLH
NHRPLAIKTSIPAFIENYNPDR-HYDPDRQRAELSKLKAEHKKERKGAMRELRKDANFMA
REQLREKKEKDAAYDKKFKRLVAEIQGEEGREKKEYEREKR--KRQGRF--
>XP_007724183_Capronia_coronata
---------------------------MAPSQLKQLKASLREHGVLGPQKSKKQKKATS-
------K---DAQKR--LQRNAALEGIRQRFNPFEVKAPARRDKFEVAS-AKNSKPVVG-
-RPGVTRGLGEERRRETLLK---------------EMQSRNKVGGLLDRRFG-ENDPTMT
PEERAAERFARQNER---KLKKTSVFNLE-DDSEE----------------EIALTHGGR
SL-GLG-----D-R-LKDDFEED-DLSSPQSEDGD--FETQDDRPRKRLRI-----EDGE
ALV-----EGED------DAIPERKKTKNEVMKEIIAKSKMYKAERQAAKADDDDLRAEL
DKGMSEFYEALRGHK--PPEKQLPSPPTTEP-EPHMNPARAAMLAGK-PR----EDAEKE
YEANLRQLRLEARSKPSVRTKTDEEKAAEEAARLEELERKRIRRMKGEAE-SSEDEDE--
--GEADADADVVPGPDE--DFG---E---DDAEAFGLVAP---APPPPPRKELDVED---
----------EDEFVLEDDLIASDSEAEMASEQGLEESDS--EDESD-----DDGDDDFI
NGLVLPEGSKPA--AQTKTSEKSSTS-KNLAYTFPCPQSHTEFLDVLKDTKLT-DLPTIV
QRIRALYHKGLAPGNQENLDTFAGVLTQQAVYLADTERDVPFPVL----ESLLRHLHSMA
KG---------------------SSEAVGTAF-------KHHLE-----TIADQRPLQLS
T-GDLIILTGVSTIFPTSDHFHTVVTPAMLTLGRYLGQ-----SAVQSLRDLGVGAYCSS
LALQYQKLSHRYVPEVVTYINNALAILSPSRLPETDQD--GNPWSFPVRLP--TKSLRVQ
PS--------------------------------------SV----------------KV
PEKLAFKDLLMEDGGEQ-DTNAR---ALALLNGFIRLSAQTAE-LWKQKSAFPEIVSPLI
HAVGHIAS----------QSTK---LPKATVKLAASTLETLQALQKTSIES--RLPLLLH
NHRPLAIKTSIPAFIENYNPDR-HYDPDKQRAEISKLKAEYKKERKGAMRELRKDANFMA
REQLREKKEKDDAYDRKFKRLVAEIQGEEGREKKEYEKEKR--KRQGRF--
>XP_007732254_Capronia_epimyces
---------------------------MAPSQLKQLKASLREHGVLGPQKSKKQKKATS-
------K---DGQKR--LQRNAALEGIRERFNPFEVKAPARKEKFEFAS-GKHSKPAVG-
-RPGVTRGLGEERRRETLLK---------------EIQNRNKVGGLLDRRFG-ESDPTMT
PEEKAAERFARQAER---KLKKTSMFNLE-DDSED----------------EITLTHGGQ
SL-GLG-----E-R-TKDDFNED-DIGSLNSGDED--FEAQDDRPRKRLRI-----EDGE
GLV-----EEGD------SEIPERKKTKNEVMKEVIAKSKMYKAERQAAKADDDDLRAEL
DKGMSEFYAALRGHK--PAGNQLPSPPTTES-EPHMDPARAAMLAGK-SR----EDAEKE
YEANLRQLRLEARSQPSVRTKTDEEKAAEEAARLEELERKRIRRMKGEAE-SSEDEDEDD
AGADADADADAELGPDE--DFG---E---DDAETFGLTVPPSRPPPPPQRKELDVED---
----------EDEFVLDDDLIASDSEADGASEQDAEDSSS--EDESE-----DDGDDDFI
NGLVLPEGTQLA--TAPKTTEKRSMN-NNLAYTFPCPQSHDGFLDVLKDTKLE-DLPTIV
QRIRALYHKGLAQGHQEKLDAFAGVLTQHVAYLADSETDVPFSVL----EGLLRHLHSMA
KS---------------------SPEAVGAAF-------KSQLE-----TIADERPLQLS
P-GDLVILTGVSTIFPTSDHFHTVVTPAMLTLGRYLGQ-----SSIQSLRDLGIGAYCSS
LALQYQRLSQRYVPEVVTYITNALAILSPTSLPDKDQD--GRSWNFPIRLP--AKPLRVQ
MT--------------------------------------AA----------------EV
PEKLIFKQLVVEDTGAR-DSNVH---ALALLGGFIRLSVQTAY-LWRQKSAFPELVSPLV
HAVGHIAG----------QSAK---LPKSIVKLAADTLETLQSLQEAAIDS--RLPLLLH
NHRPLAIKTSIPAFIDNYNPGR-HYDPDQQRAQISKLKAEYKKERKGAMRELRKDANFMA
REQLREKKEKDDAYDKKFKRLVAEIQGEEGREKKEYEKEKR--KRQGRF--
>XP_009154417_Exophiala_dermatitidis
---------------------------MAPSQLKQLKASLREHGVLGPQKSKKQKKATS-
------K---DAQKR--LQRNAALEGIRERFNPFEVKAPARREKFEVATNAKNSKPAVG-
-RPGVTRGLGEERRRETLLK---------------EIQSRNKVGGLLDRRFG-ENDPTMT
PEERAAERFARQNER---KLKKTSMFNLE-DDSEG----------------ELALTHGGR
TLFDVG-----DSN-AKDDFEED-DIA--DEDEED--FEAHDDRPRKRLRI------DGE
GED-----EEGD------EMIPQRKKTKNEVMKEIIAKSKMYKAERQAAKADDDDLRLEL
DKGMHEFYEAMKASKLPPPAEKQPPPTTEKKDDPHMDPARAAMLAGK-SR----EAAEKE
FEANLRQLRLEARSKPSVRTKTEEEKAAEEAARLEELERKRIRRMKGEVE-SSEDEAD--
---------DAEPGPDE--DVDVEQE---DDAEAFGLSAP---APPPPQKKELDVED---
----------EDEFLLEDDLIASDSEADMASEEGSEDSSAD-EDESE-----DDGDDDFI
NGLVLPEGTKPT--SQSKTTSTKTVNGDNLAYTFPCPQTHGEFLEVVNDTKLT-DLPTVV
QRIRALYHKGLAQGNQDKLDAFAAVLAQHVAYLADSESDVPFAVL----ESLLRHLHSMA
KA---------------------SPEVVGTAF-------RQHLQ-----VIADERPLELT
A-GDLIMLTGVSTIFPTSDHFHTVVTPAMLTIGRYLGQ-----SSPQSLQDLGVGAYCSS
LALQYQRVAQRYVPEVFVYITNALAILSPVALPDNDQDGHGQPWNFPIRLP--AKPLRIP
QS--------------------------------------SSVKE-V-----------HV
PEKLAFSDLVM-DKN-P-DHTVH---ALVLLKGFVRLAAQASQ-LWKQKTAFPEMVDPLL
RVLRHIAA----------NQSSAKFLPKSIIAFVSDTVQTLEGLQKASLDA--RRPLLLH
NHRPLAIKTSIPAFIENYNPDR-HYDPDRQRAEISKLKAEYKKERKGAMRELRKDANFMA
REQLREKKEKDEAYDKKFKRLVAEIQGEEGREKKEYEKEKR--KRKGRF--
>XP_013262585_Exophiala_aquamarina
---------------------------MAPSQLKQLKQSLRDHGVLGPQKSKKQRKSTS-
------K---DARKR--LQRNAALEGIRERFNPFEVKAPARKEKYEIAS-AKVSKPSIG-
-RPGVTRGLGEERRRDTLLK---------------EIQSRNKVGGMLDRRFG-EDDPNMT
PEQKAAERFARQNER---KMRKTTMFNLE-DDSEE----------------EMVLTHGGR
SL-EFG-----N-G-AQDDFSED-DVSASDE---------DTDRPSKRLRL-----DGGE
ADDND---NEHE------DGLPQRKKTKNEVMKEVIAKSKMYKAERQAAKADDDEIRAEL
DKGMSAFYEALRSHK--PPEKKPLPADNPSA-DPHMDPARAAMLAGK-SR----KEVEKE
YESNLRQLKLDARSKPSVRTKTDEEKAAEEASRLEELERKRIRRMKGEAE-SSEDERD--
----------GELGPDE--DIERQEEDDDDDAQAFGLSAP---QNAPALKRGLDVED---
----------EDEFVLDDDLIASDSEAEMASEQDADDSDF--ESQQE-----DDGDDDFI
NGLVLPKDTIPH--TKQKGNDKKSGS-SSLAYTFPCPQTHQEMLEITKDTEST-DLPTIV
QRIRALYHKGLAEGNQLKLDKFGAVLTEHVAYLADSNVEIPFSVL----DSLLRHLHSMA
KA---------------------SPQAIGAAF-------RQHLD-----SLSEERPLQLT
P-GDLIILTGVSTIFPTSDHFHSVVTPSMLTLARYLGQ-----SSVQSLQDLGRGAYCCS
LALQFQSFAKRYVPEVITYLVNALFILAPVPLADKDKA--SLPLHVPIRLP--SKSLRIK
SS--------------------------------------TM----V-----------DG
PQKVSFRDLVM-SQGNS-DATSH---AIALLNNFIRLCLAATN-LWKQKSSCSEILDPLI
QALSHITS----------SPTR---LPSQTVSLAKTTLAALESQKATSIDF--RRPLLLH
NHRALAIKTSIPQFIENYNPDR-HYDPDRERAELSKLKAEHRKERKGAMRELRKDASFMA
REQLREKKEKDAAYERKYKRLVAEIQGEEGREAKGYERERA--KRKGRF--
>XP_016221805_Exophiala_mesophila
---------------------------MAPSQLKQLKASLREHGVLGPQKSKKQKKATG-
------K---DAQKR--LQRNAALETIREHFNPFEVKAPARKDKFEVTS-GRPTKSKIG-
-RPGVTRGLGEERRKETLLK---------------EMQSRNKVGGMLDRRFG-EDDPNMT
PEQKAAERFARQNEK---RIKKTSMFNLE-DDSDE----------------EMVLTHGGR
SL-DFG-----E-A-GRDDFEEQ-DIDSGSDG-AD--FEAQDDRPRKKLRV-----DAES
DADG----MDGE------DSAPPRRKSKKEVMEEVIAKSKMYKAERQAAKADDDDLRAEL
DRGMSDFYEALRSHK--APAKKPEPSTTASQ-DPHMDPSRAAMLAGK-SR----EDAEKE
YEANLRQLKMDARSKPSVRTKTDEEKAAEEAARLEELERNRIRRMKGEVD-SSDDEDD--
-----RSADEAEPGPDE--DID---Q---DDAEAFGLAAP-----EYAPRPVLDVED---
----------EDEFILDDDLIESDSGADMASDQDSDDSSS--DSEIE-----DDGDDDFI
NGLVLPPEHKSS--VKHDTTTQKSQT-KNLAFTFPCPQTHEELLEVLQDIKVD-DVPTVV
QRIRALYHKGLAEGNQDKLDNFTVVLTQHIAHLADTDPDVPILVL----ESLLRHVHSMA
KS---------------------SPQAAGKAF-------RQHLQ-----AIADHRPLNLT
A-GDLFILSGVSTIFPTSDHFHSVVTPSMLTLARYLGQ-----KSVQNHQDLGIGAYCCS
LALKYQSLAKRFVPEVVVYIVNALSILAPVPVPERDNG--GMPLNVPVRLP--PISLRVK
PS--------------------------------------PA----------------EV
SQKLSFKALIM-NRDTE-NESAM---SASLLNTYLRLSHQAAT-LWQQKSAFAELISPLI
QTIAFVSH----------HDKY---LAPSTRELLSTTLSTLKALQRSQSAA--RLPLLLH
NHRPLAIKSSIPQFIENFNPDR-HYDPDRERAELNKLKAEHKKERKGAMRELRKDANFMA
REQLREKKEKDEAYEKKYKRLVAEIQGEEGRESKSYEREKA--KRKGRF--
>XP_013268912_Rhinocladiella_mackenziei
---------------------------MAPSQLKQLKASLREHGVLGSQKSKKKKKLAA-
------K---DAQKR--LQHNSALEGIRERFNPFEVKAPTRKDKFEYAS-GKALKSAVG-
-RPGVTRGLGEERRRETLLK---------------EIQSRNRVGGLIDRRFG-ENDPTMT
PEQRAAERFARQTER---KLKKTSMFNLE-DDSEE----------------EMTLTHGGR
SL-DFG-----D-D-ADDDFDEE-DLGSLEGKDED--VEGLDDRPRKRLRV-----EEEE
GLE-----DDQD------EQMPQRKKTKNEVMKEIIAKSKMYKAERQAAKADDDDLRAEL
DQGMSEFYEALRGHP--IPEKQLLSPPVTEP-GPYMDPSRAAILAGK-SR----AEAEKE
YEANLRQLKLEARSKPSVRTKTDEEKAAEEAARLRELERKRIRRMKGEAE-SSEDEDE--
-------DDDDEPGPGE--DVD---E---DDAEAFGLSAP-----QTLPRKEFDVED---
----------EDQFVLDDDLIASDSEAEMASEQGSEDPSP--EDEVE-----GDGDDDFI
NGLVLPQETK-L--TMSMTTEKGSTS--NLAYTFPCPQTHKEFLDVVKDAQAT-DLPTIV
QRIRALYHKGLAEGNQDKLDTFAPVLTHHVAYLADTNSDVPFSVL----ESLLRHLHSMT
KS---------------------SPQAVGAAF-------RGHLQ-----RIADQRPLQLS
V-GDLVILTGISTIFPTSDHFHTVVTPATLIIGRYLGQ-----SSVQSLKDLGTGAYCCS
LALQYQRRAKRYIPEVVNYVANAMASLSPTPLSKQDQD--GNPLNTPIRLP--TISFRVK
PI--------------------------------------SV----------------AV
PEKLSFKDIVM-NKDVQ-DNATC---GLALLNAFIRLSAQAAE-LWKQKSAFPELSSPFI
RVLNHLTS----------LAKK---LPKETFDLASTTLKKLEALQKTSTAS--RLPLLLH
NHRPLAIKTSIPAFIENYNPGR-HYDPDRQRAELSKLKAEHKKERKGAMRELRKDANFIA
REQLRGKKEKDAAYDRKFKRLVAEIQGEEGREKKEYEREKR--KRQGRF--
>XP_017995541_Phialophora_attinorum
---------------------------MAPSQLKQLKASLRDSGVLGPQKSKKQQKASA-
------K---DAQKR--LQRSAALEGIRDKFNPFEVKAPARRPKHEFVS-SKEQKTSIG-
-RPGVTRGLGEERRRETLLR---------------EIQSRNKVGGLLDRRFG-ENDPTLT
PEQRAAERFARQNER---KSRKTAMFNLE-DDSEE----------------EMALTHAGR
SL-EFG-----E-N-VVEDYEKD-DMDRSSDDDEQ-------ERPRKRMRV-----DEEG
A-------SEEE------QVMPERKKTKNEVMQEVIAKSKMHKAERQAAKADDEDLRMEL
DKGMDDLYEAMRGHK--PPPRHLPTPPSDS--EPQMDPSRAAMLAGK-SR----EEAEKE
YEANIRQMKMDARSKPSVRTKTDEEKAAEEADRLRELERQRQRRMQGEAE-SSEDEDN--
---------EGEPAADA--------DEIPDDAEAFGLSAP-----EPVYRPDIDVED---
----------EDEFVL-DDLVASGSDLDMASDHDDDDSD---DSQAEDADVADDGDDDFI
NGLVLPKQ------PQKSESGKSAASRNDLAFTYPCPQSHEEFLAVIEGKDLG-DIPTIV
QRTRALYHKRLAEGNEEKLGKFVHVLVDHIAYMGEHEEVFQQDVS----EALIRHLHSMA
KS---------------------QPQEAARAF-------RIRLQ-----TISQLRPLNLT
A-GDLLVFTAAMTIFPTSDQFHTVITPSLLAMGRYLGQ-----GSIQSLNGISKGLYCCT
LCLQYQRLANRYVPEAVNYLVNVLAILSPVVMPEKTAQ--GQPLGVLVRLP--GQSLRIT
LD--------------------------------------VL---KA-----------KA
MPTAGFQTLVLKDG----LQPSA---SIQLLHLAIRLAYELSE-LWSQKTAWSEIVEPIL
HALSHLQT----------SK-----LPRDTQTLIKTTLSSLQTSQIDAIAN--RKPLLLH
NHRPLAIKQSIPQFTDNYIPTK-HYDPDAERAQLSKLKAEHKKERKGAMRELRKDANFIA
REQLREKKEKDEAYDKKFKRLVAEIQGEEGREAKEYEREKR--KRKGK---
>NP_596742_Schizosaccharomyces_pombe
-------------------------MGKNGSQLKNLKSSIRQAN-LGTRPNNKKSRTRS-
------T-----ESH--EDRQAKVQKIQSDFNLFDRQFT--KRKFDVG--GRRVKGTEG-
-KPGVSRGVGEELRRRTIGA---------------ELKKRNRSGAIIDRRFG-ENNPHLS
VEEKMLERFSREQQR---RSKRE-LYNLDAED---------------------VLTHGNR
PL---------S---DIDSFEEP-GFGLDEGEELN------DEVVR---RMHFGGFEDSD
AEN--------------EKEGEGAHKSKREVMSEIIAKSKHYKAERQAEKERYEDEREKL
DEQMEDLQSFLSDYK------------------------KASRKSGIKTQRPIISDGDAR
YDSFVREMVFDKRAHPTERTKTEEELAQIEADRLRELEDQRISRMEHYQEDSASEAGS--
-------------IEDE--QAT-------DNVFGFG--------------KGLEQEN---
----------EEEW-----------------------NGINEEAEESEDEESVNSDTSFV
DDEQLKVEEQP---LVGSAIKNEGSEKASLAYTYPCPTSHVEFVQLLKGLDYK-DYPTVV
SRIRTLHHVKLHPDNKSRLENFSVILLQHILHLTRQPM-ISMELL----EHLTEHLHSLA
QQ---------------------FPSALGISFISVVEGMRKRLA-----KSYVYPEIKFP
EISDLLFFNLTGSIFPTSDKKHIVVSPVMLTMAESLSQ-----SPADSLSDVCKKLYIAN
LFLKFQSYSHRYVPEVITAVSQALYLLYPNFI----SIVPGT-FALPDSLKEKQNLFAIQ
DI--------------------------------------SL----------------DE
PQRLSLYEL------EELPTGLL---QSSILFITLNLIEMAID-IYFKEQAFIEIFVPIM
DMLQL-------------YSLKKELLSKRLSEKLLSTLQAVSDSIESAKAN--RKPLALQ
SHRPLGITSQVPKFEEGYSLDKSSHDIDPERAQLNKLRAQHRDAKKGAIRTLRKDARFIA
RERRQEQRAKDQAYNEKMRKLENRLQHFDPAV-------------------
```
