## Supplementary material for "Coding Sequence Insertions in Fungal Genomes are Intrinsically Disordered and can Impart Functionally-Important Properties on the Host Protein": MAFFT_MSAs: XP_723173.1_blasthits_MAFFT.txt

```
>XP_723173_Candida_albicans
-----------------------------------------------MKNLSVFPFLTRI
MYDASL--E---------------------------------------------------
------------------------------------------------------------
DEYYRQMRQKSSSIS-----AFKVGLVAAMGGFLYG----------YDTGLINDLLEMEY
VYTHF-PS------NNKSFTSHERSILVAILSLGTFIGALIAPLASDRYGRKFSIMMSSG
LIFITGNILQI---ASASIALMCVGRFVSGVSVGILSAIVPLYQAEVSPKWSRGSVVFTY
QWSITAGLLVSSAVCQGTRKINNSESYRIPIGLQFLWALILFFGMSFLPESPRYYVQQDN
LQSALDSLCKLRKLPPDDDDLIEELVDIKANYDYELSYGK-----TTVLDCFKSG--GGR
HKQGLRMLTGIGVQFFQQCSGINFIFYYGVNFFSSTG-INNYYIMSFITYLVNVIFTVPG
IMMIDVVGRRPLLFWGGVGMAVCNFIIAIAGVS-----------------VKNDEVNGIL
CVSFACVFIAFFASTWGGCTWALCSDIYGISIRQKAVALTAATNWLVNFIFAFITPYL--
IDTGQH-T------AAIGSKIFFIWGSFNACGAIFVFFTVYETKGLKLEEVDYMYVHCDN
ARVSTKF----ISTKIDFAHLDEN-------YNPIPMTQLPDSTSSNEMYHDKGSDENSS
PQQLPHYHQ-QQP-----------------------------------------------
------------------------------------------------------------
--------------------LYNGEDQNN---------------------------LTII
PYDN---SSTI-------------SS--VNSIEERRDSIPSTNGLSFTSS----------
-----------SQSHPQSNSYSHSNSHSATYRSKSHNSMISNDYQSYLESIQREYSQH--
-YQNSSAMIKQLSRNSRNNGSDQE------ERHEPI--QKQEIID-SPLNINSINHINNI
PTT-------------VIATPFFAHPPSDSDSSD-DEEE------EEVVVEQEGVKINDV
TTIK--------------------------------------------------------
-----
>XP_002419400_Candida_dubliniensis
-----------------------------------------------MKNLSVFPFLTRI
MYDASV--E---------------------------------------------------
------------------------------------------------------------
DEYYRQMRQKSSSIS-----AFKVGLVAAMGGFLYG----------YDTGLINDLLEMEY
VYTHF-PS------NNKSFTSHERSILVAILSLGTFIGALIAPLASDRYGRRFSIMMSSG
LIFTIGNILQI---ASASIALMCVGRFVSGVSVGILSAIVPLYQAEVSPKWSRGSVVFTY
QWSITAGLLVSSAVCQGTRKINNSGSYRIPIGLQFLWAFILFFGMYFLPESPRYYVQKEN
LQSALDSLCKLRKLPPDDDDLIEELVDIKANYDYELSYGK-----TTVLDCFKSG--GGR
HKQGLRMLTGIGVQFFQQCSGINFIFYYGVNFFSSTG-IDNYYIMSFITYLVNVIFTVPG
IMMIDVVGRRPLLFWGGVGMAVCNFIIAIAGVS-----------------VKNNEINGIL
CVSFACVFIVFFASTWGGCTWALCSDIYGISIRQKAVALTAATNWLVNFIFAYITPYL--
IDTGQH-T------AAIGSKIFFIWGSFNACGAIFVFFTVYETKGLKLEEVDYMYVHCAN
ARVSTKF----ISTKIDFAHLDEN-------YDPIPMTQLPDSTSSNEMYHDKGSDEYSS
PQQQQQQNRSQQP-----------------------------------------------
------------------------------------------------------------
--------------------LYNGDDQNN---------------------------LTII
PYDN---SSTI-------------SS--VNSIEERRDSIPSTNGLSFTSS----------
-----------SQSHPHSNSQSQSHSQSATYRSKSHNSTISNDYQSYLESIQREYSQH--
-YQNSSAMIKQLSRNSRNNGSDQE------ENHEPI--QKQETIN-VPLNINNINQINNI
PTT-------------VIATPFFDHPPSDSDSSDEDEEG------EEQQEEEEDGKSSDI
GNVK--------------------------------------------------------
-----
>XP_002548041_Candida_tropicalis
----------------------------------------------------MFPFLHRI
FTGQTA--E---------------------------------------------------
------------------------------------------------------------
EEHHRNKQQR---VS-----AFKIILVTAMGGFLYG----------YDTGIINDILEMKY
VYTNF-PS------SGNGFSTHERAIIVAILSLGTFFGALTAPWISDTYGRKFTIMVASG
ILFNIGNVLQI---AAAEVALLCVGRFVSGISIGCLSASIPLFQAEVSHKRSRGSVVFTY
QFSITCGLLVSSAISQGTRKLHNSGSYRIPVGLQFAWALLLFVGMLFLPESPRFYVQKND
LQKALDSLCKLRRLPPDDEEVIEELVDIKANYDYELSYGK-----STLLDCFRSG--GGR
HKQGLRMWTGMGVQFFQQCSGINFIFYYGVNFFLSTG-IHNYYLMSFITYLVNVIFTIPG
IMLIDVVGRRPLLFWGGVGMAISNFIIAICGVS-----------------INDSQINAIL
CVSFACVFIAFFASTWGGSTWALCSDIYGISVRQKAFSLTAATNWIVNFVFAYITPYL--
IDTGEH-T------AAIGSRIFFMWGSLNAAGAIFVFFTVYETKGLKLEEVDFMYAHCSN
ARASKKF----KSTKIDFAHLDEN-------YNPIPQEHVPDSTSSNDVYNDKTSSENPS
PQSL-------QP-----------------------------------------------
------------------------------------------------------------
--------------------LYYNKQQND---------------------------LTII
PYNNIISPTST-------------AS--TNEQESRRQSILSQREMSSIQS----------
-----------SR------------SRSTAQRTKSRTSAISNDYQEYLDSIKREYSQH--
-YQHSASMIKQLSQNSNTNSSTNNNINPSYEIHPSIEDEKRSSFNEIPLT------VNNI
PTT-------------IIATPYFDQPPSDSDSTDESEDEHEADADDEQESEDRQSLNRNV
TN----------------------------------------------------------
-----
>XP_003868772_Candida_orthopsilosis
--------------------------------------------------MKLWSYIDQI
LYDNTI--E---------------------------------------------------
------------------------------------------------------------
EEYYRRMRQKSSSNS-----AFFVGLVAAVGGFLYG----------YDTGLINDLLEMHY
VYTHF-PS------NHTGFATHERAIVVASLSLGTFFGALVAPLISDRYGRKFSIILSAG
IIFNIGNILQI---SSTEIALLSVGRLVSGVAVGILSAIVPLYQAEASPKWVRGSVVFTY
QWAITWGLLIASAVCQGTRKISNSGSYRIPVGIQFLWALILSTGMLFLPESPRYYVQKDN
LEKALYSLCKLRRLPEDDECLIEELVEIKANYDYERSFGK-----TTILDCFRSG--GGR
HKQGLRMFTGIGVQFFQQCSGVNFIFYYGVNFFSSAG-VKNYYIMSLITYIVNVVFTVPG
IILIDTVGRRPLLFWGGIGMATANFIIAITGVS-----------------VQEQHVNASL
CVSFSCVFILFFASTWGGCAWALCSDIYGISIRQKGVALTAATNWLVNFVFAYITPYL--
IDTGSH-T------VRLGGKIFFIWGSLNALGTVFVYFTVYETKGLKLEEVDYMYAHCAN
ARVSKKF----KSTKINYAQLDGN-------YNPISTNQPPSTTSNELTPNEKDNDDYDV
DLMIHQHHDSDDTS----------------------------------------------
------------------------------------------------------------
-----HFNAP-------------PKSSQT---------------------------ITSV
-HKYERTPSTS-------------NA--SDDKNLSMQQRKQSMASNGISS----------
-----------IN------------S----SRSAAHASNISNDYQEYLESLKRDYSQH--
--YSNSADIVRKVSSSIHNSNSLHNGHEFNSMDDVGYLPGEGQHHGNLDCSADVSDLNRL
PTT-------------IIAAPFFDQPPSDSDSDSEVDEGEDADHEGDGNDGGENK-----
------------------------------------------------------------
-----
>XP_001526292_Lodderomyces_elongisporus
--------------------------------------------------MKLWSFIDQL
FYDNTI--E---------------------------------------------------
------------------------------------------------------------
EEYYKKLRQKSSSNS-----AFIVGLVAAVGGFMYG----------YDTGLINDLLEMKY
VYTHF-PG------NSQNFSTHERAITVGSLSLGTFIGALIAPLTSDNYGRKFSIIMSGG
IIFNIGCILQI---CSVELALLCVGRLVVGIAVGILSAIVPLYQAEASPKWLRGSVVFTY
QWAITWGFLIASAICQGTRRMNNSGSYRIPIGMQFLWSSILVGGMLCLPESPRFYAQKNN
LPRALDALAKLRRLPQDDDDLIEELVEIKANYDYELSFGR-----TKIWDCFKSG--GGR
HKQGLRMLTGMGVQFFQQCSGVNFIFYYGVNFFSSAG-VKSSYIMSLVTYVVNVVFTIPG
IILIDTVGRRPLLFWGGIGMACSNFIIAIAGVS-----------------VQERQTNAIL
CVSFACVFITFFASTWGGCTWALCSDIYSISIRQKAVSLTAATNWLVNFIFAFITPYL--
IDTGAH-T------AALGSKIFFMWGGLNVLGTLFVYFTVYETKGLKLEEVDYMYAHCTN
PRTSTKF----KSTKIQYDQMDEN-------YNLIANSQPASTTSNDAS-----NEKDIH
DTSTHEHSDSTQANGINNNEALFVVDSARSSIEL--------------------------
------------------------------------------------------------
-----GVDVDAEGPYLDGAGFIGTTTSAS---------------------------ASTS
AKGNTNTNTNA-------------NA--NANANSSITRKSRKFSFGSNIA----------
-----------SI------------NSSKTVPQPTTSSQPNNDYQIYLESLKKQYSQH--
---YINSASIIRKISSERSGTTSNSHHMQVPQDAYFIDDGPDFVQVDDLQHGVEMNENIP
TT--------------IIAAPFYNQPPSDSDSDSDSDSNSNSDSDSNSDSNLNPNSNLDL
DPGSQPGI----------------------------------------------------
-----
>XP_007376192_Spathaspora_passalidarum
----------------------------------------------------MFKFLERI
LYDNTI--E---------------------------------------------------
------------------------------------------------------------
EEYHRKLRQKSSSNS-----AIIVGLVAAMGGFLYG----------YDTGLINGLLEMPY
VYENF-AS------DGLTFTTHERALTVAMLSLGTFVGALIAPLISDNYGRKFSIILSST
LVFNVGNVLQI---ASTELPLLAAGRFISGISVGILSAIVPLYQAEASPKWVRGSIVFTY
QWAITWGLLIASAVCQGTRKMNNSGSYRIPIGLQFLWALILCTGMLFLPESPRYYVQKNN
IQKALDALSKLRRLRPDDADLIEELVEIKANYDYELSFGK-----TTILDCFRSG--GGR
HKQKLRMLTGIGVQFFQQCSGINFIFYYGVNFFLNTG-VQNSYIMSFITYLVNMIFTIPG
IILIDTIGRRKLLLWGGVGMAVSNFIIAICGVS-----------------ISQTEINSIL
SVSFSCVFILFFAGSWGGCTWALCSDIYSISIRQKAVAITAATNWLVNFIFAYITPYL--
IDTGLH-T------AAIGNKIFFMWGGFNALAVVFVYFTVYETKGLKLEEVDYMYAHCTT
AMSSPKF----ISTKIDYARLDEN-------YNPIVEESSSSPSDVSHQIIVEKDTTPEH
HITEPLYTSKQEND----------------------------------------------
------------------------------------------------------------
--------------------------------------------------------LMII
PYNNILSPT----------------------STAEGEELRRESVTSHQFS----------
-----------NT------------NMSTISPLTQGDSHVSNDYQSYLESLKREYSGI--
QAMPPQEFSS---------DSSVDMDDEIIET-----NQSGI------------------
---------PTT----VIATPYFTQPPSDSDSSD--DDDDEEDDDDNEEEQEQKQSQEKR
P-----------------------------------------------------------
-----
>XP_043049535_Scheffersomyces_spartinae
------------------------------------------------------------
------------------------------------------------------------
------------------------------------MSSSDLDVKDQGLMQIASDDLNDN
AKQLHGTTDTNRVEADVTFKAYMMCAFASFGGIFFG----------YDSGYISGVMGMEY
FIDTFQKDQRDKPKSEKSLPSSRKSLITSILSAGTFFGAIIAGDLADWYGRRLTIIAGC-
FIFMIGDILQV---ASSSLGLLVAGRLVSGFGVGFVSAIIILYMSEIAPRKVRGALVSGY
QFCITLGLLIASCVNYGTEKLNTSASYRIPIGLQLLWALILGIGLFFLPESPRFFVKKGN
VAKAREVLARLRDQPLESPQIEDELAEIVANHEIEKKLIPQDSYWSSWAACFEGS-ITNN
SSNLRRTILGMSLQMMQQFTGVNFIFYFGTTFFQELGTISNAFLISLITTLVNVCSTPIS
FWTIERFGRRTILIWGAIGMAICEFIAAIVGTA--------KEGDKN--------AMKAV
-ISFICIYIFFFASTWGPGAWVVIGEIFPLPIRSRGVGLSTASNWFWNCIITVITPYM--
VGT--D-Q------GNLGAKVFFIWGGLCTCCIVYAYFLVPETKGLSLEQVDRMMEE-TN
PRGSAKW-----------------------------------------------------
------------------------------------------------------------
------------------------------------------------------------
------------------------------------------------------------
-----RPTTTY-------------------------------------------------
---------------------------AQE------------V---GLVDAAKADVEH--
-KV---------------------------------------------------------
------------------------------------------------------------
------------------------------------------------------------
-----
>XP_001386416_Scheffersomyces_stipitis
----------------------------------------------------MWKFLEAL
LYDNTI--E---------------------------------------------------
------------------------------------------------------------
EEYYRKIRQKSSSKS-----AVIVGLVAAVGGFLYG----------YDTGLINDLLEMRY
VYENF-PE------NSHSFTSHERALITAVLSLGTFIGALIAPLISDNYGRKFSIIVSSG
LIFNAGNILQI---ASTNVALLCVGRAISGVSVGILSAIVPLYQAEASPKWVRGSVVFTY
QWAITWGLLIASAVCQGTRKMTNSGSYRIPVGLQFLWALILYTGMLFLPESPRYYVQKDD
LQKALDSLSKLRKLPPDDADLIEELVEIKANYDYELSYGK-----TNYLDCFRSG--GGR
HKQVLRMFTGIGAQLFQQCSGINFIFYYGVNFFSSTG-IQNFYIMSFVTYLVNTIFTIPG
IILVDTIGRRQLLLWGGVGMSTANFIIAITGVS-----------------ISSKETSSIL
SVCFSCVFIAFFASSWGGCVWALTSDIYGISIRQRAISITTATNWLVNFIFAYITPYL--
IDTGHH-T------AAIGNKIFFIWGGCNAAGVVFVYFTVYETKGLKLEEIDYMYAHCDN
ARKSTEF----KSTKIDYTRLDEN-------YNAV----PWDPPYPSTT-----SSSPPS
NINEKDLSSSDPNQDVNVHSDNNEFVPLYNNKKL--------------------------
------------------------------------------------------------
-----PNNPT-------------NTNKND---------------------------ITII
PYNNIISPSLS-------------SN--SEPSSAASSILNNRFHHNSVST----------
-----------TN------------NVSVSTSNPGQSSGQGTASNDYLSYLDSLKSEY--
GSPPHYNNDTLHQQHTNQSNSKGSATDRNSSI-----TASNIHHTHSNITSN-INNHNSN
NINNSITNNSTT----IIATPYFNQPPPDSSDEE--DEDEDEEE----------------
------------------------------------------------------------
-----
>XP_020062193_Suhomyces_tanzawaensis
----------------------------------------------------MWKSLERL
LYDNTI--E---------------------------------------------------
------------------------------------------------------------
EEHYRKIRQKSSSNS-----AIIVGLVSAMGGFLYG----------YDTGLINDILEMSY
VTNTF-PG------NGVSFSTHERAIITAILSLGTFVGALIAPLISDNFGRKFSIILSSA
FLFTLGNMFQT---ISSTVTFLCVGRAISGLAVGILSAIVPLYQAEASPKWVRGSVVFTY
QWAITWGLLIASAVCQGTRKMNNSASYRIPVGLQFLWALILATGMLFLPESPRYYVLKNN
VPKALESLVKLRRLPADDADLIEELVEIKANYDYEMSFGK-----TTLLDCFRSG--GGR
HKQGLRMLTGIGVHAFQQCTGINFIFYYGVNFFASSG-VKNYYIMSFVTYLVNTIFTIPG
MIMVDILGRRLLMLWGGVGMSASNFIVAVVGVS-----------------ATNKEVSSIL
SIIFSCCFIACFASSWGGAVWAIASDIYGISIRQKAVSITAATNWIVNFIFAYITPYL--
IDTGQH-T------AALGNRIFFIWGGLNAAGVIFSYFTVYETKGLKLEEVDYMYANCRN
ARVSTEF----KSRKIDY------------------------------------------
------------------------------------------------------------
------------------------------------------------------------
------------------------------------------------------------
------------------------------------------------------------
------------------------------------------------------------
------------------------------------------------------------
------------------------------------------------------------
------------------------------------------------------------
-----
>XP_020075535_Hyphopichia_burtonii
------------------------------------------------MFVRLKKTLEGL
LYDNTI--E---------------------------------------------------
------------------------------------------------------------
EEHYRKIRQKSSSGS-----AITVGLVAAVGGFLYG----------YDTGLINDLLEMTY
VEKNI-SS------NGINFNVHERALLTAVLSLGTFVGALVAPILSDRYGRKFSIVLSSA
IIFNIGNILQV---SASEVNLMCIGRAVSGLSVGILSAIVPLYQAEASPKWVRGSIVYTY
QWAITWGLLIASAICQGTRKLTNSGSYRVPIGLQFVWSLCLCIGMFFLPESPRFYVQKND
IQKALDSLTKLRRLPHDDTDLIEELVEIKANYDYELSFGK-----TTILDCFRSG--GAR
HKQTLRIITGIGVHAFQQCSGINFIFYYGVNFFASSG-MKNFYLMSFVTYLVNTVFTIPG
LILVDIIGRRKLLIGGGIGMAFCNFIIAIIGVT-----------------VKHNEINSII
SISFSCGFIACFASSWGGAVWAIASDIYGISIRQKAIAITAATNWLVNFVFAYITPYL--
IDTGKH-T------AALGNRIFFIWGGLNTLGVIFVYFMVYETKGLKLEEVDYMYQNCAN
SRVSTKF----KS----------------------------------------------G
KL----------------------------------------------------------
------------------------------------------------------------
------------------------------------------------------------
------------------------------------------------------------
------------------------------------------------------------
------------------------------------------------------------
------------------------------------------------------------
------------------------------------------------------------
-----
>XP_015467530_Debaryomyces_fabryi
------------------------------------------------------------
------------------------------------------------------------
------------------------------------------------------------
------MQQKSSSSS-----AITVGLVAAVGGFLYG----------YDTGLINDIMEMTY
VKENF-PA------NGHNFNVHERALITAILSLGTFFGALVAPLISDTWGRKFSIIVSSA
IIFNVGNILQV---SSTEVVLLCIGRAVSGLSVGILSAIVPLYQAEASPKWVRGSVVYTY
QWAITWGLLIASAICQGAKNMLNSGSYRIPVGIQFLWALILSIGMLFLPESPRFHVQKDN
IQEALKCLARLRKVPTDDPELIEELVEIKANYDYELSFGK-----ATYIDCFRSG--GGR
NKQLTRMFTGIGVQAFQQSSGINFIFYYGVNFFASSG-VNNYYLMSFITYAVNTLFTIPG
IILIEVIGRRKLLLFGGIGMAVSNFIIAIVGVS-----------------MSDEAISSLI
CVSFSCVFIAFFASSWGGAVWALTSDIYGIGIRQKAISLTAATNWLVNFTFAFITPYL--
IDTGKH-T------AALGNKIFFIWGGCNALGVVFVYFMVYETKGLKLEEIDFMYKNCVN
ARASTKF----KSQKIVYANQI-------------------------ATPISELLNTNTS
HIAIEKSSGSNNHDDDDDDENSEINNNNFGLETG--------------------------
------------------------------------------------------------
-----NILHN-------------NLDNRN---------------------------ITII
PYKNIISPLRS-------------FS--SD------------------------------
------------------------------SSSDSDSSSPLNDYEKYLHSLQKESSHHAD
TSQTSTSLLTDNKFSHLNSMNNVHSRGNFTEEDLKYLNDEYNLTISLKYPGASTGPLGVQ
PSTNMT----------VIAAPFFNAPPSDSDTDD-------GDEDDSETEPDTANGSPDD
TKDSSS------------------------------------------------------
-----
>XP_457565_Debaryomyces_hansenii
----------------------------------------------------MWPFLDRI
MYDHST--E---------------------------------------------------
------------------------------------------------------------
EEYYKKMQQKSSSSS-----AITVGLVAAVGGFLYG----------YDTGLINDIMEMTY
VKDNF-PA------NGHSFSVHERALITAILSLGTFFGALIAPLISDTWGRKFSIIVSSA
LIFNVGNILQV---SSTEVVLLCVGRAVSGLSVGILSAIVPLYQAEASPKWVRGSIVYTY
QWAITWGLLIASAICQGAKNIMNSGSYRIPVGIQFLWAIILSVGMLFLPESPRFHVQKDN
IQEALKCLARLRKVPTDDPDLIEELVEIKANYDYELSFGK-----ASYIDCFKSG--GGR
NKQLTRMLTGIGVQAFQQSSGINFIFYYGVNFFASSG-IKNYYLMSFVTYAVNTLFTIPG
IILIEVIGRRKLLLFGGIGMAVSNFIIAIVGVS-----------------MSDESISSII
CVSFSCVFIAFFASSWGGAVWALSSDIFGIGIRQKAISLTAATNWLVNFTFAFITPYL--
IDTGKH-T------AALGNKIFFIWGGCNALGVVFVYFMVYETKGLKLEEIDFMYKNCVN
ARASTKF----KSQKIVYANQI-------------------------STPISELLNPNRS
HIAIEKSSGSNN--NGDDDENSEENHHDFGLENG--------------------------
------------------------------------------------------------
-----NVLHN-------------NLDNRN---------------------------ITLI
PYKNIISPSRS-------------FS--SD------------------------------
------------------------------SSSDSDSSSPLNDYERYLHSLQKEGSHH-D
TSQTSTSLITDNKLSHLNSMHNAHSRGNFTEEDLKYLNDEYDLAMSQKYPGTTTAPL--K
PSTNMT----------VIAAPFFDAPPSDSDTDDESDDDEVGDE-DSETEPETTKGSPVD
TKDSSS------------------------------------------------------
-----
>XP_006688588_Yamadazyma_tenuis
--------------------------------------------MTFKPFRRVSYFLNNF
FNNDDI--E---------------------------------------------------
------------------------------------------------------------
EEYI-KMRQKSSSLS-----AFIVGLVAAVGGFLYG----------YDTGLINDIMEMNY
VESHF-PS------KHNGFNVHERALITAILSLGTFCGAIGAPLISDNFGRRFSIILSSG
VLFTIGTVLQI---AASNIALLCVGRFVSGVAVGNLSAIVPLYQAEASPKWVRGSVVYLY
QWAITWGLLMASAICQGTRKMDNSASYRIPIGLQFVFTIILCSGMLFLPESPRFYVQKDK
LEKALQSLSKLRKIDVSDPDLIEELVEIKASYDYEMSFGK-----TKWIDCFKNG--GGR
NKQVLRMLTGMGVHVFQQCSGINFIFYYGVNFFSSTK-MTNYYLMSFITYAVNTVFTIPG
IVLIEVIGRRKLLLGGGIGMTISNFVIGITGVA-----------------VEDPSISSKI
SISFSCLFIAFFAASWGGCCWALTSDLYGISIRQKAISITVSTNWIVNFTCAYITPYL--
IDTGAH-T------AALGSKIFFIWGGLNAVGTVFVYFVVYETKGLRLEEVDYMYKICHN
PRDSTKF----KSTKISYGSTPQSEKIKNEIHQMIPDTSGRPSPAPSEEILKNMSSSAGS
PSNPTSSSNPSDGP----------------------------------------------
------------------------------------------------------------
-----------------------LAGTND---------------------------ITMV
PYTNPLSSP---------------------------------------------------
-------------------------SLSSHSDNEEDGSQRRSDYEQYLNNFKSDYSKY-E
SSQTSGSIIFNMKSHDMKKT----------------------------------------
----------------VIAAPFFDSPPSDSDDSDDSVAEQ--------------------
------------------------------------------------------------
-----
>XP_001486159_Meyerozyma_guilliermondii
----------------------------------------------------MWSFLDRL
MYDSTI--E---------------------------------------------------
------------------------------------------------------------
EEYYRKIRQKSSSLS-----AIVVGLVAAMGGFLYG----------YDTGLINDILEMRY
VSTHF-PS------NGYAFNTHERALVTAILSLGTFVGAVLAPLISDTYGRKFAIVVLSG
LLCNAGNIIQV---AASDIALLCIGRVVCGISVGILSASVPLYQAEASPKWVRGSIVYTY
QWAITWGLLIALAVCQGTRKFNNSGSYRIPIALQFLWATILCIGMLFLPESPRFYVQKNK
IQKGLESLSKLRRLPTDDADLIEELVEIKANYDYEMLFGK-----TSILDCFRNG--GGR
HKQVLRMVTGIGIHAFQQCLGINFIFYYGVNFFSSTG-MGNYYLMSFITYAVNTLFTIPG
IILIEVIGRRSLLLWGGTGMSISNFIIAIVGVC-----------------ISDNHISSII
SVSFSCLFIAFFAASWGGCTWALVSDIYGISIRQKAISITAATNWLVNFICAYITPYL--
IDTGAH-T------AALKNKIFFIWGGFNAAGVVFTYFMVYETKGLKLEEIDYMYLNCDN
ARVSTKF----KSQKIDYNTPLLQ-------NDVLMNEKSNNDPQEPVS-----NGSASS
RLDNNSVHSSSDSE----------------------------------------------
------------------------------------------------------------
------------------------------------------------------------
------------------------------------------------------------
------------------------------SSDDPPYNNNLTDYQRYLSSLGAMEDKV--
PEPIHPPSVE--------------------------------------------------
-----HEHDLNP----IIARQFFEAPPSESDSDS--EGSSHASIGAENDESGSSNTTYSS
------------------------------------------------------------
-----
>XP_018714731_Metschnikowia_bicuspidata
-----------------------------------------------MTLKSIRPKLKGI
LYDTTV--E---------------------------------------------------
------------------------------------------------------------
EEAVRKMRQKSSSAS-----AIFVGLVAAMGGFLYG----------YDTGLINGIMEMSY
VKQEI-PS------NHTDFNVHERALVTAILSMGTFVGALAAPLISDSYGRKFSIILSAA
VIFNVGNTFQV---AATDVAFLCAGRAISGLAVGILSAIVPLYQAEASPKWVRGSIVFTY
QWAITWGLLIALAVCQGTRKINSSASYRIPIGVQYLWSIVLCVGMLFLPESPRYYVQKDN
IQGALDSLIKLRRLPQEDPDLIEELVEIKANYDYEMSFGR-----TTYLDCFRLG--GAR
HKQGLRMLTGMGVQLFQQCSGINFIFYYGVNFFASTG-VENYYLMSFVTYLVNVIFTVPG
IIFIDIIGRRRLLLIGGIGMALSNTIIAIVGVT-----------------MSSHEASSIV
SIALSCCFIACFASSWGGCTWAICSDIYGISIRQKAVSITASTNWLVNFVFAYITPYL--
IDTGEH-T------AALGNKIFFIWGGCNALGVVFVYFMVYETKGLKLEEVDFMYQICKN
SRASTKF----KSRRFDFSSLLPD-------NGII--NSLVNSPHNEWA-----DPNLQD
KMESNSFSDTSDDS----------------------------------------------
------------------------------------------------------------
------------------------------------------------------------
------------------------------------------------------------
--------------------------------DSSAASNTATDYQNYLRNLHEQDSAN--
SRHTLTSFTSASILRGPMSLKQQGHKPRTKSVISTMSNAGKAMGHSGSILPA-TSPLNEP
ISLNLDGSGNMK----IIAAPFYNEPPSDSDSDE--------------------------
------------------------------------------------------------
-----
>XP_002618498_Clavispora_lusitaniae
-----------------------------------------------MVLKKLGHILEGL
LYDNTI--E---------------------------------------------------
------------------------------------------------------------
EEHYRKMRQKSSSNS-----AIMVGSVAAVGGFLYG----------YDTGLINDILEMHY
VERHIPSS------PNKGFSVHERALLTAILSLGTFFGALVAPLISDRYGRKFSIILSSA
FLFNVGNTLQV---SATDTNLLCGGRAVSGFAVGILSAIVPLYQAEAAPKWVRGSIVFTY
QWAITWGLLIASAICQGTRKLTTSGSYRIPIGLQFVWSLSLCTGMLFLPESPRYYVQKND
LQSALRSLSKLRRLPDDDQDLIEELVEIKANYDYEMSFGK-----TTLLDCFRSG--GGR
HKQKLRMMTGIGVHAFQQCSGINFIFYYGVNFFSSTG-VHNYYLMSFITYLVNVVFTIPG
IIFIDVIGRRSLLLYGGVGMAVSNFVIAIVGVT-----------------VPHAEPRALV
SIVFSCCFIACFASSWGGAVWALASDIFGISIRQKAISLTAATNWLVNFIFAYITPYL--
IDTGAH-T------AALGNKIFFIWGGLNTAGVVFVYFVVYETKGLKLEEVDFMYVNCAN
PRESTHF----KSRAINYDNLMLS-------ERAV--QSALSPPEWDNQ-----QEKAPG
KLSAASDSLSPEGAPREGFWD---------------------------------------
------------------------------------------------------------
------------------------------------------------------------
----------S-------------QS--SSASASGPSAPRESSHIMVAPL----------
-----------SP------------TLSTTSGSSAASAGSATDYQKYLESLSKNASKG--
PQAPSSASTSLVRMPGASKRNSLSMVRRTSSQ-----SQTGL----STNTDS-FGSTPGL
DKLSLSQAGQMK----ILAAPFFDNPPSDSDSD---------------------------
------------------------------------------------------------
-----
>XP_025343616_Candida_haemuloni
-------------------------------------------------------MTVPL
LQTNTNSSE---------------------------------------------------
------------------------------------------------------------
ELHLRQLRQKSSSSS-----AIIVGLVAAVGGFLYG----------YDTGLINDILEMQY
VKAHI-PS------EKGDFNTHERALITAILSLGTFFGALVAPIISDSYGRKSSIIVSSA
IIFNIGNVLQV---SATDVGLLCAGRGVSGLSVGILSAIVPLYQAEASPKWVRGSIVFTY
QWAITWGLLLASAICQGTRKLQSSASYRIPIGVQFVWSIVLCIGMLFLPESPRFYVQKDN
IQSALQSLSKLRRLPDDDADLIEELVEIKANYDYEMSFGK-----TSILDCFRSG--GGR
HKQKLRMATGMGVHAFQQCSGINFIFYYGVNFFSSTG-VGNYYLMSFFTYLVNVVFTIPG
IILIEVVGRRKLLMWGGVGMSVCNFIIAIVGVS-----------------VAAQQTRSIV
SIVFSCCFIACFASSWGGCTWALSADMFSISIRQKAIAITVATNWLVNFVFAFITPYL--
IDTGQH-T------AALGNRIFFIWGGLNALGIVFVYFMVYETKGLKLEEVDFMYMNCEN
SRASTKF----VSRAIDYSTMPNG-------TA------------------TGVDSGIIS
RTATRGGKDSSSPSTGEGGVGFAKDSSMEMSDLR--------------------------
------------------------------------------------------------
-----HRRSP-------------NHNNNN---------------------------VHLV
AHDNMLAPTLS-------------NT--SSE--S--------------------------
------------------------------SPDSTMSTPGVSDYQKYLSTLREQSGDK--
VSRTSSSHTSAPTHRLYKCGSKTGNGEMKITPIKRQSSEA----------SVIPNPGSSY
TS-TSLQEGIGKKGGLVNAASFFASPPSDSDSDDSNEDGEEETGDAAKTEGLKKETNYEP
ESSEDDKHNN--------------------------------------------------
-----
>XP_024712631_Candida_pseudohaemulonis
-------------------------------------------------------MTLPI
LQTNSISSE---------------------------------------------------
------------------------------------------------------------
EEHLRQLRQKLLLQL-----AIIVGLVAAVGGFLYG----------YDTGLINDILEMQY
VKAHI-PL------QKGEFSTHERALITAILLLGTFFGALVAPMISDSYGRKLSIIVSLA
IIFNIGNILQV---SATDVGLLCAGRGVSGLSVGILSAIVPLYQAEASPKWVRGSIVFTY
QWAITWGLLLALAICQGTRRLQSSASYRIPIGIQFAWSVALCVGMLFLPESPRFYVQKDN
LQLALKSLSKLRRLPDDDADLIEELVEIKANYDYEMSFGK-----TSVLDCFRLG--GGR
HKQKLRMATGMGVHAFQQCLGINFIFYYGVNFFSNTG-VGNYYLMSFITYLVNVVFTIPG
IILIEVVGRRKLLMWGGCSMSVSNFIIAIVGVL-----------------VQAQEARSIV
SIVFSCCFIACFASSWGGCTWALSADMFSISIRQKAIAITVATNWLVNFVFAFITPYL--
IDTGQH-T------AALGNKIFFIWGGFNALGVVFVYFMVYETKGLKLEEVDFMYMNCEN
SRVSTKF----VSRAIDYSTMPNG-------TS------------------TAVNT----
-----GGKETSSPSTGDPN-GFNTDTSVEMADLR--------------------------
------------------------------------------------------------
-----QRKTP-----------------NN---------------------------VHLV
AHDNMLAPTLS-------------NT--SGE--S--------------------------
------------------------------SADSTMSTPGVTDYQKYILSLREQSGDA--
MRRTDSSHTSASTHRLFKLKDK-----------KRQLSEA----------GT-SNHTSSF
TS-NALQDGIGKKGGLVNAALFFASPPSDSDSDD--EDDDEE---AAPQE----------
KDIPDPKDQV--------------------------------------------------
-----
>XP_025337355_Candida_duobushaemulonis
-------------------------------------------------------MTLPI
LQTNSISSE---------------------------------------------------
------------------------------------------------------------
EEHLRHLRQKSSSQS-----AIIVGLVAAVGGFLYG----------YDTGLINDILEMQY
VKAHI-PS------QKGEFSTHERALITAILSLGTFFGALVAPLISDTYGRKSSIIVSSA
ILFNIGNILQV---SATDVGLLCAGRGVSGLSVGILSAIVPLYQAEASPKWVRGSIVFTY
QWAITWGLLIASAICQGTRRIQSSASYRIPIGIQFAWSVALCVGMLFLPESPRFYVQKDN
LQLALKSLSKLRRLPDDDADLIEELVEIKANYDYEMSFGK-----TSVLDCFRSG--GGR
HKQKLRMATGMGVHAFQQCSGINFIFYYGVNFFSNTG-VGNYYLMSFFTYLVNVVFTIPG
IVLIEVVGRRKLLMWGGCSMSVSNFIIAIVGVS-----------------VQAQQTRSIV
SIVFSCCFIACFASSWGGCTWALSADMFSISIRQKAIAITVATNWLVNFVCAFITPYL--
IDTGQH-T------AALGNKIFFIWGGFNAFGVVFVYFMVYETKGLKLEEVDFMYMNCEN
SRVSTKF----VSRAIDYSTMPNG-------TS------------------TAVNT----
-----GGKETSSPSTGDPN-GFNTDTSVEMADLR--------------------------
------------------------------------------------------------
-----QRKTP-----------------NN---------------------------VHLV
AHDNMLAPTLS-------------NT--SGE--S--------------------------
------------------------------SADSTMSTPGVTDYQKYILALREQSGDA--
MRRTDSSHTSASTHRLFKLNDK-----------KRQSSEA----------GT-SNHTSSF
SS-NALQDGIGKKGGLVNAAL-------DSDSDD--EEDEEG---AAPQE----------
KDISDPKDQV--------------------------------------------------
-----
>XP_028891401_Candida_auris
-------------------------------------------------------MTIPL
LHTHTNSSE---------------------------------------------------
------------------------------------------------------------
ELHLRHLRQKSSSRS-----AIIVGLVAAVGGFLYG----------YDTGLINDIMEMQY
VKTHI-PS------HEGDFNTHERALITAVLSLGTFFGALIAPFISDKYGRKSSIIVSSA
IIFNVGNVLQV---SATDVGLLCAGRGISGLAVGTLSAIVPLYQAEASPKWVRGSVVFTY
QWAITWGLLLASAICQGTRKMSSSASYRIPIGIQFLWSTTLCIGMLFLPESPRFYVQKDN
IQQALASLSKLRRLPDDDADLIEELVEIKANYDYEMSFGR-----TTYLDCFRSG--GGR
HKQRLRMATGMGIHAFQQCSGINFIFYYGVNFFSNTG-VGNYYLMSFFTYLVNVVFTIPG
IAFIDIVGRRKLFMWGGCGMSFCNFVIAIVGVS-----------------VSAQQARSIV
SIVFSCCFIACFASSWGGATWALSADIYGISIRQKAVAITAATNWLVNFVFAFITPYL--
IDTGKH-T------AALGNRIFFIWGGFNALGVVYVYFMVYETKGLKLEEVDFMYMNCEN
SRASTKF----VSRAIDYSNMPTG-------NAGT------------GTTFGSISSNTDI
NRLVEANKASSSPSTGE---------NLGMNEIR--------------------------
------------------------------------------------------------
-----HRNIP-------------KSEVPN---------------------------TAIT
NNFHHLSPTVS-------------DT--SSEASA--------------------------
------------------------------SANSTMSTPGITDYQKFLMSLKEHDDNR--
MARTDSSHTSASTRRKLKFGSK------MTTPEKKLSSSASRKHSLATATGT-SNHSSSY
VSASALQDGIGKKIGLVNAASFFASPPSDSDSDD--SDDEEENNQEERRE----------
KSNE--------------------------------------------------------
-----
>NP_010087_Saccharomyces_cerevisiae
-------------------------------------MDPNSNSSSETLRQEKQGFLDKA
LQRV-K-GI------------ALRRNNSNKDHTTDDTTGSI----RTPTSLQRQNS----
-----DRQS------------------------NMTSVFTD-----DISTIDDN------
SILFSEPPQKQSMMM-----SICVGVFVAVGGFLFG----------YDTGLINSITSMNY
VKSHV-AP------NHDSFTAQQMSILVSFLSLGTFFGALTAPFISDSYGRKPTIIFSTI
FIFSIGNSLQV---GAGGITLLIVGRVISGIGIGAISAVVPLYQAEATHKSLRGAIISTY
QWAITWGLLVSSAVSQGTHARNDASSYRIPIGLQYVWSSFLAIGMFFLPESPRYYVLKDK
LDEAAKSLSFLRGVPVHDSGLLEELVEIKATYDYEASFGS-----SNFIDCFISS--KSR
PKQTLRMFTGIALQAFQQFSGINFIFYYGVNFFNKTG-VSNSYLVSFITYAVNVVFNVPG
LFFVEFFGRRKVLVVGGVIMTIANFIVAIVGCS-----------------LKTVAAAKVM
-IAFICLFIAAFSATWGGVVWVISAELYPLGVRSKCTAICAAANWLVNFICALITPYI--
VDTGSH-T------SSLGAKIFFIWGSLNAMGVIVVYLTVYETKGLTLEEIDELYIKSST
GVVSPKFNKDIRERALKFQYDPLQRLEDGKNTF--------VAKRNNFDDETPRNDFRNT
ISG-EID-HSPNQKEVHSIPERVDIPT--STEILES--------------------PNKS
SGMTVPVSPSLQDVPIPQT-----------------------------------------
-----TEPAEIR--------TKYVDLGNG---------------------------LGLN
TYNRGPPSLSS-------------DS--SED--YT----------EDEIG----------
---------------------------GPSSQGDQSNRSTMNDINDYMARLIHSTSTASN
TTDKFSGNQSTLRYHTASS--------------------------------HSDTTEEDS
NLMDLGNGLALNAYNRGPPSILMNSSDEEANGGETSDNLNTAQ------DLAGMKERMAQ
FAQSYIDKRGGLEPETQSNILSTSLSVMA----DTNEHNNEILHSSEENATNQPVNENND
LK---
>XP_018222903_Saccharomyces_eubayanus
-------------------------------------MDPNRNSSSETLRQEKQGFLDKA
LRRV-K-GI------------ALRQSNRDKDSKADDVPISI----QTPTDLQPQDF----
-----DRQS------------------------YVLSVLTD-----DISTIDNN------
SVLFSEPPQSQSMMM-----SIYVGVFVAVGGFLFG----------YDTGLINSITSMNY
VKSHL-AP------NHDSFTAKQMSILVSFLSLGTFFGALTAPFISDTYGRKPTIIFSTI
VIFSIGNSLQV---GAGGLTLLIVGRVISGIGIGAISAVVPLYQAEATHKSLRGAIISTY
QWAITWGLLVSSAVSQGTHSRNDASSYRIPIGLQYVWSSILAIGMFFLPESPRYYVLKDK
LDEAAKSLSFLRGVPVHDSGLLEELVEIKATYDYEASFGT-----SNFVDCFISS--KSR
PKQTLRMFTGIALQAFQQFSGINFIFYYGVNFFNKTG-VSKSYLVSFITYAVNVIFNVPG
LFFVEFFGRRKVLVVGGIIMTIANFIVAIVGCS-----------------LKTVAAAKVM
-IAFICLFIASFSATWGGVVWVISAELYPLGVRSKCTAICAAANWLVNFICALITPYI--
VDTGSH-T------SSLGAKIFFIWGSLNALGVIVVYLTVYETKGLTLEEIDELYSKSSS
GVVSPKFNKDIRERALKFQYDPLQRLENGKNSL--------IAAQNSSDDQTPRNDFRDT
TAG-EAE-HSPNHQQMQIISETVGLPT--TTEIPLV--------------------PSKD
IDVMIPVNRPLESISVPQA-----------------------------------------
-----EGTTEIL--------TNYVDLGNG---------------------------LGLN
TYNRGPPSLSS-------------DS--SED--YA----------EDEIG----------
---------------------------GTSFQADQGNRNTMNDINDYMARLIHSDSAASN
TTDKLSGNQSTIRYHTASS--------------------------------RSDSTDEET
DSMDLGNGLALNAYNRGPPSILMNSSDDE---DETSDTMNAGG------DLSATQERMAQ
FAQSYTNKRSGPVPETPSFVLHSSFPVLARSDSKPSDADYETPPSNEERILKHSVKGDND
SE---
>XP_033765084_Saccharomyces_paradoxus
-------------------------------------MDPNSNSSSETLRQEKQGFLDKA
LQRV-K-GI------------ALRRNNSNKDHTADDTASSI----RTPTGLQLQDL----
-----DRQS------------------------NMTSMFTD-----DICTIDDN------
SVLFSEPPQKQSMMM-----SICVGVFVAVGGFLFG----------YDTGLINSITSMNY
VKSHV-AP------NHDSFTAQQMSILVSFLSLGTFFGALTAPFISDSYGRKPTIIFSTI
FIFSIGNSLQV---GAGGITLLIVGRVISGIGIGAISAVVPLYQAEATHKSLRGAIISTY
QWAITWGLLVSSAVSQGTHARNDASSYRIPIGLQYVWSSFLAIGMFFLPESPRYYVLKDK
LDEAAKSLSFLRGVPVHDSGLLEELVEIKATYDYEASFGS-----SNFIDCFISS--KSR
PKQTLRMFTGIALQAFQQFSGINFIFYYGVNFFNKTG-VSNSYLVSFITYAVNVVFNVPG
LFFVEFFGRRKVLVVGGVIMTIANFIVAIVGCS-----------------LKTVAAAKVM
-IAFICLFIAAFSATWGGVVWVISAELYPLGVRSKCTAICAAANWLVNFICALITPYI--
VDTGSH-T------SSLGAKIFFIWGSLNAMGVIVVYLTVYETKGLTLEEIDELYIKSSS
GVVSPKFNKDIRERALKFQYDPLQRLEDGKNTF--------VAKRNNSDDETPRNDFRNT
ISG-EMD-HSPNQEQVHSIPERVDIPT--SSEIPQS--------------------PENI
NGIAAPIIPPLQDISIPQA-----------------------------------------
-----PELVEVQ--------TKYVDLGNG---------------------------LGLN
TYNRGPPSLSS-------------DS--SED--YT----------EDEII----------
---------------------------GPSSQGDLSNRSTMNDINDYMARLIHSNSTTSN
TTDKFSGNQSTIRYHTASS--------------------------------HSDTTEEDS
NLMDLGNGLALNAYNRGPPSILMDSSDEEANDNEEIDNVDSVQ------DSVGMKERMAQ
FAQSYIDKRGPPVPETPSYVLSTPLPVLA----DPNKNNNEDPHSSEENSTNQPVNENND
KK---
>XP_003676801_Naumovozyma_castellii
----------------------------MTRADKEREIEEER-------ERERRGFLNKA
INKVSK-KL------------LLRQKSSKKTSTSDEYAQSS----TI-FDATEEIP--NP
VESGGSMQL------------------------SRISE--------EASTIDGE------
SILFSEPPRPQRKIM-----SIVVGVFVAVGGFLFG----------YDTGLINSITEMDY
VLTHL-TP------NHREFTTEQLSITVSFLSLGTFFGALTAPVFADNYGRKVTIMISTL
IIFSVGNSLQV---AANGIVLLIVGRVISGFGIGIISAVVPLYQAEAAHKSLRGAIISTY
QWAITWGLLVSSAVAQGTHNRHGASSYRIPIGLQYIWSFILAFGMIFLPESPRYYVLKDQ
LDKAAESLSFLRRVPIQDSGLLEELVEIKATYDYECSFGS-----THFWDCFISS--KTR
PKQKLRMFTGIAIQAFQQFSGINFIFYYGVNFFNKTG-VDNSYLVSFITYAVNVIFNIPG
MVLVEFIGRRKVLLIGGILMLMSNFIVAIVGST-----------------VESVVADKVM
-IAFICLFIASFSATWGGVVWVISAELYPLGVRSKCTAICAAANWLVNFICCLITPYI--
VDTGSH-T------SSMGTKIYYIWGSLNVLGVIVVYFTVYETKGLTLEQIDELYSRASN
SINSTKWNSRIKKQSLSLIEEQAQRMNHPQRPT--------CSCDKN-----QTNTITN-
-------MINESTDRPVDVTEQYD-----ANIIPQV--------------------GPS-
-----MTSTINHTQFMPNI-------------------------------------NQLP
LTHPNDEAIALE--------TNYVDLGNG---------------------------LGLN
TYKRGPPSIST-------------GS--SDN--DQ--------------E----------
---------------------------GDRSQQWSDDRQHMDRLNDYMAQLIQSDSNTT-
----STTISTSVRNRNFGSINDHLHQHHHNSSI-NTNQVSTFSNRVSHGRTGSTGSEFGD
NYVDLGNGLGLNTYNRGPPSILMGSSEDESDLNDENEQNGNNYLN----H--------SP
IANTNETDSAESNAFEMIYLRSAPN-THNEHNEQTP-----TN-DN--------------
-----
>XP_003667689_Naumovozyma_dairenensis
-----------------------------------MEVDSDNTNRQAVIDRERRGFLNKA
IKRVTK-SL------------LSGQQKSPSEGSETTTAYST----PITFNENRQQPILNG
LSHINDLPL------------------------SRISEGNEN----SDSLSDDE------
SFLFSTPPQKQRKIA-----SILVGVFVAVGGFLFG----------YDTGLINSITEMNY
VKTHL-TP------NHEYFTSTEMSILVSFLSLGTFIGALSAPIISDSYGRKLTIMMSTI
IIFSIGNSLQV---GASGMVLLVVGRVISGLGIGLISAVVPLYQAEAAHKSLRGAIISTY
QWAITWGLLVSSAVAQGTHNRTDATSYRLPLGLQYVWSFILAIGMIFLPESPRYYVLKDE
LDKAAEALSFLRRVPIHDSGLLEELVEIKATYDYESSFGS-----TTFWDCFLTT--KTR
PKQTLRMFTGIAIQAFQQFSGINFIFYYGVNFFNDTG-VHNSYLVSFICYAVNVIFNVPG
MILVEFFGRRKVLLTGGVLMFMSNFIIAIVGSS-----------------VESVVADKVM
-IAFICLFIAAFSATWGGVVWVISAELYPLGIRSKCTAICAAANWLVNFICALITPYI--
VDTGSH-T------STLGPKIYFIWGSLNALATVVVYFTVYETKGLTLEQIDELYSKSSN
SLQSTRWNKRIKEESISLIDERKQRIVQAKYEA--------ANVATNDNKTSQANTIVD-
----ESGIVNPLKNMPH----------------PSL--------------------VPTP
LGSEFQVATQDHHDTIPNI-------------------------------------NASP
ITETDPDIRDLE--------NNYVDLGNG---------------------------LALN
TYTRGPPSLST-------------DS--DGT--ET----------EITGE----------
---------------------------GTTSQQWSEDRQHMDQLNDYMAQLIQSDSSATG
NSLGQNTIGTNLVGRTVRT----------NSDLDNFNMDRGFLRPVT---TQSQSRSMPD
NYLDLGNGLGLNTYNRGPPSILMDSSEEELDLGEDHST--ANYLEIIGRHDNDISAYVAP
LTQNN-TDN----------IQTSPNSTLKPTFEDTPQENGTTNLDNNYALVRKTQTSSEQ
QHRST
>XP_003959875_Kazachstania_africana
-------------------------------------MDAENSSISEP-SSEKRGYFKRA
INTVNNMSI------------TRKRKQTGKFPANEEDILHS-------SDKTVRN-----
-----NYHS------------------------DEYSQIND-----DVSTFNDSV-----
SYLFSEPPLPQSNTM-----SIVVGVFVAVGGFLFG----------YDTGLINSLIDMQY
VREHL-AP------NHTFFTNVQMSILVSFLSLGTFVGALSAPIISDSLGRKLTIIISTA
FVFSLGNSLQV---GATSMQLLVIGRVISGIGIGFISAVVPLYQAETVKKNLRGAIISTY
QWAITWGLLVSSAVAQGTHHMDNASSYRIPIGLQYIWSSTLALGMIFLPESPRYHVLKDN
LDKAARSLSFLRSVPLHDSGLLEELVEIKATYDYEASVGT-----STFMDCFVSS--EKR
PKQSLRMFTGMALQAFQQFTGINFIFYYGVYFFNNTG-VNNSYIISLITYAVNVLFNVPG
MYLVEYFGRRKVLIVGGILMTISNFIIAIVGIA-----------------TNSVIANKVM
-IAFICVFIATFSATWGGVVWVVSAELYPLGVRAKCTAICAATNWLVNFICAFITPYI--
VDTVDH-T------SKIGSRIFFIWGGLNAIGVMIVYLTVYETKGLTLEEIDELYTKSST
SVSSAKWNQMIREKT------------NNPNNINWFPKFPRPFKNNRTTISTEPDTMNNT
TLKNVSTQDSSLNNHAFGVFD---------------------------------------
---------------VPNN-----------------------------------------
--------------------SNYIELGNG---------------------------LGLA
TAMHGPPSIST-------------DS--SYNVDSEG--------IHSETN----------
---------------------------GGSHNEQRNSTMNTDHLNEYISQIVNGSSPPMN
GP-RTYGEENALNFFE-----------------------------------DDDNEELAH
NYVELGNGLGITTIHREIPPVLADSSDEDDEDDDDLRGPNLQNKSTLFISRFMHR-----
------------------------------------------------------------
-----
>XP_022462969_Kazachstania_naganishii
----------------------MDGERNSSDENHTVEPSSTSDSESTPRLQKKAGLFDTA
IRKLSNSLL------------VRRKRSANVEPKSEESAAQS-------------NTIQSI
VGAAASLDT------------------------YVNGSETSAVGDNDQVTLDAA------
SLLFSEPPRKQSNMM-----SLLVGIFVAVGGFLFG----------YDTGLINSIAEMNY
VKEHL-TP------NRNAFTTKEMAIVVSFLSMGTFVGALMAPFLSDSWGRKKTIIASTV
VIFSVGNSLQV---GAASMTLLVVGRVVSGLAIGVISAVVPLYQAEAAKKELRGAIISTY
QWAITWGLLVSSAISQGTYKRNDPSSYRIPIGLQYVWSTILAVGMCFLPESPRYFVLKDD
LDCAAKSLAFLRGVPVHDSGLLEELVEIKATFDYERSIGS-----SSFLDCFISS--KKR
PKQTLRMFTGIAIQAFQQFSGINFIFYYGINFFRKSG-IQNSYIISFITYAVNVAFSIPG
LFLVDHLGRRKVLIYGGIGMTVSNFIVAIVGVS-----------------TNSVVSSNVT
-IAFICVFIASFSATWGGAVWVISAELYSLGVRAKCTAICAASNWLVNFACAFMTPYI--
VNRRTKDS------SSMGAKIYFIWGSLNALGLLVVYLTVYETKGLRLEQIDELYKNSPN
SRASTKWNKIIRGQG-------------------------------------PLNKIFEM
SSGDSSETNTPGASLNETNTSKYQNQSHINETGFTMDDLSRYEVGNEDRSVPLVTAAPSS
PTVVDTATTLTSAEQLPRM-----------------------------------------
-----NSTSISLVQSSVPSTSNFIDLGNG---------------------------LRLN
TYRRGPPSISS-------------ES--NEDEGSLQEYDGPILTPHSSDY----------
-------------------------------------RHHMDMINGYLSHTVDQSSNSNS
QLSSNGT-----------------------------------------------------
-HIFMDNGLSLPLRSSHPQY----------------------------------------
------------------------------------------------------------
-----
>XP_448101_Candida_glabrata
--------------------------------------MTIISEDEKSVARDREGVLARA
IKVVNR-KFRRKDVRREKLERALSCDNQMTLNSTNLYAAQQQEYQRREENDIEENQEPEG
GNDDIDYDI------------------------SILSD--------EMSTVDDA------
SLLFAEPPQKQSHMM-----SIVVGAFVAVGGFLFG----------YDTGLINSIVDMRY
VRENI-AP------NHVGFTAQQLAILVSFLSLGTFVGALSAPVISDKYGRKKTIMFSTA
VVFSLGNSLQV---GAHNIQLLIAGRVISGLGVGLVSAVVPLYQAEAAHKSLRGAIISTY
QWAITWGLLVSSAVSQGTHNRNDASSYRIPIGLQYVWAYILAAGMLWLPESPRYYVLRDQ
LDKAAQSLSFLRGVPIHDSGLLEELVEIKATFDYESSFGK-----TTFWDCFKSN--KSR
PKQTLRMFTGIAIQAFQQFSGINFIFYYGVSFFNRSG-VENSYIVSLITYAVNVGFSVPG
MFLVEYFGRRSVLLYGGAIMTLSNFIIAIVGSS-----------------TQSVVANKVM
-IAFICLFIASFAATWGGVVWVISAELYPLGVRAKCTAICAAANWLINFVCAFITPYI--
VDTGER-R------ALIGPKIYFIWGSLNALGILVVYFTVYETRGLTLEEIDELYTKSPN
GIVSAKWNRRIRHREKTYGHKEQQNRDRNQQTTKENLRKNVVNEDMLSDDLTPRNDSINT
HHSVDSN-------------EKYQSENTDNTLAPAVNDRSMMDFGNDMILHICNRGPPSI
STAASVEEFGGNSTQMENLSYNESNSVEKKKVGLFSKFKLGSRKSSINGTEEDSKPKSPQ
LGQAEFSPSPLDVKVSDDDHNDFVDLGNG---------------------------FGLY
SVTRRLSSGVP-------------DT--SDE-ESA----------YDLGN----------
---------------------------APSSTNTYRNRGNLDSINTYMSQLIQSNTYTSQ
NTGYSQNDNDQTQHHQ--------------------------------------------
------------------------------------------------------------
------------------------------------------------------------
-----
>XP_004181274_Tetrapisispora_blattae
MDIFKTKIKYKRRKNNNTGSNRTIIPSLKNDIDMNNEQRISMPDDSLNFPQKRHGFIDEN
LKSSLDLNE---------------------------------------------------
------------------ATKSNPIICSSLACENTQVIHSNGSQGLDMTSFSNDSTIDNY
ETFLTAPPQKQSLIM-----TIAVGAFVTVGGFLFG----------YDTGLINSVLEMKY
VLDNI-AP------NNTYFTAKEQSIMVSFLSLGTFLGALIAPFIADRYGRKITIILSST
LIFFLGNSLQV---GSHGIGLFVAGRFISGVAIGMVSAVVPLYQAEAAPKQLRGTIISMY
QWAITWGLLVSSAVSQGTKNINNPSSYRIPIGLQYVWAAFLAAGMLFLPESPRFYVLRDN
LDEAARSLSFLRGVPVHDSALLEELVEIKANYDYEAAVGS-----TSFWDCFIST--ETR
PKETLRMFTGLGIQAFQQFAGINFVFYYGVNFFEKTA-VESSYIISFITYAVNVFFNVPG
LLLVEYIGRRDLLISGGILMTTCNFIIAGAGCL-----------------SDNVISSKVM
-IAFICCFVASFSATWGGTVWVICAELFPLGVRSKASAMCAASNWLANFVCAFITPYI--
VSTGKNKNNPDSDGGGFGSKIFFIWGGCTALATFLAYFTIYETSGLTLEEVNELYKKCPT
SFQSKKWNRIIRNKNYEGSVEEQSAIEAVESLVNSKNLSIKSPHSFNHKSSHSFNHKSNI
LSNTVAMMDTEVLSFENSDTNKQT------------------------------------
------------------------------------------------------------
-----TILSDKNLNLNTKENCTYNDDNNNDNDNNHNTDFQDNINYTSLFPPSPPPASHLN
PDNPMLPSTISNLVPSFNKVPNTRNSIISNDSDHSDTSIEPTIPITSPPS----------
----IPIPPPSVMLIPQSSSIPIPEQSLFNSNISSNTPSIPSSYHEYQLQTPNNSNGNSS
DDNNNITQHIGTSEFPQHFNDILNHLRWRLNQANTLT-----------------------
------------------------------------------------------------
------------------------------------------------------------
-----
>XP_003683823_Tetrapisispora_phaffii
-------------------MSDNTDIEELEGDNISHKIKNAVSLIRKAAIHRQYGLRKRY
THKINE----------------IRNEEKNSEIATELATYKDKDNVINSVELQSNLNYDEG
IASFTSRDTINEGLFLKANKKLRTEPYVECAENAENQINFENHNLENIDSDADERSLNSS
FLFFTEPAQEQSNQV-----SILMGIFVAVGGFLYG----------YDTGLINSIVDMNY
VKENF-T-------NDGFFTAKQLSIIVSFLSLGTFGGALFAPFLADVVGRKPPVIMSAA
FIFLVGNTLQV---AATGITLLTVGRVISGVAVGIISVVVPLYQGEASKKSLRGAIISTY
QWAITWGLLVSSAVSQGTYRRNNASSYRIPIALQYIWSCTLALGMIFLPESPRFFVLQDK
LDKAASSLSFLRGVPVQDSGLLEELVEIKATYDYELSFGT-----ATFWDCFKSN--KSR
PKQTLRMFTGIAINAFQQFSGINFIFYYGVNFFSRSG-IPNSYRISFITYAVNVAFNVPG
MFLVDYSGRRTLLIYGGIVMAVSNFVIAGVGTA-----------------VDTIVADKVM
-VAFICLFIASFACTWGSTVWVISAELYPLGVRSKCMSICAASNWLVNFICAFITPYI--
VDIDGH-T------SFVGPKIFFLWGGLNTIGLLIAYFTVYETKGLTLEEINELFEVCPS
PRMSKEYNANMRNKRIKAEEERRRNYEIQMNRS--SGFISNQVGNIEEPNGLDGVNFNNP
ISEYTSTYTDDMTKMGSSTVSKTRFQTHL-------------------------------
------------------------------------------------------------
-----ATTSTSTNTEYDHTKSSYFDLGNG---------------------------LGLN
THNHGPPSLPS-------------DSENSDDDDDIENRYEIDNNGYNTST----------
---------------------------NTTFYTSEDEGSEHARVDNFIVQLVNNTGTPTS
PHP---------------------------------------------------------
------------------------------------------------------------
------------------------------------------------------------
-----
>XP_001643768_Vanderwaltozyma_polyspora
----------------------------------------MKNQETNEAELHFWSRLRRN
IVDIFHGDD------------MLHIRQRKLDDEYGIEVVKDEQNIYSTLNPNVQTKHSLR
LGDNFDKLTDNVEMKLQDKDMEDSSNSNS----DPTPAETTHRIIDDCSSYDNT------
SILFGDPPQRQSNRV-----TILVGFFVAVGGFLYG----------YDTGLINSIVDMQY
VREHF-SS------NHDNFTAEQLAIIVSFLSLGTFFGALTAPVISDRCGRKTVIILSTL
IIFLTGNTIQI---SSNGVVLLVIGRVISGFSVGLISAVVPLYQSEAAIKYLRGAIISTF
QWAITWGLLVSSAVSQATYTIDKAASYRIPIGLQYIWACFLGIGMFFLPESPRYYVLKDK
LDKAASSLSFLRRVPVHDSGLLEELVEIKATYDYEMSFGS-----STLLDCFRSS--KTR
PKQTLRMFTGILLQVFQQFSGINFIFYYGVNFFSRTG-IENSYRISLITYAVNVAFTIPG
LFLVDRVGRRNLLLYGGIGMAISNFIIAIVSFA-----------------DEHVINNRVM
-IAFICIFIVCFTSSWGIIVWVLSAELYPLGVRSKCVAICAASNWLVNFICAFITPYI--
VNITSH-T------YTIGPRIFFLWGALNAVGVVVVYFTVYETKGLTLEEIDELFSECPN
SISSPKWNKKIRERKLAKRNQHNGG----------------KMRDYYYENNATPNVLTSS
ILENESEFQNRKIKHIKDFDGTFAMSVSEGTTKMAQ------------------------
------------------------------------------------------------
-SCHERQGTMSSTTDFDEFATNTVDLGNG---------------------------FALN
PYSRGPPSIPT-------------DS--SDESDESNEPGRDTTAATNNNG-INKNNKNNN
NNNINNNNNNNNNKSNDDDDDDDDDNRNNNNNYNNIHINNLHDYSNYLGQEIDYTRSFES
TTTNPNLSRATTANQSIFE-----------------------------------------
------------------------------------------------------------
------------------------------------------------------------
-----
>XP_003680337_Torulaspora_delbrueckii
-------------------------------------MQKEESSTEEALDKVRSGFLRKA
INKVSK-GV------------SLRRASPGTSSELEEGNVRP----TSMVSEAQSAG----
-----DFQM------------------------NRL---SNMSD--EMSEVDDA------
SLLFSQPPQPQSNLM-----TIVVGVFVAVGGFLFG----------YDTGLINSIIDMNY
VRTNL-AP------DHEGFSAREMAIIVSFLSLGTFIGALSAPLLSDSYGRKATIIFSTV
VVFLIGNSLQV---AAHSVKLLIAGRVISGLGIGLISAVVPLYQGEAANKFLRGAIISTY
QWAITWGLLVSSAVSQGTHSRNDASSYRIPIGLQYVWALVLAVGMLFLPESPRFYVLKDE
LDKAAKSLSFLRSVPITDAGLLEELVEIKATYDYEASFGS-----SSVLDCFRSS--RSR
PKQTLRMLSGIAIQACQQFSGINFIFYYGVNFFNKTG-ITNSYLVSFITYAVNVAFNIPG
LFLVDRVGRRKILLFGGVFMTASNFIIAIVGCS-----------------TNSVVANKVM
-IAFICVFIASFSATWGGGVWVISAELYPLGVRSKCTAICAASNWLVNFICAFITPYI--
VDTGSH-T------SSMGPKIFFIWGSLNALGVVVVYFTIYETRGLTLEEIDELYSKSPN
SIQSAKWNKRIRERSM--------------------------------------NELLDE
AQKMESQ-PSETTQNAATIHRSLESKGINSLPIPGL--------------------PNDI
GPE-----------ATMNF-----------NERLYNNS----------------------
---SETEYDEIP--------NNYVDLGNG---------------------------LGIN
TYNRGPPSFPS-------------DS--SDE---E----------EDADG----------
---------------------------GSFSHRPTHDSQNMASVNEYMAQLMESRSESSH
S--KPAGLFTNYRKHSE-------------------------------------------
------------------------------------------------------------
------------------------------------------------------------
-----
>XP_037145121_Zygotorulaspora_mrakii
-------------------------------------MAKTINCVEKVLHTSRKGSLRRA
INKLAK-RT------------SLRPSSPGSSNATEANSTHSHNEDTMTESENVSVA----
-----NY---------------------------------NHSETYELSDMDNE------
SLVFSKPPLPQSNAM-----TIFVGVFVAVGGFLFG----------YDTGLINSITDMKY
VKSNL-AP------NRVEFTAKEMSILVSFLSLGTFFGALSAPLLSDSYGRKITIMFSTT
IIFCIGNSLQV---AANNVGLLIAGRVVSGIGIGLISAVVPLYQGEASHKLLRGAIISTY
QWAITWGLLVSSAVSQGTHNRNSASSYRIPIGLQYVWAAVLAIGMFFLPESPRFYVLKDQ
LDKAAESLSFLRGVPITDAGLLEELVEIKATYDYEASFGS-----SNLLDCFRSS--PSR
TKQTLRMLSGIAIQACQQFSGINFIFYYGVNFFSRTG-VTNSYMVSFITYAVNVAFNIPG
LFLVETIGRRKVLLIGGILMTASNFIIAIVGCS-----------------TNSVIANKVM
-IAFICLFIASFSATWGGVVWVISAELYPLGIRSKCTAICAASNWLINFICALITPYI--
VDTGSH-T------SSIGTKIFFIWGSLNALGVAVVYFTIYETRGLTLEEIDELYNRSPN
SMQSGEWNKRIRQQSI--------------------------------------NKFLNT
ADKIETE-HSDDVQMTTTTNQSVTNVTVSNLHFDGA--------------------QTNF
SSEKQKVDSRSNNATSMNTSYETSDDNDNDNKNNDNNNSNSIENDNTADGRTQGLSGNQQ
ATCSETGYDEFT--------PNCVDLGNG---------------------------LELN
TYTRGPPSIPS-------------DS--SDEDNFE----------GDAEG----------
---------------------------RTFSHRGAGDAKHRASINEYMAHLMDSRTNSSN
L--K--------------------------------------------------------
------------------------------------------------------------
------------------------------------------------------------
-----
>XP_002497448_Zygosaccharomyces_rouxii
-------------------------------------MSDEVNTQAELLDSEKRGFLRNA
VCKVSK-GL------------SGHREDNGLELGTSGSTTRE---------EEQEDE----
-----EYQM------------------------NNLPVADNCDIPGDVVGEDDEVC----
STLFISPPQPQSKFM-----SILVGVFVAVGGFLFG----------YDTGLINSLLDMKY
VVHHL-SP------NHSYFTTKEQSIIVSFLSLGTVVGALAAPLLSDSCGRKMTIILSVV
SVFFVGNSLQI---AATNMQLLVAGRVISGVGLGLISAVVPLYQSEAAHKYLRGAIISTY
QWAITWGLLVSSAVSQGTNQIDAPASYRVPIGLQYVWTSILATGMIFFPESPRFYVLKDK
LDKAAKSLSFLRGVPQTDSGLLEELVEIKATYDYEKSFGT-----STLLDCFKSS--KTR
PKQTLRMLSGISLQASQQFSGINFLFYYGVNFFNKTG-VHRAYLVSFITYAVNVAFNIPG
LFLVEYYGRRKVLIFGGIMMTMCNFIIAIVGTS-----------------TNSIIGNKVM
-IAFICLFIASFSATWGGCVWVISAELYPLGIRSKCTAICAASNWLVNFICSLITPYI--
VDTGNH-T------SSMGPKIFFIWGSLNALAVILVHFAIYETKGLTLEEIDELYAKSPS
SFQSTKWNKIIRERSS--------------------------------------SDFLNS
TSKSESQLHSEQYSDSPYEHE--------HMHIP--------------------------
----EPVHMNEHASTIMNTKQEATVTNES-------------------------------
---PHTEFNDLS--------QNYVDLGNG---------------------------LGLN
TYKRGPPSIPS-------------DS--SD----E----------EDTEG----------
---------------------------GPSSHRSI--DKNMSSINEYMAHLMESHTNSTD
Q--AGH------------------------------------------------------
------------------------------------------------------------
------------------------------------------------------------
-----
>XP_003648173_Eremothecium_cymbalariae
----------------------------MVERNHATKHRLISWMPLSFGKVP-------F
LRKILR-GL------------SLAHQV----SPVEEDTISD---QAYRVDTDIKSSIQGG
CTISEGEAV------------------------LDSSHIKNHNDVEDLHSVDNPNVLTV-
----------HSNRM-----SFVVGIFVATGGFLYG----------YDTGLINSITEMDY
VKTHF-ST------HAGQFTAREMSILVSFLSLGTFFGALGAPLLADTYGRKSTIIFSTF
FVFTVGTALQV---AAHELKLLVIGRVCSGVAVGLISAAVPLYQGETVCKWLRGGIICTY
QWAITWGLLLSSAVSQGTHFRNDSSSYRIPIALQFVWCFFLGTGMLLLPESPRYYVLKDQ
LDKAAKSLAFLRSVPEDDPGLLEELVEIKANYDYEMSLGS-----FSYLDCFKTS--KSR
SKQQLRMLTGILIQAFQQLSGINFIFYYGVNFFSRTG-IGKSYLVSFVTYAVNVAFNVPG
LFLVEYVGRRKLLLFGGVSMAISNFIIAIVGCS-----------------TNSVVANKVM
-VVFVCFFIASFSATWGGVVWVISAEMYPLGVRSKCAAICAASNWLVNFVCALITPYL--
IDTGSH-T------STLGTKIFFIWGSLNAIGVLVVYLTVYETSGLTLEEIDDLYRLCPN
SFSSYTWNSEIKVSPSQYRLSK-------SSAGITTKHSITQSTSQCTVQYLTGRNITAS
GDRYQSS-----------------------------------------------------
------------------------------------------------------------
-----SADTKFDGSVSSSALQAYMDLGNG---------------------------LGLA
TYHRSPPSVVT-------------EF--SE-----D--------EQDSDM----------
---------------------------NHMTGLHRGTDPASQSINAYMSQLVN---KSAC
------------------------------------------------------------
------------------------------------------------------------
------------------------------------------------------------
-----
>NP_984187_Eremothecium_gossypii
-------------------------------------------MLKSVEKLT-------L
PQVISQ-RL------------TFHYRLRRKPEEIEENCISS---ET----SDEKHS--KG
CNDQK-----------------------------NASHYEQPVMVTDLR--DDSEGFSIQ
ETELERPAMRQSNKM-----SILVGIFVAVGGFLYG----------YDTGLINSITEMSF
VKKHF-AP------NHVNFTSMEMSILVSFLSLGTFIGALAAPLLADSYGRKSTVIFSTF
IVFLVGTSLQV---SATSMALLVAGRVASGVAVGLISVVVPLYQGEAAQKWCRGAIICTY
QWAITWGLLVSSAVSQGTYLRNDASSYRIPIALQYVWCIILGSGMLLLPESPRYYVLRDQ
LDKAALSLSFLRGVPHDDAGLLEELVEIKANYDYEMSLKS-----SSYLDCFRTS--EHR
PKQQIRMLSGILLQAFQQFSGINFIFYYGVNFFSSTG-ISKSYLVSFVTYAVNVVFNIPG
LFLVEYAGRRKLLLVGGVLMTISNFIIAIVGVS-----------------TDSVIAKKVM
-IVFICMFIAAFSATWGGVVWVMSAEMYPLGVRSKCAAICAASNWLVNFVCAMITPYL--
IDISSY-T------SRLGSTIFFVWGSLNAIGVMVVYLTVYETSGLTLEEINELYRRCPS
SLASCAWNRRIKSSPEDYHLT------------------------------VTGR-----
------------------------------------------------------------
------------------------------------------------------------
--------------CAPSEHQDHVDLGNG---------------------------LCLA
TYHRAPPSIIS-------------ES--SN-----S--------SSDSVV----------
---------------------------NSGAGAG-GPAAAPAGINAYMSDLMN---NIVV
NTHSTPAAGTST------------------------------------------------
------------------------------------------------------------
------------------------------------------------------------
-----
>XP_455315_Kluyveromyces_lactis
-------------------------------------MTTDSVPRKNISQAIKLVFLRRK
AQERNEAGS------------SEVPTGGKSNNA-SATSSPE-------------------
------EAL------------------------ENSGENFELTNFASLSEME--------
SEIFLAPPAKQSKKI-----SILVGMFVAVGGFLFG----------YDTGLINNISEMPY
VNQKF-AP------NKNHFTTPQISILVSFLSLGTFIGALLAPLISDSYGRKTTMIFSTF
VVFMIGNSLQV---AAGSMTILVVGRVLSGMSVGLISAAVPLYQSEAAQKSVRGAIISCY
QWAITWGLLVASAVSQGTYKRMDASSYQIPIGLQYIWSFLLGVGILFLPESPRYYVFKDR
LDKAAKSLSFLRGVPEDDSGLLEELVEIKATYDYEMSFGK-----ISYLDCFRST--RSR
TKQRLRMLTGIALQAFQQVSGINFIFYYGVDFFNKSG-VSESYLVSFVTYAVNVAFNIPG
LFLVEYIGRRKLLLMGGILMTISNFIIAIVGLA-----------------TDSMVANKVM
-IAFICLFIASFSATWGGGVWVISAELYPLGVRAKCTAICAASNWLINFICALITPYIMH
IDSSVR-Q------TSIGTKIFFVWGSLNAVGVLVVYFTVYETNGLSLEEIDELYKKSSS
GINSIEWNKKIKAFPDLFQRTRPNNEGDGE------------ADDNIHT-----DENYNH
TISSYNGTQNNEKYPIQVQMPQFGVRNIEFLNTTGS------------------------
------------------------------------------------------------
-----SPQSDM-------TEPNFVDLGNG---------------------------LGIT
TYQRGPPSVLT-------------DS--SEEEEEGQ--------QQETDE----TEEGKS
FKHQYTDARNKNRGERGSFNSNSSTSGTTRSSSHKASVQRMEEINLYMAQLMHRGGTEDL
SRNTTDNTHQPISHDIMSQWNSSSQ-----------NKGPSTQTDINSNT----------
------------------------------------------------------------
------------------------------------------------------------
-----
>XP_022677576_Kluyveromyces_marxianus
-------------------------------------MIINSNHRKNISKAARLVLLRRR
ANGDNEAGV------------SGLPAGNKSNNGLSGSASPQ-------------------
------ELY------------------------QENGEEFELSNFASLTDME--------
SEIFLQPPAKQSKKI-----SIFVGLFVAVGGFLFG----------YDTGLINNVSQMPY
VLKTI-AP------NKHQFTTSQISILVSFLSLGTFFGALFAPFISDRYGRKTTMLFSTF
FVFMVGNSLQV---AATSMTLLVVGRVLSGLSVGLISAAVPLYQSEAAQKSVRGAIISTY
QWAITWGLLVASAVSQGTYKRMNASSYRIPISLQYVWAFTLGVGVLFLPESPRYYVFKDR
LDLAAKSLSFLRGVPEDDSGLLEELVEIKATYDYELSFGK-----TSFLDCFRST--KSR
SKQRLRMMTGIALQAFQQVSGINFIFYYGVNFFNKTG-IKNSYLVSFITYAVNVVFNVPG
LFLVEYIGRRKLLLGGGIVMTLANFTIAVTGLV-----------------ADSKIANKVM
-IAFICLFIASFSATWGGGVWVISAELYPLGVRAKCTSICAASNWLFNFICALITPYIVR
IDNGQH-S------STMGSKIFFVWGSLNAISVLVGYFTIYETSGLSLEEIDELYKNSSS
GVDSMKWNKKIRSMPELFQRNAQNDDSIGEEVV--------VTGNNVHNFGAAQGSSSNE
TNSNEN---SNEKYTSPIAMPQFGARSIDH-----P------------------------
------------------------------------------------------------
-----SSASDMFSKRLPLAELNFVDLGNG---------------------------LGIT
TYQRGPPSVLT-------------DS--SDEDEEEQDLADAYSLEHASQD----TEDLHH
LHHLTSNRRNTNGSEPLSSKSGSSAAGTVRTSPPKHNKHRREDFNMYMAQLINRGSQEAV
SCSSEPKNH-PIPHDIMSQWNSSSKEESNRRNSSTDNSNPSTPKNTHHK-----------
------------------------------------------------------------
------------------------------------------------------------
-----
>XP_022628767_Lachancea_lanzarotensis
-------------------------------MNDSGQG-TITKQDEVVSKTDSGSFLNHA
VRGIND-KL------------AFRW-RRR----IAQVSPTP---PTATEDIGDIDEVFEG
DDRSR-DIY------------------------YENAET--HLNLTNLN-----------
SRAFLQPARQQSQLM-----SVLVGVFVAVGGFLYG----------YDTGLINNISGMQY
VKTHF-AS------NGEQFTAKEMSILVSFLSLGTFFGALAAPFISDSYGRKTTIIISTF
FVFMVGNSLQV---AASGMGLLVAGRVFSGIGVGFISAVVPLYQSEAAQKQVRGAIICTY
QWAITWGLLVSSAVAQGTHHRNDASSYRIPIGLQYLWSCILGFGMLFLPESPRYYVLKDE
LDQAAKALSFLRGVPEDDSGLLEELVEIKANYDYEMSFGK-----FSYLDCFKSS--KGR
TKQTLRMFTGISIQAFQQFSGINFIFYYGVNFFSKTG-IGKSYLISFITYAVNVSCNIPG
LFLVEYLGRRKILLIGGVLMTVSNFVIAIVGCV-----------------AKSVVVNKVL
-IAFVCLFIASFSATWGGCVWAISAELYPLGVRSKSTAICAASNWLINFVCALITPYL--
VDTGDH-T------SSLGTKIFFIWGSLNALGVGVVYLTVYETGGLTLEEIDLLYRLSPN
SVASTAWNKQIRHSPGSVREIR----------------VENQNKE--KVGEPSGLNLGAS
NSSYEDQ-----------------------------------------------------
------------------------------------------------------------
-----PSLKP-----AESPSHNYVDLGNG---------------------------LGLN
TYNRGPPSLLM-------------SS--SEEEEAGD--------DNDSRMSIRTDQTASN
FQTSNTNGYGDVRRRDQSHISHDEEDSTEGRSFN---TENSNNFSEYVVRWMN-------
-SYGEQGS-NTGVE----------------------------------------------
------------------------------------------------------------
------------------------------------------------------------
-----
>XP_002555973_Lachancea_thermotolerans
----------------------------------MAKGKTLKSMHDHAGELEKRSVLDRN
VREFSK-KL------------SSLWFKRR----LSDKSP---------------QEINMG
TGIEN-EVT------------------------NDDGSTGSHLNFNNLE-----------
STLFLQPSRPQSSFM-----SILVGVFVAVGGFLYG----------YDTGLINNITEMDY
VKTHF-AS------NKQQFTAKEMSILVSFLSLGTFVGALAAPFISDTWGRKSTIIISTF
LIFMVGNSLQV---AANGTTLLVIGRVFSGVGVGFISAVVPLYQSEAAQKWVRGAIISTY
QWAITWGLLVSSAVSQGTHNRQDASSYRIPIGLQFVWSCILGFGMLFLPESPRYYVLKDQ
LDLAAKSLAFLRGVPEDDSGLLEELVEIKANYDYEMSFGS-----FSYLDCFKSS--KSR
TKQKLRMFTGIAIQAFQQFSGINFIFYYGVNFFSKTG-IGGSYLVSFITYAVNVGFNIPG
LFLVEYMGRRKVLIFGGILMTAANFVIAIVGCV-----------------EKSVIADKIV
-IAFVCLFIASFSATWGGCVWAISAELYPLGVRSKCTAICAASNWLVNFICALITPYL--
IDTGNH-T------SSLGTKIFFIWGSLNAVGVVIVYVAVYETRGLTLEEIDLLYRLSPN
SLASDSWNNRIRKAPGTIQQIRNNESRFESEATTVDSHRQNQAPDLGHASQPS-----AS
GSSYEDP-----------------------------------------------------
------------------------------------------------------------
-----APLKR-----AESPVHNYVDLGNG---------------------------LALT
TYNRGPPSLLM-------------DS--S------D--------DGESQI----------
--------------------------GAEGGSFSRDTDENSSSLNDYMIQWMNCQSQRSC
GSNAEKGSHNSHTQGPRT------------------------------------------
------------------------------------------------------------
------------------------------------------------------------
-----
>XP_020054038_Aspergillus_aculeatus
------------------------------------------------------------
------------------------------------------------------------
-----------------------------------------------------------M
GFMLKKPDQAAGSAAP----AIIVGLFAAFGGILYG----------YDTGTISGIIAMKK
WREMFSTGYVNPKDGLPDITSSQSSMIVSLLSAGTFFGALCAAPVADRFGRRLAMILDS-
FVFCFGVILQT---AATRIPLFVAGRFFAGFGVGLLSATVPLYQSETAPKWIRGTVVGAY
QLAITIGLLLASIVNNSTKDRMDTGCYRIPIAIQFAWAIILVTGMLILPETPRFLVKHDR
HEAAAQALARLRRLDVNHPSIVEELSEIQANHEYELSIGK-----ASFGDIFRGT-L---
---GKRLLTGCLVQALQQLSGVNFIFYYGTTFFQNSG-IKNSFTITLITNIVNVCSTFPG
LWLVEKWGRRPLLLFGAVGMCVCQFIVAIVGTA------T-DSEV----------ANKVL
-IAFVCVYIFFFASTWGPTAWTVTGELFPLKARAKCLSITTASNWLLNWAIAYATPYM--
VDSGPG-N------ANLQSKVFFIWGGFCAIAGVFVYMCIYETKGLSLEQVDELYAKVSS
AWRSPGF-----------------------------------------------------
------------------------------------------------------------
------------------------------------------------------------
------------------------------------------------------------
-----VPSVHF-------------------------------------------------
---------------------------TDV----RDVAEGK--VRGTLGELEHDAQMKRE
HE-----HIESA------------------------------------------------
------------------------------------------------------------
------------------------------------------------------------
-----
>XP_001275684_Aspergillus_clavatus
------------------------------------------------------------
------------------------------------------------------------
-----------------------------------------------------------M
GFMLRKPDDAVGSATP----AIVIGLFVAFGGLLFG----------YDTGTISGIMAMKY
WRKLFSTGYINPDDHWPDITSSQSSMIVSLLSAGTFFGALTAAPVADYFGRRLGMILDS-
GVFCFGVILQT---AATSIPLFVAGRFFAGFGVGLLSATIPLYQSETAPKWIRGTIVGAY
QLAITLGLLIAAIVNNGTKDREDTGCYRIPVAIQFAWAIILVVGMLVLPETPRFLIKKDR
HEAAAKALARLRRIDVNDRAIVEELSEIQANHEYELSIGK-----ASYIEILRGS-I---
---GRRLATGCGLQALQQLAGVNFIFYYGTTFFTASG-ISNPFIITLITNIVNVVSTFPG
LWMVEKWGRRPLLMFGAVGMCISQLIVAIVGIV------A-KSDA----------ANKVL
-IAFVCIYIFFFACSWGPVAWVVTGELFPLKARAKCLSITTATNWLLNWAIAYATPYM--
VNAGPG-N------ANLQSKVFFIWGGFCFIALIFVYTCIYETKGLSLEQVDELYAKVPN
AWNSTSF-----------------------------------------------------
------------------------------------------------------------
------------------------------------------------------------
------------------------------------------------------------
-----VPSVHY-------------------------------------------------
---------------------------TDV----RDVAEGH--GKANLSELEMDAQEKHK
LE-----HLETA------------------------------------------------
------------------------------------------------------------
------------------------------------------------------------
-----
>XP_001267565_Aspergillus_fischeri
------------------------------------------------------------
------------------------------------------------------------
-----------------------------------------------------------M
GFMLKKPEGVPGKSWP----AIVIGLFVAFGGVLFG----------YDTGTISGILAMPY
WQALFSTGYRDATGHL-NITSSQSAAIVSILSAGTFFGALGAAPMGDRIGRRWGLIASA-
QVFNLGVVLQT---AATGIPLFLAGRFFAGLGVGLISALIPLYQSETAPKWIRGTIVGAY
QLSITIGLLLASIVNNSTQHRMDTGSYRIPIAVQFAWSIILVGGMLILPDTPRYMIKSGN
IDGAAKALGRLRRLPADDPAVREELAEIQANHEYELSLGK-----STYLDCFKGN-L---
---LKRLLTGCGLQALQQLTGINFIFYYGTQFFKNSG-FKNSFTISLITNCVNVGSTFPG
LYAIEKWGRRPVLFWGAVGMCVSQFIVAILGTT------TTGQDADGVIIVHNEPAQKAA
-IAFICFYIFFFASTWGPSAWVVTGEIFPLKIRAKSLSMTTATNWLLNWAIAYSTPYL--
VDYGPG-N------ANLQSKIFFVWGGCCFLCISFVYFLIYETKGLTLEQVDELYAEVSS
ARLSKHW-----------------------------------------------------
------------------------------------------------------------
------------------------------------------------------------
------------------------------------------------------------
-----TPTITF-------------------------------------------------
---------------------------REM---------------------------QQE
KARDA--HLETAEEAVPKTA----------------------------------------
------------------------------------------------------------
------------------------------------------------------------
-----
>XP_041141740_Aspergillus_flavus
------------------------------------------------------------
------------------------------------------------------------
-----------------------------------------------------------M
GFMLKKPDDATGSAAP----AIVIGLFVAFGGVLFG----------YDTGTISGILAMPY
WRKLFSTGYINPSDNYPDVTSSQSSMIVSLLSAGTFFGALGAAPIADYFGRRLAMIINT-
FVFCFGVILQT---AATAIPLFVAGRFFAGLGVGLLSATIPLYQSETAPKWIRGTIVGAY
QLAITIGLLLAAIVNNSTKGRDDTGSYRIPVAVQFAWAIILVVGMIVLPETPRFLIKKGK
HEAAAKALSRLRRIDVNDPAIVEELAEIQANHEYELSVGN-----ASYLSILRGS-I---
---GKRLATGCAVQGLQQLAGVNFIFYYGTTFFEHSG-IKDGFIITLITNIVNVVSTFPG
LYMVEKWGRRPLLLFGAVGMCVSQLIVAIVGTA------T-TSDV----------ANKVL
-IAFVCVYIFFFACSWGCTAWVVTGELFPLKARAKCLSITTATNWLLNWAIAYATPYM--
VNSGPG-N------ANLQSKVFFIWGGFCFIAGIFVYTCIYETKGLTLEQVDELYAKIPV
AWRSHEF-----------------------------------------------------
------------------------------------------------------------
------------------------------------------------------------
------------------------------------------------------------
-----VPSVSY-------------------------------------------------
---------------------------ADV----RDVAAGK--VSGNLADLEADAQMKRD
ME-----HVEKA------------------------------------------------
------------------------------------------------------------
------------------------------------------------------------
-----
>XP_755791_Aspergillus_fumigatus
------------------------------------------------------------
------------------------------------------------------------
-----------------------------------------------------------M
GFMIRKPDDAVGSAAP----AIIIGLFVAFGGILFG----------YDTGTISGILAMPY
WRKLFSTGYINPDDNYPDITSSQSSMIVSLLSAGTFFGALGAAPVADYFGRRLGMIINS-
GVFCFGVILQT---AATAIPLFVAGRFFAGFGVGLLSATVPLYQSETAPKWIRGTIVGAY
QLAITLGLLIAAIVNNATKDRMDTGCYRIPVAIQFAWAIILVTGMLVLPETPRFLIKKDK
HEAAARALSRLRRMDVNDPALIEELSEIQANHEYELSMGT-----ASYLEILRGT-I---
---GKRLATGCGIQALQQLAGVNFIFYYGTTFFKASG-ISNPFIITLITNIVNVMSTFPG
LYMVEKWGRRPLLMFGAFGMCVSQLIVAIVGTA------T-SSDV----------ANKVL
-IAFVCIYIFFFACSWGPVAWVVTGELFPLKARAKCLSITTATNWLLNWAIAYATPYM--
VNSGPG-N------ANLQSKVFFIWGGFCFIAFVFVYTCIYETKGLSLEQVDELYGKVSK
AWKSSGF-----------------------------------------------------
------------------------------------------------------------
------------------------------------------------------------
------------------------------------------------------------
-----VPTVHF-------------------------------------------------
---------------------------TDV----RDVAEGH--QKASLSQLEADAQEKHK
LE-----HLEKA------------------------------------------------
------------------------------------------------------------
------------------------------------------------------------
-----
>XP_659401_Aspergillus_nidulans
------------------------------------------------------------
------------------------------------------------------------
-----------------------------------------------------------M
GFMLRKPDDAAGSAAP----AILIGLFVAFGGVLYG----------YDTGTISGILAMKY
WRRQFSTGYVNPNDHIPDVTSSQSSMIVSLLSAGTFFGALTAAPVADYFGRRIAMILDC-
FVFCFGVVLQT---AATAIPLFVAGRFFAGFGVGLLSATVPLYQSETAPKWIRGTIVGAY
QLAITIGLLLAAIVNNSTKDRNDTGCYRIPVAVQFAWAIILVVGMIILPETPRFLIKQDN
HEAAIKSLARLRRLDINDLAVVEELEEIKANHEYELSVGK-----ASYLEILRGS-I---
-----------------------VTVYYGTTFFQHSG-INNSFVITLITNIVNVVSTLPG
LWMVEKWGRRPLLLFGAVGMCVSQFIVAIVGTT------T-DSGV----------ANKVL
-IAFVCVYIFFFASSWGPVAWVVTGELFPLKARAKCLSITTAANWLLNWAIAYATPYM--
VDSGPG-N------ANLQSKVFFIWGGFCLIAGIFVWTCIYETKGLTLEEVDELYAKVPV
AWRSKGF-----------------------------------------------------
------------------------------------------------------------
------------------------------------------------------------
------------------------------------------------------------
-----VPSVHY-------------------------------------------------
---------------------------TDV----RDVAAGR--KGSGLAELEADAQAKQI
SE-----HVEKASV----------------------------------------------
------------------------------------------------------------
------------------------------------------------------------
-----
>XP_001396930_Aspergillus_niger
------------------------------------------------------------
------------------------------------------------------------
-----------------------------------------------------------M
GFLLKRPDDAVGSAAP----AIMIGLFVSFGGILFG----------YDTGTISGILAMKF
WRKMFSTGYINPADDYPDVTSSQSSMIVSLLSAGTFFGALASAPVADYFGRRIAMIIES-
FVFCFGVILQT---AATSIPLFVAGRFFAGFGVGLLSATIPLYQSETAPKWIRGTIVGAY
QLAITIGLLLASVVNNATKDRMDTGCYRIPVAVQFAWAIILVVGMSVLPETPRFLIKKDR
HEAAAKALARLRRMNVDDQAVVDELVEIRASHEYEMSVGK-----ASFREIVTGS-L---
---GKRLATGCAVQALQQLAGVNFIFYYGTTFFQRSG-IQNSFTITLITNIVNVVSTFPG
LYMVEKWGRRPLLLFGAVGMCVCQLIVAIVGMV------A-SSDV----------ANKVL
-IAFVCIYIFFFASSWGPVAWVVTGELYPLKARAKCLSITTATNWLLNWAIAYATPYM--
VDSGPG-N------ANLQSKVFFIWGGFCFIAGVFVYTCIYETKGLSLEQVDELYSKVSS
AWRSPGF-----------------------------------------------------
------------------------------------------------------------
------------------------------------------------------------
------------------------------------------------------------
-----IPSAHF-------------------------------------------------
---------------------------AG-------ADTEK--AGPSVYEVEGELPQKRE
SQ-----HIETA------------------------------------------------
------------------------------------------------------------
------------------------------------------------------------
-----
>XP_015402572_Aspergillus_nomiae
------------------------------------------------------------
------------------------------------------------------------
-----------------------------------------------------------M
GFMLKKPDDATGSAAP----AIMIGLFVAFGGVLFG----------YDTGTISGILAMPY
WRKLFSTGYINPSDNYPDVTSSQSSMIVSLLSAGTFFGALGAAPIADYFGRRLAMIINT-
FVFCFGVILQT---AATAIPLFVAGRFFAGLGVGLLSATIPLYQSETAPKWIRGTIVGAY
QLAITIGLLLAAIVNNATKGRNDTGSYRIPVAVQFAWAIILVVGMILLPETPRFLIKKDK
HEAAAKALSRLRRIDVNDPAIVEELAEIQANHEYELSVGN-----ASYLSILRGS-I---
---GKRLATGCAVQALQQLAGVNFIFYYGTTFFEHSG-IKDGFIITLITNIVNVVSTFPG
LYMVEKWGRRPLLLFGAVGMCVSQLIVAIVGTA------T-TSDV----------ANKVL
-IAFVCVYIFFFACSWGCTAWVVTGELFPLKARAKCLSITTATNWLLNWAIAYATPYM--
VNSGPG-N------ANLQSKVFFIWGGFCFIAGVFVYTCIYETKGLSLEQVDELYAKIPV
AWRSTEF-----------------------------------------------------
------------------------------------------------------------
------------------------------------------------------------
------------------------------------------------------------
-----VPSVSY-------------------------------------------------
---------------------------ADV----RDVAAGK--LSGNLTELEVDAQMKRD
LE-----HVEKA------------------------------------------------
------------------------------------------------------------
------------------------------------------------------------
-----
>XP_001817192_Aspergillus_oryzae
------------------------------------------------------------
------------------------------------------------------------
-----------------------------------------------------------M
GFMLKKPDDATGSAAP----AIVIGLFVAFGGVLFG----------YDTGTISGILAMPY
WRKLFSTGYINPSDNYPDVTSSQSSMIVSLLSAGTFFGALGAAPIADYFGRRLAMIINT-
FVFCFGVILQT---AATAIPLFVAGRFFAGLGVGLLSATIPLYQSETAPKWIRGTIVGAY
QLAITIGLLLAAIVNNSTKGRDDTGSYRIPVAVQFAWAIILVVGMIVLPETPRFLIKKGK
HEAAAKALSRLRRIDVNDPAIVEELAEIQANHEYELSVGN-----ASYLSILRGS-I---
---GKRLATGCAVQGLQQLAGVNFIFYYGTTFFEHSG-IKDGFIITLITNIVNVVSTFPG
LYMVEKWGRRPLLLFGAVGMCVSQLIVAIVGTA------T-TSDV----------ANKVL
-IAFVCVYIFFFACSWGCTAWVVTGELFPLKARAKCLSITTATNWLLNWAIAYATPYM--
VNSGPG-N------ANLQSKVFFIWGGFCFIAGIFVYTCIYETKGLTLEQVDELYAKIPV
AWRSHEF-----------------------------------------------------
------------------------------------------------------------
------------------------------------------------------------
------------------------------------------------------------
-----VPSVSY-------------------------------------------------
---------------------------ADV----RDVAAGK--VSGNLADLEADAQMKRD
ME-----HVEKA------------------------------------------------
------------------------------------------------------------
------------------------------------------------------------
-----
>XP_040641362_Aspergillus_ruber
------------------------------------------------------------
------------------------------------------------------------
---------------------------MGVPKFLSKLQPSAQDNSQSSTPARSDSNAEKD
TGIIDDSPVKYLTWR-----SFMLGICVSMGGFIFG----------YSTGQISGFTTMND
FKQRF-GEDMG--NGEIGFSNVRNGLIVGLLSIGTMVGALVAAPIADRIGRKYSISFWA-
VVHMVGIIVQI--ATDTKWYQIAVGRLVAGLGVGALSSIVPMYQSESAPRQVRGAMVSAF
QLFVAFGIFISYIVNYGTHNIASTASWRITMGVGFAWPLILGIGTLFLPESPRFAYGRGR
FEEARRVMCKLYGVPSNHRCIAQEMQDMKDKFDEEQRAGK-----APWHEIFTGP-----
-RMLHRTILGIVLQSLQQMTGANFIFYFGNSIFGTIG-LDS-YITQIILGAVNFGMTFPG
LYIVEHMGRRKSLILGGAWMFVCFMIWASVGHY----------QL----GVSD-SAGNVM
-IAFTCLFIVGYATTWGPIVWAICGELYPARYRAVCIGIATASNWTWNFLISFFTPFI--
-------S------GAIDYAYGYVFAGCCFVGIFVVYFFVNETQGRTLEEVDTMYVLHVK
PWKSSSW-----------------------------------------------------
------------------------------------------------------------
------------------------------------------------------------
------------------------------------------------------------
-----VP-------------------------------PEGIVHDMHPHG----------
---------------------------DEN---------------------DKRGEEQRE
EAEPTEIKE---------------------------------------------------
------------------------------------------------------------
------------------------------------------------------------
-----
>XP_040707982_Aspergillus_sydowii
------------------------------------------------------------
------------------------------------------------------------
-----------------------------------------------------------M
GFMLRKPDDAAGSAAP----AIMIGLFVAFGGVLYG--DGQADRNSYDTGTISGILAMKY
WRETFSTGYVNPADQIPDVTSSQSSMIVSLLSAGTFFGALTAAPVADYFGRRIAMIVDC-
FVFCFGVVLQT---VATAIPLFVAGRFFAGFGVGLLSATVPLYQSETAPKWIRGTIVGAY
QLAITIGLLLAAIVNNSTKDRDDTGSYRIPVAVQFAWAIILVVGMIILPETPRFLIKQDR
HEDATKALARLRRLDINDPALVAEIAEIQANHEFELSVGT-----ANYLEILRGS-I---
---GKRLATGCAIQALQQLAGVNFIFYYGTKFFQHSG-INNSFIITLITNIVNVVSTLPG
LWMVEKWGRRPLLLFGAVGMCVSQFIVAIVGMT------T-DSGV----------ANKVL
-IAFVCIYIFFFASSWGPVAWVVTGELFPLKARAKCLSITTAANWLLNWAIAYATPYM--
VDAGPG-N------ANLQSKVFFIWGGFCLIAGIFVWTCIYETKGLSLEQVDELYAKVPV
AWRSRGF-----------------------------------------------------
------------------------------------------------------------
------------------------------------------------------------
------------------------------------------------------------
-----VPSVNY-------------------------------------------------
---------------------------TEV----RDVASER--TGSGLAELEADVQAKHA
HE-----HVEKA------------------------------------------------
------------------------------------------------------------
------------------------------------------------------------
-----
>XP_001216423_Aspergillus_terreus
------------------------------------------------------------
------------------------------------------------------------
-----------------------------------------------------------M
GFLLKKPHDAAGSAAP----AIIIGLFVAFGGLLFGFVGSFAVRHRYDTGTINGILAMKY
WRKLFSTGYINPADNYPDVTSSQSSMIVSLLSAGTFFGALTAAPVADYFGRRIGMILDT-
GVFCFGVILQT---VATSIPLFVAGRFFAGYGVGLLSATVPLYQSETAPKWIRGTIVGAY
QLAITIGLLVAAVVNNATKDRMDTGSYRIPVAVQFAWAIILVTGMIVLPETPRFLIKKGK
HEAASKALARLRRLDINNPAIVSELAEIQANHEYELSVGK-----ASYWEILKGT-L---
---GKRLATGCAVQMLQQLSGVNFIFYYGTTFFEHSG-IKNGFIITLITNIVNVVSTFPG
LYMVEKWGRRPLLLFGAVGMCVCQLIVAIVGTV------A-TSDV----------ANKVL
-IAFVCVYIFFFASSWGPVAWVVTGELFPLKARAKCLSITTATNWLFNWAIAYATPYM--
VNAGPG-N------ANLQSKVFFIWGGFCFFAIIFVYTCIYETKGLTLEQVDELYAKVAV
AWQSTSF-----------------------------------------------------
------------------------------------------------------------
------------------------------------------------------------
------------------------------------------------------------
-----RPSVHY-------------------------------------------------
---------------------------TDV----RDVADGH--SDVDLVKLEAEAQVKHD
AE-----HVESA------------------------------------------------
------------------------------------------------------------
------------------------------------------------------------
-----
>XP_022486418_Penicillium_arizonense
------------------------------------------------------------
------------------------------------------------------------
-----------------------------------------------------------M
GFALKRPADATGSAAP----AIIIGLFVAFGGVLFG----------YDTGTISGILAMKF
WRELFSTGYINEKDGLPDITSSQSSMIVSLLSAGTFFGALGAAPIADKFGRRMGMIIET-
FVFVFGVILQT---AATSIPLFVAGRFFAGLGVGLLSATIPLYQSETAPKWIRGTIVGAY
QLAITLGLLLAAIVNNSTKDRMDTGCYRIPVAVQFAWAIILVVGMLILPETPRFLIKQDR
HEEAIRALARLRRMDINDPALVAELAEIQANHEFELRLGK-----ASYLEIVKGS-L---
---GKRLATGCAVQALQQLAGVNFIFYYGTTFFQNSG-IQNSFVITLITNIINVVSTFPG
LYMVEKWGRRPLLMFGAVGMCVSQLIVAIVGTA------V-NSDV----------SNKVL
-IAFVCIYIFFFASSWGPVAWVVTGELYPLKARAKCLSITTATNWLLNWAIAYATPYM--
VNSGPG-N------ANLQSKVFFIWGGFCFICALFVYTCIYETKGLSLEQVDELYAKVPF
AWKSVGF-----------------------------------------------------
------------------------------------------------------------
------------------------------------------------------------
------------------------------------------------------------
-----VPSVHY-------------------------------------------------
---------------------------TDV----RDVADNM--KSGDLAQLEIDAGEKRA
GEHAT--HHESVGAKADV------------------------------------------
------------------------------------------------------------
------------------------------------------------------------
-----
>XP_014539058_Penicillium_digitatum
------------------------------------------------------------
------------------------------------------------------------
-----------------------------------------------------------M
GFALKRPDDAVGSAAP----AIMIGLFVAFGGVLFG----------YDTGTISGILAMKK
WREMFSTGFINEKDHLPDVTSSQSSMIVSLLSAGTFFGALGAAPIADKFGRRMGMIMES-
FVFVFGVILQT---ISTSIPLFVAGRFFAGFGVGLLSATIPLYQSETAPKWIRGTIVGAY
QLAITIGLLLAAIVNNSTKDRDDTGCYRIPISIQFAWAIILIVGMLLLPETPRFLIKQDR
YEEATKALARLRHMDVEDPAIVAELAEIQANHEFEMRLGK-----ASYLEIVRGS-L---
---GKRLATGCAVQGLQQLAGVNFIFYYGTTFFQNSG-ISNSFVITLITSIINVVSTFPG
LYMVEKWGRRPLLLFGAVGMCVSQLIVAIVGTA------I-DSEV----------SNKVL
-IAFVCIYIFFFASSWGPVAWVVTGELFPLKARAKCLSITTATNWLLNWAIAYATPYM--
VNSGPG-N------ANLGSKVFFIWGGFCFICTVFVYTCIYETKGLSLEQVDELYAKVPR
AWNSVGW-----------------------------------------------------
------------------------------------------------------------
------------------------------------------------------------
------------------------------------------------------------
-----VPSVNY-------------------------------------------------
---------------------------TE--------------------QLEYDAGEKKA
-EVAT--HHESVGVDDEV------------------------------------------
------------------------------------------------------------
------------------------------------------------------------
-----
>XP_016599705_Penicillium_expansum
------------------------------------------------------------
------------------------------------------------------------
-----------------------------------------------------------M
GFALKRPDDAVGSAAP----AIMIGLFVAFGGVLFG----------YDTGTISGILAMTK
WREMFSTGFINEKDHLPDVTSSQSSMIVSLLSAGTFFGALGAAPIADKFGRRLGMIMES-
FVFVFGVILQT---ASTSIPLFVAGRFFAGFGVGLLSATIPLYQSETAPKWIRGTIVGAY
QLAITIGLLLAAIVNNSTKDRDDTGCYRIPIAIQFAWAIILVGGMLVLPETPRFLIKQDR
YEEATKALARLRRMDVDDPAVLAELAEIQANHEFEMRLGK-----ASYLEIVRGS-L---
---GKRLATGCAVQGLQQLAGVNFIFYYGTTFFQNSG-ISNSFVITLITSIINVVSTFPG
LYMVEKWGRRPLLMFGAVGMCVSQFIVAIVGTA------I-DSDV----------SNKVL
-IAFVCIYIFFFASSWGPVAWVVTGELFPLKARAKCLSITTATNWLLNWAIAYATPYM--
VNSGPG-N------ANLGSKVFFIWGGFCFICGIFVYTCIYETKGLSLEQVDELYAKVPR
AWNSVGW-----------------------------------------------------
------------------------------------------------------------
------------------------------------------------------------
------------------------------------------------------------
-----VPSVNY-------------------------------------------------
---------------------------TE--------------------QLEYDAGEKKA
-EAAT--HLESVEAKAEA------------------------------------------
------------------------------------------------------------
------------------------------------------------------------
-----
>XP_040650614_Penicillium_griseofulvum
------------------------------------------------------------
------------------------------------------------------------
-----------------------------------------------------------M
GFALKRPDDAVGSAAP----AIMIGLFVAFGGVLFG----------YDTGTISGILAMKK
WREMFSTGYINEIDHFPDVTSSQSSMIVSLLSAGTFFGALGAAPIADKFGRRIAMILDT-
FVFVVGVILQT---ISTSIPLFVAGRFFAGLGVGLLSATIPLYQSETAPKWIRGTVVGAY
QLAITFGLLLAAIVNNATKDRTDTGCYRIPIAVQFAWAIILVVGMLVLPETPRFLIKQDR
YEEASKALARVRRMDVNDPAVVAELAEIQANHEYEMSLGK-----ATYLEICRGS-L---
---GKRLATGCAVQGLQQLAGVNFIFYYGTTFFQNSG-IKNSFTITLITNIINVVSTFPG
LYMVEKWGRRPLLMFGAVGMCVSQLIVAIVGTA------V-NNDA----------SNKVL
-IAFVCIYIFFFASSWGPVAWVVTGELFPLKARAKCLSITTATNWLLNWAIAYATPYM--
VNSGPG-N------ANLQSKVFFIWGGFCFICGVFVYTCIYETKGLSLEQVDELYAKVPR
AWNSVGW-----------------------------------------------------
------------------------------------------------------------
------------------------------------------------------------
------------------------------------------------------------
-----VPSLNY-------------------------------------------------
---------------------------TE--------------------ELEMD-GEKRV
-EGAT--HLESVGTKTEV------------------------------------------
------------------------------------------------------------
------------------------------------------------------------
-----
>XP_038926138_Penicillium_roqueforti
------------------------------------------------------------
------------------------------------------------------------
-----------------------------------------------------------M
GFALKRPTEAVGSAAP----AIIIGLFVAFGGVLFG----------YDTGTISGILAMKK
WREMFSTGFINETDHLPDVTAAQSSMIVSLLSAGTFFGALGAAPVADRFGRRMGMVMES-
FVFCFGVVLQT---AATSIPLFVAGRFFAGFGVGLLSATIPLYQSETAPKWIRGTIVGTY
QLAITVGLLLAAIVNNSTKDRDDTGCYRIPVAVQFAWAIILVVGMLILPETPRFLIKQDR
YEEASKSLGRLRRMDVNDPAIVAELAEIQANHEYELRLGS-----ATYLEILRGS-I---
---GKRLATGCAIQGLQQLTGVNFIFYYGTTFFQNSG-IQNSFVITLITNIINVISTFPG
LYMVEKWGRRPLLMFGAVGMCVSQLIVAIVGTA------T-DSDI----------SNKVL
-IAFVCVYIFFFACSWGPVAWVVTGELFPLKARAKCLSITTATNWLLNWAIAYATPYM--
VNSGPG-N------ANLQSKVFFIWGGFCFVCAVFVYTCIYETKGLSLEQVDELYAKIPR
AWKSVGW-----------------------------------------------------
------------------------------------------------------------
------------------------------------------------------------
------------------------------------------------------------
-----VPSVNF-------------------------------------------------
---------------------------TE--------------------QLEIDANEKKA
-EIAT--HHESVETKAEA------------------------------------------
------------------------------------------------------------
------------------------------------------------------------
-----
>XP_002557102_Penicillium_rubens
------------------------------------------------------------
------------------------------------------------------------
-----------------------------------------------------------M
GFALKRPDDAVGSAAP----AIMIGLFVAFGGVLFG----------YDTGTISGILAMKK
WREMFSTGYINEKDNWPDVTSSESSMIVSLLSAGTFFGALGAAPIADKFGRRWGMIMEC-
VVFCFGVILQT---IATSIPLFVAGRFFAGLGVGLLSATIPLYQSETAPKWIRGTIVGAY
QLAITIGLLLAAIVNNSTKDRDDTGCYRIPIAVQFAWAIILVVGMLILPETPRFLIKQDR
YEEATKALARLRRMEVNDPAVVAELAEIQANHDYEMSLGK-----ASYIEIVRGT-L---
---GKRLATGCAVQGLQQLAGVNFIFYYGTTFFQNSG-IQNSFIITLITNIINVVSTFPG
LYMVEKWGRRPLLMFGAVGMCVSQLIVAIVGTA------I-NNDV----------SNKVL
-IAFVCIYIFFFASSWGPVAWVVTGELFPLKARAKCLSITTATNWLLNWAIAYATPYM--
VNSGAG-N------ANLQSKVFFIWGGFCFICGVFVYTCIYETKGLSLEQVDELYSKVPR
AWNSVGW-----------------------------------------------------
------------------------------------------------------------
------------------------------------------------------------
------------------------------------------------------------
-----VPSVNY-------------------------------------------------
---------------------------TE--------------------QLEIDAGEKKA
-EVAT--HHESVGAKAEA------------------------------------------
------------------------------------------------------------
------------------------------------------------------------
-----
>XP_040809018_Penicillium_solitum
------------------------------------------------------------
------------------------------------------------------------
-----------------------------------------------------------M
GFALKRPDDAVGSAAP----AIMIGLFVAFGGVLFG----------YDTGTISGILAMKK
WREMFSTGFINEKDHFPDVTSSQSSMIVSLLSAGTFFGALGAAPIADKLGRRWGMIVES-
VVFVFGVILQT---ISTSIPLFVAGRFFAGLGVGLLSATIPLYQSETAPKWIRGTIVGAY
QLAITIGLLLAAIVNNSTKDRDDTGCYRIPIAVQFAWAIILVVGMLVLPETPRFLIKQDR
YEEATKALARLRRMDVNDPAVVAELAEIQANHEYEMRLGK-----ATYLEIVRGS-L---
---GKRLATGCAVQGLQQLAGVNFIFYYGTTFFQNSG-IQNSFVITLITSIINVVSTFPG
LYMVEKWGRRPLLMFGAVGMCVSQLIVAIVGTA------I-DSDV----------SNKVL
-IAFVCIYIFFFASSWGPVAWVVTGELFPLKARAKCLSITTATNWLLNWAIAYATPYM--
VNSGPG-N------ANLQSKVFFIWGGFCFVCGVFVYTCIYETKGLSLEQVDELYAKVPR
AWNSVGW-----------------------------------------------------
------------------------------------------------------------
------------------------------------------------------------
------------------------------------------------------------
-----VPAVNY-------------------------------------------------
---------------------------TE--------------------QLEFDAGEKKA
-EAAT--HLESVGPKTEA------------------------------------------
------------------------------------------------------------
------------------------------------------------------------
-----
>XP_022578395_Penicilliopsis_zonata
------------------------------------------------------------
------------------------------------------------------------
------------------------------------MSS---------------------
------VPDTGRLEAPITIKAYLMCAFAAFGGILFG----------YDSGYISGVMGMDY
FIHLFEGE------NASALPSSKKSLITSILSAGTFFGALIAGDLADWFGRRTTIIAGC-
GIYLVGVVLQT---AASALPLLVVGRLVAGFGVGFVSAIIILYMSEIAPRKVRGAIVSGY
QFCVTIGLMLASCVDYGTENYTNSGAYRIPIGIQLAWGLILGTGLFLLPESPRYYVRKGQ
LDRAAHVLGKVRSQPVESEYIQQELAEIVANNEYELQVIPQGGYFASWYNCFRGS-LWSP
NSNLRRTILGTSLQMMQQWTGVNFVFYFGTTFFEALGTIHNPFLISMITTIVNVCSTPIA
FWSMERIGRRPLLLWGALGMVVCQFIVAIIGVT--------DGQSPS--------AVSAM
-IAFICIYIAFFASTWGPGAWVVIGEIYPLPIRSRGVALSTASNWLWNCIIAVITPYM--
VDS--D-K------GNLGAKVFFIWGSLCACAFVYAYFLIPETKGLTLEQVDKMMEE-TT
PRTSAKW-----------------------------------------------------
------------------------------------------------------------
------------------------------------------------------------
------------------------------------------------------------
-----TPHSSY-------------------------------------------------
---------------------------AAE------------M---GFSEKDAAEVVHAE
DKV---------------------------------------------------------
------------------------------------------------------------
------------------------------------------------------------
-----
>XP_016616726_Cladophialophora_bantiana
------------------------------------------------------------
------------------------------------------------------------
-----------------------------------------------------------M
PFLFSKPADSPGSALP----AIAIGCFVAFGGVLFG----------YDTGTIGGILAMKY
WRNLFSTGYVNPKDHYPDVTASQTSEIVSILSAGTFFGALFSAPIADILGRRLAMIFNT-
VVFTFGVILQT---AATAIPMFVAGRFFAGLGVGLLSATIPLYQSETAPKWIRGAIVGCY
QWAITIGLFLAAIVLNATKNRNDTGSYRIPIAVQFAWAIILVVGMLILPETPRFLIKKGN
GEKAAKSLARLRRLPADHPAIREELAEIIANHEYEMAIGT-----ASYLACFKAP-I---
---RKRLFTGMALQALQQLTGVNFIFYYGTTYFTSAG-IHNPFIISVITDVVNVCSTVPG
LWMVERWGRRPLLLFGAIGMSVCQLIVASVGTA------RPGEPA----------ASNAL
-IAFVCIYIFFFACSWGPCAWVVTGEIFPLKARAKGLSMTTASNWLLNWAIAYATPYM--
VNPGPG-N------ANLGSKVFFVWGGFCCICCAFVYFFIYETKGLTLEQVDELYAKISS
ARKSPAF-----------------------------------------------------
------------------------------------------------------------
------------------------------------------------------------
------------------------------------------------------------
-----VPTVSF-------------------------------------------------
---------------------------TEV----KDMGATE-ARRSTLADLEQAAVRRKS
SAG-V--HEEYVKA----------------------------------------------
------------------------------------------------------------
------------------------------------------------------------
-----
>XP_008730466_Cladophialophora_carrionii
------------------------------------------------------------
------------------------------------------------------------
-------------------------------------------MADSKETHHEAERGRTS
SIALRTTDDVNSIEAPVTWKAYLMCAFASFGGIFFG----------YDSGYINGVLGSEI
FIRAVEGP------TADALSSSHQSLIVSILSAGTFFGALIGGDTADFIGRKWTVILGC-
FIYMIGVVIQMITGEGDALAAIVAGRIVAGIGVGFESAIVILYMSEICPRKVRGALVAGY
QFCITIGIMLASIVVYATEDRQDTGSYRIPIAIQFAWAIILAGGLFTLPDSPRYFVKKGR
LEDAAISLSKLRGQPRESEYVQVELAEIVANEEYERAVIPDSGWFSSWANCFKGS-LWVQ
KSNLRRTILGTSLQMMQQWTGVNFIFYYSTPFLQSTGAIENTFLISLIFTLVNVCSTPLS
FWTVERFGRRPLLVWGALGMLICQFLVAIIGVSVGFNHTHPDPSDPETSLADNIPAVNAQ
-IAFIAIFIFFFASTWGPGAWIVIGEIFPLPIRSRGVGLSTASNWLWNTIIAVITPYM--
VGE--D-H------GDLKSSVFFVWGGLCTAAFVYAWFLVPETKGLTLEQVDKMMEE-TT
PRTSAKW-----------------------------------------------------
------------------------------------------------------------
------------------------------------------------------------
------------------------------------------------------------
-----RPTTTF-------------------------------------------------
---------------------------AHS------------MAKDGVLEKEIVESNARR
GSAF--------------------------------------------------------
------------------------------------------------------------
------------------------------------------------------------
-----
>XP_016254884_Cladophialophora_immunda
------------------------------------------------------------
------------------------------------------------------------
-----------------------------------------------------------M
AILFSKPADTPGSALP----AIVIGCFVAFGGVLFG----------YDTGTIGGILAMKY
WRNLFSTGYINPKDHYPDVTASQTSEIVSILSAGTFFGALFSAPIADFMGRRLAMIFNT-
GVFTFGVILQT---AATAIPMFVAGRFFAGLGVGLLSATIPLYQSETAPKWIRGAIVGCY
QWAITIGLFLAAIVLNSTRNRNDTGSYRIPVAVQFAWAIILVAGMLILPETPRYLIKKGN
GEKAAKSLARLRRLPTDHPAIVEELTEIIANHEYEMAIGT-----ASYLACFKAP-I---
---RKRLFTGMALQALQQLTGVNFIFYYGTTYFTSAG-IHNPFIISVITDVVNVCSTVPG
LWMVERWGRRPLLLFGAIGMSVCQLIVASVGTA------RPGEPA----------ASNAL
-IAFVCIYIFFFACSWGPCAWVVTGEIFPLKARAKGLSMTTASNWLLNWAIAYATPYM--
VNPGPG-N------ANLGSKVFFVWGGFCCICCAFVYFFIYETKGLTLEQVDELYAKVSS
ARKSPDF-----------------------------------------------------
------------------------------------------------------------
------------------------------------------------------------
------------------------------------------------------------
-----VPTVRF-------------------------------------------------
---------------------------TEV----KDMGANE-ARRSTLADLEQAAVRRKS
SAG-V--HEEYVKA----------------------------------------------
------------------------------------------------------------
------------------------------------------------------------
-----
>XP_007747039_Cladophialophora_psammophila
------------------------------------------------------------
------------------------------------------------------------
-----------------------------------------------------------M
PFLFPKPADSPGSALP----AIAIGCFVAFGGVLFG----------YDTGTIGGILAMKY
WRNLFSTGYVNPKDHYPDVTASQTSEIVSILSAGTFFGALFSAPIADILGRRLAMIFNT-
VVFTFGVILQT---AATAIPMFVAGRFFAGLGVGLLSATIPLYQSETAPKWIRGAIVGCY
QWAITIGLFLAAIVLNATKNRNDTGSYRIPVAVQFAWAIILVVGMLILPETPRFLIKKGN
GEKAAKSLARLRRLPPDHPAIREELAEIIANHEYEMAIGT-----ASYLACFKAP-I---
---RKRLFTGMALQALQQLTGVNFIFYYGTTYFTSAG-IHNPFIISVITDVVNVCSTVPG
LWMVERWGRRPLLLFGAIGMSVCQLIVASVGTA------RPGEPA----------ASNAL
-IAFVCIYIFFFACSWGPCAWVVTGEIFPLKARAKGLSMTTASNWLLNWAIAYATPYM--
VNPGPG-N------ANLGSKVFFVWGGFCCICCAFVYFFIYETKGLTLEQVDELYAKIGS
ARKSPGF-----------------------------------------------------
------------------------------------------------------------
------------------------------------------------------------
------------------------------------------------------------
-----VPTVSF-------------------------------------------------
---------------------------TEV----KDMGATE-ARRSTLADLEQAAVRRKS
SAG-V--HEEYVKA----------------------------------------------
------------------------------------------------------------
------------------------------------------------------------
-----
>XP_018698545_Fonsecaea_erecta
------------------------------------------------------------
------------------------------------------------------------
-----------------------------------------------------------M
PFLFAKPADTPGSAVP----AIIIGCFVAFGGVLFG----------YDTGTIGGILAMKY
WRNLFSTGYINPKDNYPDVTASQTSEIVSILSAGTFFGALFSAPIADFLGRRLAMIFNT-
GVFTFGVILQT---AATAIPMFVAGRFFAGLGVGLLSATIPLYQSETAPKWIRGAIVGCY
QWAITIGLFLAAIVLNSTKNRNDTGSYRIPVAVQFAWAIILVAGMLILPETPRFLIKRGN
GEKAAKSLARLRRLPVDHPAVVEELTEIIANHEYEMAIGT-----ASYLACFQAP-I---
---RKRLFTGMALQALQQLTGVNFIFYYGTTYFTSAG-IHNPFIISVITDVVNVCSTVPG
LWMVEKWGRRPLLLFGAIGMSVCQLIVASVGTA------RPGEPA----------ASNAL
-IAFVCIYIFFFACSWGPCAWVVTGEIFPLKARAKGLSMTTASNWLLNWAIAYSTPYM--
VNPGPG-N------ANLGSKVFFVWGGFCCVCCAFVYFFIYETKGLTLEQVDELYAKVSS
ARNSPGF-----------------------------------------------------
------------------------------------------------------------
------------------------------------------------------------
------------------------------------------------------------
-----VPTVRF-------------------------------------------------
---------------------------TEV----KDVGAHE-ARRSTLADLEQAAVRRKS
SAG-V--HEEYVKA----------------------------------------------
------------------------------------------------------------
------------------------------------------------------------
-----
>XP_022514036_Fonsecaea_monophora
------------------------------------------------------------
------------------------------------------------------------
-----------------------------------------------------------M
VLLPQTAADV-----------------YHWDGTV-G----------YDTGTIGGILAMKY
WRNLFSTGYINPKDNFPDVTASQTSEIVSILSAGTFFGALFSAPVADILGRRLAMIFNT-
GVFTFGVILQT---AATAIPMFVAGRFFAGLGVGLLSATIPLYQSETAPKWIRGAIVGCY
QWAITIGLFLAAIVLNATKNRNDTGSYRIPVAVQFAWAIILVAGMLILPETPRFLIKKGN
PEKAAKSLARLRRLPVDHPAVVEELTEIIANHEYEMAIGT-----ASYLACFQAP-I---
---RKRLFTGMALQALQQLTGVNFIFYYGTTYFTSAG-IHNPFIISVITDVVNVCSTVPG
LWMVERWGRRPLLLFGAIGMSVCQLIVASVGTA------RPGEPA----------ASNAL
-IAFVCIYIFFFACSWGPCAWVVTGEIFPLKARAKGLSMTTASNWLLNWAIAYATPYM--
VNPGPG-N------ANLGSKVFFVWGGFCCICCAFVYFFIYETKGLTLEQVDELYAKVSS
ARKSPDF-----------------------------------------------------
------------------------------------------------------------
------------------------------------------------------------
------------------------------------------------------------
-----VPTVRF-------------------------------------------------
---------------------------TEV----KDMGATE-ARRSTLADLELAAVRRKS
SAG-V--HEEYVKA----------------------------------------------
------------------------------------------------------------
------------------------------------------------------------
-----
>XP_016636213_Fonsecaea_multimorphosa
------------------------------------------------------------
------------------------------------------------------------
-----------------------------------------------------------M
AILFSKPADTPGSALP----AVLIGCFVAFGGVLFG----------YDTGTIGGILAMKY
WRNLFSTGYINPKDHYPDVTASQTSEIVSILSAGTFFGALFSAPIADFLGRRLAMIFNT-
GVFTFGVILQT---AATAIPMFVAGRFFAGLGVGLLSATIPLYQSETAPKWIRGAIVGCY
QWAITIGLFLAAIVLNSTKNRNDTGSYRIPVAVQFAWAIILVSGMLILPETPRFLIKRGN
GEKAAKSLARLRRLPVDHPAIVEELTEIIANHEYEMTIGT-----ASYLACFKAP-I---
---RKRLFTGMALQALQQLTGVNFIFYYGTTYFTSAG-IHNPFIISVITDVVNVCSTVPG
LWMVERWGRRPLLLFGAIGMSVCQLIVASVGTA------RPGEPA----------ASNAL
-IAFVCIYIFFFACSWGPCAWVVTGEIFPLKARAKGLSMTTASNWLLNWAIAYSTPYM--
VNPGPG-N------ANLGSKVFFVWGGFCCVCCAFVYFFIYETKGLTLEQVDELYAKVSS
ARNSPGF-----------------------------------------------------
------------------------------------------------------------
------------------------------------------------------------
------------------------------------------------------------
-----VPTVRF-------------------------------------------------
---------------------------TEV----KEMGAME-ARRSTLADLEQAAVRRKS
SAG-V--HEEYVKS----------------------------------------------
------------------------------------------------------------
------------------------------------------------------------
-----
>XP_022504981_Fonsecaea_nubica
------------------------------------------------------------
------------------------------------------------------------
-----------------------------------------------------------M
TLLPQTAADV-----------------YHWDGTV-G----------YDTGTIGGILAMKY
WRNLFSTGYINPKDNFPDVTASQTSEIVSILSAGTFFGALFSAPIADFLGRRLAMIFNT-
GVFTFGVILQT---AATAIPMFVAGRFFAGLGVGLLSATIPLYQSETAPKWIRGAIVGCY
QWAITIGLFLAAIVLNATKNRNDTGSYRIPVAVQFAWAIILVAGMLILPETPRFLIKKGN
AEKAAKSLARLRRLPVDHPAVVEELTEIIANHEYEMAIGT-----ASYLACFQAP-I---
---RKRLFTGMALQALQQLTGVNFIFYYGTTYFTSAG-IHNPFIISVITDVVNVCSTVPG
LWMVERWGRRPLLLFGAIGMSVCQLIVASVGTA------RPGEPA----------ASNAL
-IAFVCIYIFFFACSWGPCAWVVTGEIFPLKARAKGISMTTASNWLLNWAIAYATPYM--
VNPGPG-N------ANLGSKVFFVWGGFCCICCAFVYFFIYETKGLTLEQVDELYAKVSS
ARKSPEF-----------------------------------------------------
------------------------------------------------------------
------------------------------------------------------------
------------------------------------------------------------
-----VPTVRF-------------------------------------------------
---------------------------TEV----KDMGATE-ARRSTLADLELAAVRRKS
SAG-V--HEEYVKV----------------------------------------------
------------------------------------------------------------
------------------------------------------------------------
-----
>XP_013285388_Fonsecaea_pedrosoi
------------------------------------------------------------
------------------------------------------------------------
-----------------------------------------------------------M
TLLPQTAADV-----------------YHWDGTV-G----------YDTGTIGGILAMKY
WRNLFSTGYINPKDNFPDVTASQTSEIVSILSAGTFFGALFSAPVADMLGRRLAMIFNT-
GVFTFGVILQT---AATAIPMFVAGRFFAGLGVGLLSATIPLYQSETAPKWIRGAIVGCY
QWAITIGLFLAAIVLNATKNRNDTGSYRIPVAVQFAWAIVLVAGMLILPETPRFLIKKGN
AEKAAKSLARLRRLPVDHPAVVEELTEIIANHEYEMAIGT-----ASYLACFQAP-I---
---RKRLFTGMALQALQQLTGVNFIFYYGTTYFTSAG-IHNPFIISVITDVVNVCSTVPG
LWMVERWGRRPLLLFGAIGMSVCQLIVASVGTA------RPGEPA----------ASNAL
-IAFVCIYIFFFACSWGPCAWVVTGEIFPLKARAKGLSMTTASNWLLNWAIAYATPYM--
VNPGPG-N------ANLGSKVFFVWGGFCCICCAFVYFFIYETKGLTLEQVDELYAKVSS
ARKSPDF-----------------------------------------------------
------------------------------------------------------------
------------------------------------------------------------
------------------------------------------------------------
-----VPTVRF-------------------------------------------------
---------------------------TEV----KDMGATE-ARRSTLADLELAAVRRKS
SAG-V--HEEYVKA----------------------------------------------
------------------------------------------------------------
------------------------------------------------------------
-----
>XP_007761133_Cladophialophora_yegresii
------------------------------------------------------------
------------------------------------------------------------
-------------------------------------------MADFKETHQEPERGRTS
SIALRTTDDVNRIEAPVTWKAYLMCAFASFGGIFFG----------YDSGYINGVLGSEI
FIRAVEGP------TADALTSSHQSLIVSILSAGTFFGALIGGDTADFIGRKWTVILGC-
FIYMIGVVIQMITGEGDALAAIVAGRIVAGVGVGFESAIVILYMSEICPRKVRGALVAGY
QFCITIGIMLASIVVYATEDRQDTGSYRIPIAIQFAWAIILAGGLFTLPDSPRYFVKKGR
LEDAAIALSKLRGQPRESEYVQVELAEIVANEEYERAVIPDSGWFSGWANCFRGS-LWVQ
KSNLRRTILGTSLQMMQQWTGVNFIFYYSTPFLQSTGAIENTFLISLIFTLVNVCSTPLS
FWTVERFGRRPLLVWGALGMLICQFLVAIIGVSVGFNHTHPDPSDPETSLADNIPAVNAQ
-IAFIAIFIFFFASTWGPGAWIVIGEIFPLPIRSRGVGLSTASNWLWNTIIAVITPYM--
VGE--D-H------GDLKSSVFFVWGGLCTAAFVYAWFLVPETKGLTLEQVDKMMEE-TT
PRTSAKW-----------------------------------------------------
------------------------------------------------------------
------------------------------------------------------------
------------------------------------------------------------
-----RPTTTF-------------------------------------------------
---------------------------AHS------------MAKDGVLEKEIVESNARR
GSAF--------------------------------------------------------
------------------------------------------------------------
------------------------------------------------------------
-----
>XP_016235527_Exophiala_spinifera
------------------------------------------------------------
------------------------------------------------------------
-----------------------------------------------------------M
GLFFNKPEHVDGSARP----AILIGAFVAFGGVLFG----------YDTGTIGGILAMKY
WRQLFSTGYINPTDDFPDVTAAQTSEIVSILSAGTFFGALLSAPLADTIGRRFAMIFNS-
FVFTVGVILQT---AATAIPMFVAGRFFAGLGVGLLSATIPLYQSETAPKWIRGAIVGTY
QWAITFGLLIAAIVLNATKNRQDTGSYRIPVAVQFAFAIILVVGMIILPETPRYLIKRGK
LDAAARSLARLRQLPVDHTAVAEELAEIVANHEYELAVGS-----ASYLELFRNASI---
---RKRLLTGVGLQALQQLTGVNFIFYYGTSYFTRSG-ISNPFVVSMITNIVNVVSTVPG
LILVEKWGRRPLLLTGAIGMSVCQLIVASVGTA------LPDESS----------ANKAL
-IAFVCFYIFFFASSWGPCAWVVTGEIFPLKARAKGLSITTSSNWLLNWAIAYSTPYL--
VNPGPG-N------ANLGSKVFFLWGGFCCICMAFVHFFIYETKGLSLEQVDELYGKVSK
AWKSKGF-----------------------------------------------------
------------------------------------------------------------
------------------------------------------------------------
------------------------------------------------------------
-----VPTVHF-------------------------------------------------
---------------------------TEL----QALGGDE-ARKRSLADLE-NVAQKKG
SV------VEH---KDVV------------------------------------------
------------------------------------------------------------
------------------------------------------------------------
-----
>XP_016257136_Exophiala_oligosperma
------------------------------------------------------------
------------------------------------------------------------
-----------------------------------------------------------M
GFFFNKPDDVAGSATT----AILVGAFVAFGGVLFG----------YDTGTIGGILAMKY
WRKLFSTGYINPGDNFPDVTASQTSEIVSILSAGTFFGALFSAPLADIIGRRWAMIFNS-
GVFTLGVVLQT---AATAIPMFVAGRFFAGLGVGLLSATIPLYQSETLPRWIRGTIVGCY
QWAITFGLLLAAIVLNATKNHNNTGCYRIPVAVQFAFAIIMVIGMIVLPETPRFLIKKGD
LEAAARSLGRLRKLPVDHPELREELAEIVANHNYEMSIGS-----ASYLELIRNPSI---
---RKRLFTGASLQALQQLTGVNFIFYYGTSYFTHSG-IKNPFVISMITSVVNVVGTAPG
LLLVEKWGRRPLLLAGAIGMSVCQLIVASVGTA------LPDNQT----------ASKAL
-IAFVCFYIVFFASTWGPCAWVVTGEIFPLKARAKGLSITTASNWLLNWAIAYATPYL--
VNDGPG-N------ANLGSKVFFIWAAFCCVCVAFVYFFIYETKGLSLEQVDELYAKVDK
AWESKGF-----------------------------------------------------
------------------------------------------------------------
------------------------------------------------------------
------------------------------------------------------------
-----VPTVHF-------------------------------------------------
---------------------------AEL----ESAIAQD-GRKKSLADLEQDVTHKRA
SM------VEYLGEK---------------------------------------------
------------------------------------------------------------
------------------------------------------------------------
-----
>XP_013318749_Exophiala_xenobiotica
------------------------------------------------------------
------------------------------------------------------------
-----------------------------------------------------------M
AFLFSKPADTPGSAVP----AVIIGMFVAFGGVLFG----------YDTGTIGGILAMKY
WRNLFSTGYVNPKDNYRDVTASQTSEIVSILSAGTFFGALFSAPIADFMGRRLAMIFNT-
GVFTFGVILQT---AATAIPMFVAGRFFAGLGVGLLSATIPLYQSETAPKWIRGAIVGCY
QWAITIGLFLAAIVLNSTKNRQDTGSYRIPIAVQFAWAIILVVGMLLLPETPRFLIKKGN
QTKAARSLSRLRRLPVDHPAVVDELAEIQANHEYEMAIGT-----ASYLACFKAP-I---
---RKRLFTGMALQALQQLTGVNFIFYYGTTYFTSAG-IKNPFIISVITDVVNVSSTVPG
LWLVERWGRRPLLLFGAIGMSVCQLIVASVGTA------RPGEPA----------ASNAL
-IAFVCIYIFFFACSWGPCAWVVTGEIFPLKARAKGLSMTTASNWLLNWAIAYATPYM--
VNPGPG-N------ANLGSKVFFVWGGFCCICMAFVYFCIYETKGLSLEQVDELYAKVSS
ARKSPGF-----------------------------------------------------
------------------------------------------------------------
------------------------------------------------------------
------------------------------------------------------------
-----VPSVQF-------------------------------------------------
---------------------------TEIGAEFKEEGTTH-ARRSTLADLELAAARRRS
SAGVV--REDYIKS----------------------------------------------
------------------------------------------------------------
------------------------------------------------------------
-----
>XP_007726841_Capronia_coronata
------------------------------------------------------------
------------------------------------------------------------
-----------------------------------------------------------M
TFLFKKPADMPGSAVP----AILIGCFVAFGGVLFG----------YDTGTIGGILAMKY
WRKLFSTGYINPKDHHADVTASQTSEIVSILSAGTFFGALFSAPLADRLGRRWAMIFNT-
GVFTFGVILQT---IATQIPLFVAGRFFAGLGVGLLSATIPLYQSETAPKWIRGAIVGCY
QWAITLGLFLAAIVLNSTKDKNDTGSYRIPVAVQFAWAIILVAGMLILPETPRFLIKKGK
GAAAAKSLSRLRRLPVDHPALMEELAEIQANHEYELTMGT-----ASYLACFQAP-I---
---RKRLFTGMALQALQQLTGVNFIFYYGTTYFTSAG-INNPFTVSVITCVVNICSTVPG
LYLVERWGRRPLLMFGAVGMSVCQLIVGSVGTA------RPDESA----------AGNAL
-IAFVCLYIFFFACSWGPCAWVVTGEIFPLKARAKGLSMTTASNWLLNWAIAYATPYM--
VNAGPG-N------ANLGSKVFFIWGAFCCVCMAFVYFCIYETKGLSLEQVDELYAKVSS
AKNSAGF-----------------------------------------------------
------------------------------------------------------------
------------------------------------------------------------
------------------------------------------------------------
-----VPTVHF-------------------------------------------------
---------------------------VDV----KGVGASE-ARRSTLADLELAAVRRKS
SI--V--HQEYLKS----------------------------------------------
------------------------------------------------------------
------------------------------------------------------------
-----
>XP_007738451_Capronia_epimyces
------------------------------------------------------------
------------------------------------------------------------
-----------------------------------------------------------M
PFLFKKPADMPGSAVP----AVLIGCFVAFGGVLFG----------YDTGTIGGILAMKF
WRRLFSTGYTNPKDHLPDVTAAQTSEIVSILSAGTFFGALLSAPLADMLGRRLAMIFNS-
GVFCFGVILQT---AATDIPTFVAGRFFAGLGVGLLSATIPLYQSETAPKWIRGAIVGCY
QWAITLGLFLAAIVLNSTKNRDDTGSYRIPIAVQFAWAIILVAGMIILPETPRFLIKKGK
TQAAAKSLARLRRLPVDHPALVEELAEIQANHDYEMAIGT-----ASYLACFQAP-I---
---RKRLFTGMALQALQQLTGVNFIFYYGTTYFTSAG-ISNPFIVSVVTSVVNICSTVPG
LILVERWGRRPLLMFGAAGMSVCQLIVGSVGTA------RPNDKA----------SNNAL
-IAFVCIYIFFFACSWGPCAWVVTGEIFPLKARARGLSMTTASNWLLNWAIAYSTPYL--
VNAGPG-N------ADLGSKVFFIWGAFCCICLLFVYFCIYETKGLSLEQVDELYAKVSS
ASQSAGF-----------------------------------------------------
------------------------------------------------------------
------------------------------------------------------------
------------------------------------------------------------
-----VPTVHF-------------------------------------------------
---------------------------TDV----KEVGATE-ARRSTLADLELAAVRRKS
SA--A--HQEYAKY----------------------------------------------
------------------------------------------------------------
------------------------------------------------------------
-----
>XP_009161176_Exophiala_dermatitidis
------------------------------------------------------------
------------------------------------------------------------
-----------------------------------------------------------M
GFLFNKPADVPGSAVP----AIIIGCFVAFGGILFG----------YDTGTIGGILAMKY
WRKLFSTGYINPKDDFPDVSASQTSEIVSILSAGTFFGALFSAPLADMLGRRWAMIFNS-
AVFTFGVILQT---AATAIPMFVAGRFFAGLGVGLLSATIPLYQSETAPKWIRGAIVGCY
QWAITMGLFLAAIVLNATKNRNDTGSYRIPVAVQFAWAIILVVGMLILPETPRFLIKKGK
PEQAAKSLSRLRRLPVDHPALVGELAEIQANHDYEMTIGT-----ASYLACFKPP-I---
---RKRLFTGMALQALQQLTGVNFIFYYGTTYFTSAG-INNPFIVSVVTCVVNICSTVPG
LWLVERWGRRPLLLFGAIGMSVCQLIVASVGTA------RPDESA----------ASNAL
-IAFVCIYIFFFACSWGPCAWVVTGEIFPLKARAKGLSMTTASNWLLNWAIAYATPYM--
VNPGPG-N------ANLGSKVFFIWGGFCCICMAFVYFCIYETKGLSLEQVDELYAKVSS
ARKSPGF-----------------------------------------------------
------------------------------------------------------------
------------------------------------------------------------
------------------------------------------------------------
-----VPTVHF-------------------------------------------------
---------------------------TDI----EQVVDAEGARRSTLADLELAAVRRKS
ST--I--HEEYLKSG---------------------------------------------
------------------------------------------------------------
------------------------------------------------------------
-----
>XP_013255496_Exophiala_aquamarina
------------------------------------------------------------
------------------------------------------------------------
-----------------------------------------------------------M
AVRVKKPDDEPGAAWV----AIVIGIFVAFGGLLFG----------YDTGTISGILEMPY
WKETFSTGYIDANGE-PGISSGEESLIVSILSLGTFLGALTAAPTADFFGRRMGLILSTA
FVFNLGVILQT---AATSQPLFIAGRFFAGYGVGLISAMIPLYQSETAPKWIRGTIVGSY
QLAITVGLFLAAIVNNSTGQRPDSGSYRIPVALQFAWAIILVGGLLVLPETPRFHIKKGN
YEKAIKALSKLRRLPQDHPGLVEELAEVRANHEYEMSLGK-----GSYADLLKGT-I---
---AKRLITGCLLQALQQLSGVNFIFYYGTAYFTRAG-FQNPFIIQVITNTVNVVSTFPG
LYLVERLGRRNLLLWGSAGMCVCQYIVAITGTV------AGTEDL---------AAQRTA
-IAFVCIYIYHFASSWGPVAWVVTGELFPLKIRARALSITTATNWLLNFAIAYSTPYL--
VDV--E-H------ANLQSKVFFIWGTFCGIGFAFVWFMIYETKGLTLEQVDELYEMVDK
AWQSKKF-----------------------------------------------------
------------------------------------------------------------
------------------------------------------------------------
------------------------------------------------------------
-----RPKVSF-------------------------------------------------
---------------------------RDA---STAEQGGDGARKMSIRQMSVAQEQRRA
SQANS----ETLNEKNTA------------------------------------------
------------------------------------------------------------
------------------------------------------------------------
-----
>XP_016224889_Exophiala_mesophila
------------------------------------------------------------
------------------------------------------------------------
-------------------------------------------MA-TKEEPLPPAASRNN
SLALRTTDDVNHIEAPVTWKAYLMCAFASFGGIFFG----------YDSGYINGVLGSDI
FIHQVEGP------DATELSSSHQSLIVSILSAGTFFGALIGGDMADIIGRKWTVIFGC-
VIYMIGVVIQMITGVGDALGVIVAGRLVAGIGVGFESAIVILYMSEICPRKVRGALVAGY
QFCITIGIMLASIVVYATEGRDDTGAYRIPISIQFAWALILGGGLLFLPDSPRYFVKKGR
LEDATISLSKLRGQPRESEYIQVELSEIVANEEYERAIIPDAGWFQGWANCFKGG-LSHQ
KSNLRRTILGTSLQMMQQWTGVNFIFYYSTPFLQSTGAISNTFLISLIFTLVNVCSTPLS
FWTVERFGRRTILLWGALGMLICQFLVAIVGVSVGFNHTHPDPNDPDSSLANNIPAVNAQ
-IAFIAIFIFFFASTWGPGAWIVIGEIFPLPIRSRGVALSTASNWLWNTIIAVITPYM--
VGS--E-H------GNLRSSVFFVWGGLCTAAFVYTYFLVPETKGLTLEQVDKMMEE-ST
PRTSAKW-----------------------------------------------------
------------------------------------------------------------
------------------------------------------------------------
------------------------------------------------------------
-----RPTRTF-------------------------------------------------
---------------------------ASS------------VAKDGILEKEIVEA-TRR
GSAF--------------------------------------------------------
------------------------------------------------------------
------------------------------------------------------------
-----
>XP_013266956_Rhinocladiella_mackenziei
------------------------------------------------------------
------------------------------------------------------------
-----------------------------------------------------------M
AIPLKKPGDEAGAAWP----AIVIGVFVAFGGLLFG----------YDTGTISGILEMPY
WKKLFSDGYTDSEGN-PAIRSSDESLIVSILSLGTFLGALTAAPTADFFGRRMGLILSTG
IVFNLGVILQT---AATSQPLFIAGRFFAGYGVGLISAMVPLYQSETAPKWIRGTIVGCY
QLAITIGLFLAAIVNNGTGDRNDSGSYRIPVALQFAWAIILIGGMIMLPETPRFHIKKGR
PEKAAIALARLRRLPADHPGLVEELAEVRANHEYEMSIGK-----ASYADCFKGT-I---
---LKRLITGCCLQALQQLSGVNFIFYYGTAYFTRAG-FQDPFIIQVITNSVNVASTFPG
LWLVEKMGRRHLLLMGAIGMTVSQFIVAITGTV------AGTTDL---------PAQRAA
-IAFVCIYIYFFASSWGPVAWVVTGELFPLKVRAKALSMTTATNWIFNWALAFSTPYL--
VDE--E-H------ANLQSKVFFIWGGFCCIAIFFVWFMIYETKNLTLEQVDELYEMVDK
AWLSRKF-----------------------------------------------------
------------------------------------------------------------
------------------------------------------------------------
------------------------------------------------------------
-----RPQVSF-------------------------------------------------
---------------------------KDA---GQQRGTADGHR-LSLRQMSIAQEERRA
SQAQAQEQIEQAGEKGESLHHN--------------------------------------
------------------------------------------------------------
------------------------------------------------------------
-----
>XP_018003566_Phialophora_attinorum
------------------------------------------------------------
------------------------------------------------------------
-----------------------------------------------------------M
PFL-NKPADMAGSAMP----AILIGSFVAFGGVLFG----------YDTGTIGGILAMKY
WKDHFSTGYRDDKGDL-NVDANQTSEIVSILSAGTFFGALLSAPVADFFGRRLAMIINT-
CVFTVGVILQT---AATHIPLFVAGRFFAGLGVGLLSATIPLYQSETAPKWIRGAIVGCY
QWAITIGLLLAAIVNNATKDRNDTGSYRIPVAVQFAWAIVLWVGMAILPETPRFLIKKGD
HAGAAKSLSRLRRLDIDHPALVEELAEVRANHEYEMSIGT-----ASYFALFKKP-I---
---RKRLFTGMALQALQQLTGVNFIFYYGTAYFQNSG-ISNPFIVSVITSVVNISSTVPG
LYLVEKWGRRPLLMFGAVGMSISQLIVASVGTA------LPDNTS----------ANKAL
-IAFVCIYIFFFACSWGPCAWVVTGEIFPLKARARGLSITTASNWLLNWAIAYATPYM--
VNAGPG-N------ANLQSKVFFIWGGFCCICMAFVYFCIYETKGLSLEQVDELYAKVPK
AWQSKGF-----------------------------------------------------
------------------------------------------------------------
------------------------------------------------------------
------------------------------------------------------------
-----QPTVNF-------------------------------------------------
---------------------------TEV----NELAAGD-GRRATLADLEQEAGRRKS
TVG----HVEYEKH----------------------------------------------
------------------------------------------------------------
------------------------------------------------------------
-----
>NP_587747_Schizosaccharomyces_pombe
------------------------------------------------------------
------------------------------------------------------------
---------------------------------MSK------------------------
------------TLT-----ITML-LFVSMAGWMFG----------ADTGSIGGITNMRD
FQSRF-ADRYNPVTDTYSYSSARQGLITGMVNVGSFFGCLISSPTTDRIGKRNSIIGFC-
VIYLIGVIIQV--TAVPSWVQIMVAKIWTGLGIGALSVLAPGYQSEVAPPHIRGTIVVTY
QLCVTAGIFIAACINMGTHKLYKTAQWRVSIGINLLWGIITLVGVSFLSESPRYLVSIGK
DDEAIQVMCKNAELPPDSDIIQTEYKQIKSDCEAAVEGGP-----CTWPEIF-GK-----
-EIRYRTFLGMAIMSFNQLTGCNYYFYYGTQVFKGTG-MESPYLASLILDAVNFGCTFGG
LFVLEYCGRRVPLIIGGVWQSICFFIYAAVGNR----------ALTRKNGTSNHRAGAVM
-IVFSCLFIFSFAQTWGPAAYVIVGESYPIRYRSKCAAVATTSNWLWNFLISFFTPFI--
-------T------NSIGFKYGYIFASCNLCASIVTFLFAHESKGLTLEEINELYLSDAK
PWMSR-------------------------------------------------------
------------------------------------------------------------
------------------------------------------------------------
------------------------------------------------------------
------PKNLS-------------EMAEAKEVEREETRPKGESARYLEHA----------
---------------------------DSNSDSEDLSSSANNDVHEPVARQDPFNENEVE
KSRTRPSQESYTTSSN--------------------------------------------
------------------------------------------------------------
------------------------------------------------------------
-----
```
