## Supplementary material for "Coding Sequence Insertions in Fungal Genomes are Intrinsically Disordered and can Impart Functionally-Important Properties on the Host Protein": MAFFT_MSAs: XP_723179.1_blasthits_MAFFT.txt

```
>XP_723179_Candida_albicans
-------MSNSN----VDDDL---VPEKVEGYTVGEKKTIDEYKNL--------------
----------------DAEDESLAKWKASL--GL-TADTKPYPVK-PGDKRKVVVTELAL
EFPEQPDLQPIRIN-LEDSDGNTIVDKEI---KFNIKEKSIYQLVVKFRVQHEIITGLKY
LHSVKRGGIRVEKVEEPLGSYAPNTIDKPFYERKFAEVEAPSGMIARGTYSAISKFIDDD
DNVHLTVPWSFSITK---
>XP_002419406_Candida_dubliniensis
-------MSKPN----IDDDL---VPEKVEGYTVGEKKTIDEYKNL--------------
----------------DAEDESLAKWKASL--GL-TADTKPYPVK-PGDNRKVVVTELAL
EFPEQPDLQPIRIN-LEDSDGNTIVDKEI---KFNIKEKSIYQLVVKFRVQHEIITGLKY
LHSVKRGGIRVEKVEEPLGSYAPNTIDKPFYERKFAEVEAPSGMIARGTYSAISKFIDDD
DNVHLTVPWSFSITK---
>XP_002548049_Candida_tropicalis
-------MSNQN----IDDDL---VPEKVEGYTVGEKKTIDEYNKL--------------
----------------DAEDESLAKWKASL--GL-AADTQPYPTK-PGDKRTVVVTELAL
EFPDQPDLQPIRIN-LEDQDGNTIANKEV---KFNIKEKSIYQLVVKFRVQHEIITGLKY
LHSVKRGGIRVDKVEEPLGSYAPNTLDKPYYERKFTEVEAPSGMIARGTYSAVSKFIDDD
DNVHLTVPWSFAITK---
>XP_003868778_Candida_orthopsilosis
-------MS--N----VDDDL---VPEQVEGYTVGEKKTIDEYNKL--------------
----------------DAEDESLAKWKASL--GL-STTETPYPVK-PNDKRTVVVTELAL
EFPDQPELQPIRIN-LEDADGNTILNKEI---KFSIKEKSIYQLVVKFRVQHEIITGLKY
LHSVKRGGLRVDKVEEPLGSYAPNTVENPFYERKFTEVEAPSGMIARGTYSAVSKFVDDD
KNVHLTVPWSFAIVK---
>XP_001526285_Lodderomyces_elongisporus
-------MSNPH----LDDDL---VPEQVEGYTVAEKKTIDEYNKL--------------
----------------DAEDESLAKWKASL--GLGSADSAPYPVQ-PGDNRKVVVVELAL
EFPEQPELEPIRIN-LEDDQGKTIVGKEI---KFSIKEKSVYQLVVKFRVQHEIITGLKY
LHSVKRGGLRVEKLEEPLGSYAPNTQDKPYYERKFTEVEAPSGMIARGTYSAVSKFVDDD
KNVHLTVPWSFSIVK---
>XP_007376198_Spathaspora_passalidarum
-------MSDPRV---SDDDL---VPEEVEGYHVTEKKTIAEYTQL--------------
----------------DAEDESLAKWKASL--GL--STGKLYPVK-AGDNRKVVVIEMGL
EFPGQPNLKPIRIN-LEEN-----VNQQL---QFNIKEKSVYQLVIKFRVQHEIITGLKY
LHSIKRGGIRVEKVDEPLGSYAPNTVDNPYYERKFPEVEAPSGILARGNYSAVSKFIDDD
QTSHLTLPWSFAITK---
>XP_043051137_Scheffersomyces_spartinae
---MVSRMSAPH----HDDDL---EPETVDGYVVGEKKTIEEYNKL--------------
----------------DAEDESLAKWKASL--GL-GGDANAYPVK-AGDNRRVVIVLMKL
QFPDQPDLEDVIID-LEDDQGNTIANKEI---KFQIKEKSIYQLVIKFRVQHEIITGLKY
LHLVKKGFVRVDKVEEPLGSYAPNTTSTPYYEKAFDEVEAPSGMMVRGNYNAVTKFIDDD
KTVHLTFPWSFTITK---
>XP_001386617_Scheffersomyces_stipitis
-------MSHPS----VDDDL---IPETVEGYTVGEKKTIAEYTKL--------------
----------------DAEDESLAKWKASL--GL-TADSNAYPVK-AGDNRTVVVVQIGL
EFPDQP-IQPITFN-LEDAQGNTIPGKEI---KFQIKERAVYQLVIKFRVQHEIVTGLKY
LHSVKKSGIRVDKLEEPLGSYAPNTKDKPYYERKFTEVEAPSGFLARGSYSAITKFIDDD
KNVHLTFPWSFTISK---
>XP_020062200_Suhomyces_tanzawaensis
-------MSN------AEDDL---VPESVEGYTVGEKKTIQEYTKL--------------
----------------DAEDESLAKWKASL--GL-SDDSSAYPVK-AGDTRKVVVVELGL
EFPEQPELKPIVIN-LEDADGNTIAGKEI---KFSIKERAVYQLVVKFRVQHEIVTGLKY
LHSVKKAGIRVEKLEEPLGSYAPNTKDKPYYERKFPEVEAPSGMLARGNYSATSKFVDDD
KHTHLTVPWSFTITK---
>XP_020075529_Hyphopichia_burtonii
-------MSSNNPTAHHDDDL---VPEAVEGYTVGEKKTIAEYTKL--------------
----------------DAEDESLAKWKASL--GL-SDDANAYPVK-AGDSRKVVIVEMAL
HFPDQ-NLDPVVIN-LEDANGNTIAGKEI---KFDIKEKSIYQLSVKFRVQHEIITGLKY
LHSVKKSGIRVEKLEEPLGSYAPNTKDKPYYERTFTEVEAPSGLLARGNFSAVTKFVDDD
KNVHLSFPWSFNITK---
>XP_015467535_Debaryomyces_fabryi
-------MASNNPEALQDDEL---IPESVEGYHVGEKKTIEEYTKL--------------
----------------DAEDESLAKWKASL--GL-TDNSDAYPVK-AGDKRKVVIVEMSL
QFPGQPELQPIVIN-LEDAQGNTIAGKEI---KFSIKEKSVYQFVIKFRVQHEIITGLKY
LHLIKKTGIRVDKLEEPLGSYAPNTKEKPYYEKVFSEVEAPSGMLARGSYSATTKFVDDD
KNVHLSFPWSFQITK---
>XP_457571_Debaryomyces_hansenii
-------MASNNPEALQDDEL---IPESVEGYHVGEKKTIEEYTKL--------------
----------------DAEDESLAKWKASL--GL-SDNSNAYPVK-AGDKRKVVIVEMSL
QFPNQPELQPIVID-LEDAQGNTIAGKEI---KFSIKEKSVYQFVIKFRVQHEIITGLKY
LHSIKKTGIRVDKLEEPLGSYAPNTKEKPYYEKVFSEVEAPSGMLARGGYSATTKFVDDD
KNVHLSFPWSFQITK---
>XP_006689088_Yamadazyma_tenuis
-------MSNP-----QEDDL---VPESIEGYVVGEKKTIEEYTNL--------------
----------------DAEDESLAKWKASL--GL-TADGNAYPVK-AGDKRKVVIVQMSL
TFPDEPELKPIVID-LEDSQGNTL-NKEI---KFSIKEKSVYQLNIQFRVQHEIITGLKY
LHSVKKAGIRVDKLEEPLGSYAPNTTDKPYYERSFPEVEAPSGMLARGSYSATTKFVDDD
KTTHLSFPWSFQITK---
>XP_001484650_Meyerozyma_guilliermondii
-------MSQA-----NDDDL---VPETVEGYTVGEKKTIEEYTKL--------------
----------------DAEDESLAKWKASL--GL-AADADAYPVK-AGDKRKVVIVEMAL
EFPELKDLDPIVIN-MEDNDGNTI-KKDI---KFTIKEKAVYRLKIKFRVQHEIITGLRY
LHLVKKAGIRVDKVEEPLGSYAPNTTKQPFYEKYFPDVEAPSGMLARGSYSATTKFVDDD
LTVHLTFPWSFQITK---
>XP_018714737_Metschnikowia_bicuspidata
-------MS--------NEEL---TPEQVEGYVVSEKKTIEEYTKL--------------
----------------DAEDESLAKWKASL--GL-SASANAYPVA-PGDKRTVVIVEMAL
VFPELDDLETVLIP-MEDANGATI-KKDI---AFTIKEKTVYELRVKFRVQHEIITGLKY
LHSVKKGLVRVDKVDEPLGSYAPNTTEKPYYEKSFGAVEAPSGMFARGSYSAITKFVDDD
KTVHLEFPWSFQITK---
>XP_002618503_Clavispora_lusitaniae
-------MS-------QEDDL---IPESVEGYTVGEKKTIEEYNKL--------------
----------------DAEDESLAKWKASL--GL-AADSTAYPVQ-AGDKRTVVIVEMAL
VFPEDPSLPDIVIP-MEDASGKTL-DKQI---TFNIKEKAVYELKIKFRVQHEIITGLKY
LHSVKKSGIRVDKLEEPLGSYAPNTKEKPYYEKTFGAVEAPSGFLARGSYSAVTKFVDDD
KTVHLSFPWSFQITK---
>XP_025341621_Candida_haemuloni
-------MS-------AEDDL---VPESVEGYTVGEKKTIAEYTKL--------------
----------------DAEDESLAKWKASL--GL-SAEGSAYPVK-AGDKRTVVIVEMAL
TFPEDKALESIVIP-LEDASGNTI-NKDI---KFSIKEKAVYELHIKFRVQHEIITGLKY
LHSVKKAGIRVEKIEEPLGSYAPNTKEKPFYEKSLGATEAPSGMLARGGYSATTKFVDDD
KTVHLSFPWSFQITK---
>XP_024713739_Candida_pseudohaemulonis
-------MS-------ADDDL---VPESVEGYTVGEKKTIAEYTKL--------------
----------------DAEDESLAKWKASL--GL--AEGEPYPVK-AGDKRTVVIVEMSL
TFPEDKSLEPIRIP-LEDASGNTI-DKDI---KFSVKEKSVYELHIKFRVQHEIITGLKY
LHSVKKAGIRVEKIEEPLGSYAPNTKDKPYYEKSLGATEAPSGMLARGSYLATTKFVDDD
KTVHLTFPWSFQITK---
>XP_025339507_Candida_duobushaemulonis
-------MS-------ADDDL---VPESVEGYTVGEKKTIAEYTKL--------------
----------------DAEDESLAKWKASL--GL--SEGEPYPVK-AGDKRTVVIVEMSL
TFPEDKSLEPIRIP-LEDASGNTI-DKDI---KFSVKEKSVYELHIKFRVQHEIITGLKY
LHSVKKAGIRVEKIEEPLGSYAPNTKDKPYYEKSLGATEAPSGMLARGSYSATTKFVDDD
KTVHLTFPWSFQITK---
>XP_028889374_Candida_auris
-------MS-------ADDDL---VPESVEGYTVGEKKTIAEYTKL--------------
----------------DAEDESLAKWKASL--GL-SAEGSAYPVK-AGDKRTVVIVEMAL
TFPEDKSLEPIVIS-LEDASGNTI-DKEI---KFSIKEKAVYELHVKFRVQHEIITGLKY
LHSVKKAGIRVEKMEEPLGSYAPNTKEKPYYEKSLGAVEAPSGLLARGSYSAVTKFVDDD
KTVHLSFPWSFQITK---
>NP_010146_Saccharomyces_cerevisiae
-------MAEESTDFSQFEE-----ERNNDQYKVSAKKTVDEYKNL--------------
----------------DAEDESLAKWKESL--GL---SSDVLPLEFPGDKRKVVVQKIQL
LV----NTEPNPIT-FDLTNEKTI--KELASKRYKIKENSIYKLKIVFKVQHEIITGLRY
VQYIKKAGIAVDKIDDHLGSYAPNTKTKPFYEVELPESEAPSGFLARGNYSAVSKFIDDD
KTNHLTLNWGVEIVKK--
>XP_018222953_Saccharomyces_eubayanus
-------MVEETTDFSQFEE-----DKNNDQYKVSAKKTVDEYKNL--------------
----------------DAEDESLAKWKESL--GL---GSDVLPLEFAGDKRKVVVQKIQL
LV----NTEPQPIT-FDLTNEKTI--KELASKRYKIKENSIYKLKIVFKVQHEIITGLRY
VQYIKKAGIAVDKIDDHLGSYAPNTKTKPFYEVELPESEAPSGFLARGNYSAVSRFIDDD
KTNHLTLNWGVEIVKK--
>XP_033765135_Saccharomyces_paradoxus
-------MAEETTDFSQFEE-----ERNNDQYKVSAKKTVDEYKNL--------------
----------------DAEDESLAKWKESL--GL---SSDILPLEFPGDKRKVVVQKIQL
LV----NTEPNPIT-FDLTNEKTI--KELASKRYKIKENSIYKLKIVFKVQHEIITGLRY
VQYIKKAGIAVDKIDDHLGSYAPNTKTKPFYEVELPESEAPSGFLARGNYSAVSKFIDDD
KTNHLTLNWGVEIVKK--
>XP_003674324_Naumovozyma_castellii
-------MASETPDFQQFED-----EQPSDDYKVSAKKTVDEYKKL--------------
----------------DAGDESLAKWKESL--GL---GQDVLPLEFEGDKRKVVIQKIQL
LV----NNE-TPIT-FDLTNEKTI--KELASKRYKIKENAIYKLKITFKVQHEIITGLRY
VQYIKKAGIAVDKIDDHLGSYAPNTKGKPYYEVELPESEAPSGFLVRGNYSAVSKFIDDD
KKTHLTLNWGVEIVKK--
>XP_003667619_Naumovozyma_dairenensis
-------MSETTPEFQEFED-----SQ-NDKYKVTAKKTLDEYKKL--------------
----------------DAEDESLARWKKSL--GL---DSDVLPLEFPGDKRKVVIQKIQL
LI----NTEKSPIT-FDLTNEKTI--KELASKRYQIKENAIYKLKITFKVQHEIITGLRY
VQYIKKAGIAVDKIDDHLGSYAPNTEAKPYYEVELPESEAPSGFFARGNYSAVSKFIDDD
KTTHLTLNWGVEIVKK--
>XP_003955544_Kazachstania_africana
-------MATEE-DFQQFEE-----EENRDGYKVTAKKTVDEYKNL--------------
----------------DAEDQSLAKWKESL--GL---SSDVLPLEFPGDKRKVVILQIQL
LI----NTEKEPIT-FDLTNEKTI--KELASKRYKIKENSIYKLKIKFKVQHEIITGLRY
VQNIRKAAINIDTIDDHLGSYAPNTKSKPFYEVELPESEAPSGFLARSTYSAISRFIDDD
KTTHLTLRWGVEIVKK--
>XP_022463752_Kazachstania_naganishii
-------MSAER-EFQDFEE-----EQNQDGYKVSAKKSVDEYRRL--------------
----------------DAEDESLAKWKESL--GL---GSDVLPLEFAGDKRKVVVQKIQL
LV----NTESKPIL-FDLTNEQTI--KELASKRYKIKENSIYKLKITFKVQHEIITGLRY
VQYIKKAGIAVDKIDDHLGSYAPNTKSKPFYEVELPESEAPSGFLARGNYSAVSKFIDDD
KTSHLTLNWGVEIVKK--
>XP_448107_Candida_glabrata
-------MSEP--DFNDFEE-----STNDDKYKVSEKKTVDEYKKL--------------
----------------DAEDESLAKWKESL--GL---SSDVLPLEFPGDTRKVVIQKIQL
LV----DTEKEPIT-FDLTNETTI--KELASKRYKVKEKSIYKLRITFKVQHEIITGLRY
VQYIKKAGIAVDKIDDHLGSYAPNTKQKPFYEVELPESEAPSGFLARGNYSAVSKFIDDD
KTTHLTLNWGVEIVKK--
>XP_004181268_Tetrapisispora_blattae
-------MSEEE----QFDD-----NDSVDNYKVAAKKTVDEYKNL--------------
----------------DAEDASLAKWKESL--GL---GADVLPLEYPGDKRRVVILEIQL
IICDPKDLNKEEVNKFDLTNENTI--KELSNIKYKVKENSIYRLKIRFKVQHEIITGLKY
VQYIKKAGISIDKIDDQLGSYAPNTKQKPFYEVELPESEAPSGLLARGKYNAVSKFIDDD
KTNHLTLNWGVEIVKNK-
>XP_003688681_Tetrapisispora_phaffii
-------MSEPVND-NEFED-----G-NIDNYKVSAKKTVDEYKNL--------------
----------------DAEDESLAKWKASL--GL---SSDVLPLEFPGDKRKVVVLKIQL
LV----DTEPKPIE-FDLTSEETI--KELSSKRYKVKEKSTYKLKIIFKVQHEIITGLRY
VQYIKKAGIAVDKIDDHLGSYAPNTSAKPFYEVELPESEAPSGMLARGKYSAVSKFIDDD
KMNHLTLNWGVEIVKK--
>XP_001646899_Vanderwaltozyma_polyspora
-------MTD---DFGNFDD-----EQNNDRYKVSAKKTVDEYTKL--------------
----------------DAEDESLAKWKESL--GL---SADVLPLEFPGDTRKVVIQKIQL
LI----DTEHEPIS-FDLTSEETI--NKLASMRYKIKEKSVYKLRITFKVQHEIITGLRY
VQYIKKAGIAVDRIDDHLGSYAPNTKAKPFYEVDLPESEAPSGLLARGKYNASSKFIDDD
GVNHLALRWGVEIVKR--
>XP_003680343_Torulaspora_delbrueckii
-------MSEES-EFQRLEA-----EQDADNYQVKAKKTVDEYKKL--------------
----------------DAEDQSLAKWKESL--GL---GSDVLPLEFPGDKRKVVIQKIQL
LV----NTEPQPIM-FDLTNEQTI--KELASKRYKIKEKSIYKLRITFKVQHEIITGLRY
VQYIKKAGIAVDKIDDHLGSYAPSTKTKPFYEVELPESEAPSGFLARGNYSAVSKFIDDD
KTTHLTLNWGVEITKS--
>XP_037145114_Zygotorulaspora_mrakii
-------MTEEAGNFSQLEE-----EQPNDNYKVAAKKTVDEYKNL--------------
----------------DAEDESLAKWKESL--GL---RSDVLPLEFPGDKRRVVVQKIQL
LV----DTEPEPIS-FDLTNETTI--KELASKRHKVKEKSTYKLRITFKVQHEIITGLRY
VQYIKKAGIAVDKIDDHLGSYAPSTKSKPFYEVELPESEAPSGFIARGNYSAVSKFIDDD
KTTHLTLNWGVEITKR--
>XP_002497442_Zygosaccharomyces_rouxii
-------MDES--EFQGVSD-----EPTNDQYKVSAKKTLEEYKNL--------------
----------------DAEDESLAKWKESL--GL---SADVLPLEYPGDKRKLVIQKIML
LV----DTEPEPIV-FDLTNETTI--KELASKRYKIKEKSNYKLRIQFKVQHEIITGIRY
VQYIKKAGIAIDKIDDHLGSYAPNTKTKPFYEVELPESEAPSGFLARGNYSAVSKFIDDD
NTNHLTLNWGVEITKR--
>XP_003648166_Eremothecium_cymbalariae
-------MPEEQ-EFSQFDD-----ADPRINYKVRAKKTLEEYKQL--------------
----------------DAEDESLAKWKESL--GL---SNDILPLEFPGDKRKVVIKSINL
LV----DTEAEPIT-FDLATEESI--KQLASIRYKIKEKAVYKLKITFKVQHEIITGLRY
VQYIKKAGISVDKIDDHLGSYAPNTETKPFYEVELPESEAPSGFIGRGCYSAVSKFIDDD
QTNHLTLNWSVEIVKK--
>NP_984194_Eremothecium_gossypii
-------MQEET-EFEQFEE-----NDPRINYKVRAKKTLEEYKQL--------------
----------------DAEDESLAKWKESL--GL---SSDVLPLEFPGDTRKVVIKAIQL
LV----DTDAEPIT-FDLSTEESI--KELASKRYKIREKSVYKLKITFKVQHEIITGLRY
VQYIKKAGIAVDKIDDHLGSYAPNTAKKPVYEVELPESEAPSGFLARGNYNAVSKFIDDD
QANHLTLNWSVEIVKK--
>XP_455321_Kluyveromyces_lactis
-------MSEEE-EFKQFDE-----E--NDTYKVGEKKTVEEYKNL--------------
----------------DADDEALRKWKDSL--GL---GGDVLPLEHPGDERRVVIQKIQL
IV----DTEPAPIT-FDLTNEKTL--KDLASKRYKIKEKSIYHLKITFKVQHEIITGLRY
VQYTKKAGIAVDKIDDHLGSYAPNTTKNPFYEVELPESEAPSGFLVRGNYSAVSKFIDDD
KNNHLTLNWGVEIVKR--
>XP_022677570_Kluyveromyces_marxianus
-------MGEEE-DFKEFEE-----E--TDNYKVGAKKTVEEYQKL--------------
----------------DADDEALRKWKESL--GL---GGDVLPLEYPGDTRRVVIKQIQL
IV----DTEPQPIT-FDLTNEKTL--KELASKRYKIKEKSVYHLKITFKVQHEIITGLRY
VQYTKKAGIAVDKIDDHLGSYAPNTVNKPVYEVELPESEAPSGFLVRGNYSAVSKFIDDD
KNDHLTLNWGVEIVKR--
>XP_022628761_Lachancea_lanzarotensis
-------MSDDK-DFTELEQ-----E-NQDSYKVSAKKTLAEYQKL--------------
----------------DAEDESLAKWKASL--GL---GADVLPLEFAGDKRKVVILKIEL
VV----DSEKAPIT-FDLTNEETI--QKLKSLRHKIKEKSVYHLRITFKVQHEIITGLRY
VQNIRKAGIPVDSIDDHLGSYAPNTTSKPFYEVELPESEAPSGFLVRGNYTAVSKFIDDD
KTNHLTLHWGVEIVKK--
>XP_002555980_Lachancea_thermotolerans
-------MSDDT-EFKEFQD-----E-NPDRYKVSAKKTLAEYQKL--------------
----------------DAEDESLAKWKESL--GL---SSDTLPLEFPGDKRKVVIQKIQL
LV----DTESQPIT-FDLTNDQTL--KELASTRHKIKEKSIYKLKITFKVQHEIITGLRY
VQYIKKAGIAVDKIDDHLGSYAPNTTKKPFYEVELPESEAPSGFLARGSYSAISKFIDDD
KTNHLTLNWGVEIVKK--
>XP_020055077_Aspergillus_aculeatus
-------MPE------HEDDL---TATKTEGFKVGEKKTINEYAEL--------------
----------------DKDDEALNRWKASL--GL----NSGTPIGDPSDPRKCIIKSLAL
EVEGRSDVV------IDLSAPGAL--EGLKDQPFKIKEGSTFHIKVVFQVHHEVLSGLKY
LQVVKRKGVRVSKDEEMLGSYAPNTTDKQVYEKKFAAEEAPSGMLYRGHYNAISKFIDDD
DHTHLQFEWSFDIAKDW-
>XP_001274435_Aspergillus_clavatus
-------MVE------HDEDL---VASKTEGFKVGEKKTIEEYTKL--------------
----------------DQNDESLNRWKASL--GL----NTGSPIGDPNDPRKCIIKSLAL
EVEGRPDVV------IELSSPGSL--EKLKDKPFTIKEGSTFRIKAQFQVHHEVLSGLKY
LQVVKRKGIRVSRDEEMLGSYAPNTTDKPVYEKRFQPEEAPSGMIARGHYNAVSKFLDDD
DHTHLQFEWSFDIAKDW-
>XP_001259555_Aspergillus_fischeri
-------MTE------HDDDL---VASKTEGFKVGEKKTIEEYTKL--------------
----------------DQNDESLNRWKASL--GL----NTGNPIGNPNDPRKCIIRSLAL
EVEGRPDVV------IELSAPGAL--EALKDKPFTIKEGATFRIKCKFEVHHEVLSGLKY
LQVVKRKGIRVSKDEEMLGSYAPSTTDKPIYEKKFNPEEAPSGMLARGHYNAVSKFVDDD
NQTHLQFEWSFDIAKDW-
>XP_041144882_Aspergillus_flavus
-------MPE------HEEDL---VASKTEGFKVGEKKTINEYTELANLPRGIAPYRYAR
TGAMELQNSIPAAPRANKNDESLNRWKASL--GL----ATGATIGDPSDPRKCIIKSLAL
EVEGRPDVV------IDVSAPGAV--DTLKDKPFTIKEGAHFRIKVVFQVHHEVLSGLKY
LQVVKRKGVRVSKDEEMLGSYAPNTTDKPVYEKKFQEEEAPSGFIARGHYNAVSKFVDDD
DHTHLQFEWSFDIAKDW-
>XP_753511_Aspergillus_fumigatus
-------MTE------HDDDL---VASKTEGFKVGEKKTIEEYTKL--------------
----------------DQNDESLNRWKASL--GL----NTGKPIGDPNDPRKCIIRSLSL
EVEGRPDVV------IELSAPGAL--EALKDKPFTIKEGATFRIKCKFEVHHEVLSGLKY
LQVVKRKGIRVSKDEEMLGSYAPSTTDKPIYEKKFNPEEAPSGMLARGHYNAISKFVDDD
NQTHLQFEWSFDIAKDW-
>XP_657767_Aspergillus_nidulans
-------MAE------HDDEL---IASKTEGFKVGEKKTIAEYNEL--------------
----------------DKNDESLNRWKASL--GL----NTGEPTGDPNDPRTCIIKTLAL
EVQGRPDVV------IDVSAPGAL--EKLKDKPFTIKEGAHFRIKVTFEVHHDVLSGLKY
LQVVKRKGIRVSKDQEMLGSYAPCTTGKPIYEKKFQEEEAPSGMMARGHYNAESKFIDDD
DKVHLHFHWSFDIAKDW-
>XP_001398917_Aspergillus_niger
-------MPE------HEEDL---VASQTEGFKVGEKKTIEEYQNL--------------
----------------DKNDESLNRWKASL--GL----ATGNPIGDPNDPRKCIIKSLAL
EVQGRPDVV------IDLSTPHAL--ETLKDKPFTIKEGATFHIKVVFQVHHEVLSGLKY
LQVVKRKGIRVSKDEEMLGSYAPSTTDKPVYEKKFNAEEAPSGMMYRGHYNAVSKFVDDD
NHTHLQFEWSFDIAKDW-
>XP_015410730_Aspergillus_nomiae
-------MSE-------QDDL---VASKTEGFKVGEKKSINEYTEL--------------
----------------DKNDESLNRWKASL--GL----ATGAPIGDPNDPRKCIIKSLAL
EVEGRSDVV------IDVSAPGAV--DTLKDKPFTIKEGAHFRIKVVFQVHHEVLSGLKY
LQVVKRKGIRVSKDEEMLGSYAPNTTDKPVYEKKFHAEEAPSGMIARGHYNAVSKFVDDD
DHTHLQFEWSFDIAKDW-
>XP_023091133_Aspergillus_oryzae
-------MPE------HEEDL---VASKTEGFKVGEKKTINEYTELA-----------AP
RASVTVCFLPPCTHISHKNDESLNRWKASL--GL----ATGATIGDPSDPRKCIIKSLAL
EVEGRPDVV------IDVSAPGAV--DTLKDKPFTIKEGAHFRIKVVFQVHHEVLSGLKY
LQVVKRKGVRVSKDEEMLGSYAPNTTDKPVYEKKFQEEEAPSGFIARGHYNAVSKFVDDD
DHTHLQFEWSFDIAKDW-
>XP_040637660_Aspergillus_ruber
-------MTDH-----HEDDL---AASKTEGFKVGEKKTIEEYTQL--------------
----------------DQNDESLNRWKASL--GL----NSGEPIGDPNDPRKCIIKSLAL
EVEGRSDVL------IDLSAPGAL--DSLKDKPFTIKEGATFRIKVVFQVHHEVLSGLKY
LQVVKRKGIRVSKDEEMLGSYAPNTTGKVDYEKKFNTEEAPSGMMARGHYNAVSKFVDDD
DTTHLLFEWSFDIAKDW-
>XP_040705854_Aspergillus_sydowii
-------MAD------HEDDL---AASKTEGFKLGEKKTIAEYNEL--------------
----------------DKHDESLNRWKASL--GL----NAGEPIGDPKDPRTCIIKSLAL
EVEGRPDVV------IDVSAQGAV--DKLKDQPFRIKEGAHFRIKVTFEVHHDVLSGLKY
IQAVKRKGVRVSKDEEMLGSFAPCTTEKRLYEKKFQEEEAPSGMLYRGHYNAESKFIDDD
NKTHLHFEWSFDIAKDW-
>XP_001216353_Aspergillus_terreus
-------MTE------HEDDL---VASQTEGFKVGEKKTIQEYAEL--------------
----------------DKNDESLNRWKASL--GL----NTGTPIGDPNDPRKCIIKSLAL
EVQGRPDVV------IELSAPGAL--EALKDKPFTIKEGATFRIKVVFQVHHEVLSGLKY
LQVVKRKGIRVSKDEEMLGSYAPNTTDKQVYEKKFHPEEAPSGMMARGHYNAVSKFVDDD
NTTHLQFEWSFDIAKDW-
>XP_022493819_Penicillium_arizonense
-------MVDN-----HDDDL---AATQTEGFKVGEKKTIDEYNQL--------------
----------------DKDDEAMNRWKASL--GL----NGGDPIHEANDPRKCIIKSLAL
RVEGRPDVV------IDLSTPGSV--DSLKDKPFTIKEGAKFHIKVTFQVHHEVLSGLKY
LQVVKRKGIRVSKDEEMLGSYAPSTTTKPIYEKEFNEEEAPSGMIARGHYNAVSKFIDDD
AHTHLQFEWSFDIAKDW-
>XP_014533273_Penicillium_digitatum
-------MADQ-----HDDEL---ASTATEGFKVGEKKTLDEYNQL--------------
----------------DKDDEALNRWKASL--GL----NSGDPIADPNDPRKCIIKSLAL
QVDGREDVV------IDLSSPGSV--DSLKDKPFTIKEGSKFHIKVTFQVHHEVLSGLKY
LQVVKRKGIRVSKDEEMLGSYAPNTTSKVDYSKEFNEEEAPSGMIARGHYNAVSKFIDDD
QHTHLLFEWSFDISKDW-
>XP_016601673_Penicillium_expansum
-------MADH-----HDDEL---ASTATEGFKVGEKKTLDEYNQL--------------
----------------DKDDEAMNRWKASL--GL----NSGEPIADPNDPRKCIIKSLAL
QVDGREDVV------IDLSSPGSV--DSLKDKPFKIKEGSKFHIKVTFQVHHEVLSGLKY
LQVVKRKGIRVSKDEEMLGSYAPNTTSKVDYSKEFNEEEAPSGMIARGHYNAVSKFIDDD
QHTHLLFEWSFDIAKDW-
>XP_040646033_Penicillium_griseofulvum
-------MADN-----HEDEL---AASQTEGFKVGEKKTLDEYNKL--------------
----------------DADDEAMNRWKASL--GL----NSGDPIADPNDPRKCIIKSLAL
QVEGREDVV------IDLSSPGSV--DSLKDKPFKIKEGSKFHIKVTFQVHHEVLSGLKY
LQVVKRKGIRVSKDEEMLGSYAPNTTSKVDYSKEFNEEEAPSGMIARGHYNAVSKFIDDD
QHTHLLFEWSFDIAKDW-
>XP_038933129_Penicillium_roqueforti
-------MADH-----HDDEL---ASTTTEGFKVGEKKTLDEYKEL--------------
----------------DKDDEAMNRWKASL--GL----NSGEPIADPNDPRKCIIKSLAL
QVDGREDVI------IDLSSPGSV--DSLKDKPFKIKEGSKFHIKVTFQVHHEVLSGLKY
LQVVKRKGIRVSKDEEMLGSYAPNTTSKVDYSKEFNEEEAPSGMIARGHYNAVSKFIDDD
QHTHLLFEWSFDIGKDW-
>XP_002567667_Penicillium_rubens
-------MADH-----HDDEL---AATTTEGFKVGEKKTLDEYNQL--------------
----------------DKDDEAMNRWKASL--GL----NSGDPIADPNDPRKCIIKSLAL
QVDGREDVV------IDLSSPGSV--DSLKDKPFKIKEGSKFHIKVTFQVHHEVLSGLKY
LQVVKRKGIRVSKDEEMLGSYAPNTTSKVDYSKEFNEEEAPSGMIARGHYNAVSKFIDDD
QNTHLLFEWSFDIAKDW-
>XP_040808464_Penicillium_solitum
-------MADH-----HDDEL---ASTTTEGFKVGEKKTLDEYNQL--------------
----------------DKDDEAMNRWKASL--GL----NSGEPIADPNDPRKCIIKSLAL
QVDGREDVV------IDLSSPGSV--DSLKDKPFKIKEGSKFHIKVTFQVHHEVLSGLKY
LQVVKRKGIRVSKDEEMLGSYAPNTTSKVDYSKEFNEEEAPSGMIARGHYNAVSKFIDDD
QHTHLLFEWSFDIAKDW-
>XP_022585396_Penicilliopsis_zonata
-------MAD------HEDDL---TASKTAGFKVGEKKTLEEYTKL--------------
----------------DQEDEAMNRWKASL--GL----NTGEPVGNPNDPRKCIIKSLAL
EVAGRPDVV------IDLASDEAV--KTLKEHPFTIKEGATFRIKINFQVNHEVLSGLKY
IQVVKRKGVRVSKDEEMLGSYAPSTTDKPVYERRFNPEEAPSGLLYRGTYDAVSRFVDDD
DHAHLQFEWTFKIAKDW-
>XP_016614534_Cladophialophora_bantiana
-------MAD---------DL---QADQTPGFKVGEKKTLEEYQKL--------------
----------------DQADDAMNRWKQSL--GL----GTGTPIGDPNDPRTCIIKSLAL
EVEGRPDII------IDLTQPGAL--ETLNKHPFTIKEGCKYCMKAVFTVHHQVLSGLKY
IQVVKRKGIRVSKDQEMIGSFAPNTTDKPTYEKRFSEEEAPSGMLARGHYEASTRFADDD
DHTHLEFHWSFDIAKDWK
>XP_008730567_Cladophialophora_carrionii
------------------------------------------------------------
----------------------MQRYKQSL--GL----SGGTPIGDPKDPRTCIIKSLAL
EVNGRPDIT------IDLTQPGSV--DTLSKHPFTIKEGTTYRMKVVFTVNHEVLSGLKY
IQSIKRKGIRVSKDQEMIGSFAPNTTDNPQYIKRFAEEEAPSGMLARGHYDASVRFADDD
DRTHLEFNWSFDIAKDWK
>XP_016253414_Cladophialophora_immunda
-------MAD---------DL---QAEHTPGFKVGEKKTLEEYQKL--------------
----------------DQTDDAMKRWKESL--GL----GSGTMIGDPNDPRTCIIKSLAL
EVEGRPDIT------IDLTQPGAL--ETLNKHPFTIKEGCKYRMKAIFTVHHQVLSGLKY
IQVVKRKGIRVSKDQEMIGSFAPNTTDKPTYEKKFTEEEAPSGMLARGHYEASTRFADDD
DHTHLEFHWSFDISKDWK
>XP_007749673_Cladophialophora_psammophila
-------MAD---------DL---LADQTPGFKVGEKKTLEEYQKL--------------
----------------DQADDAMNRWKQSL--GL----GTGTPIGDPNDPRTCIIKSLAL
EVEGRPDIT------IDLTQPGSL--ETLNKHPFTIKEGCKYCMKAVFTVHHQVLSGLKY
IQVVKRKGIRVSKDQEMIGSFAPNTTDKPTYEKRFSEEEAPSGMLARGHYEASTRFADDD
DHTHLEFHWSFDIAKDWK
>XP_018695971_Fonsecaea_erecta
-------MAD---------DL---QAEHTPGFKVGEKKTLEEYHQL--------------
----------------DQSDDAMKRWKQSL--GL----GNGDTIGDPNDPRTCIIKSLAL
EVEGRPDIT------IDLTQPGAL--ETLNKHPFTIKEGCQYRMKAVFTVHHQVLSGLKY
IQVVKRKGITVSKDQEMIGSYAPSTTDKPTYEKKFAEEEAPSGMLARGHYEAKSRFTDDD
NQTHLEFNWSFDIAKDWK
>XP_022516423_Fonsecaea_monophora
-------MAD---------DL---QAEHTPGFKVGEKKTLEEYQKL--------------
----------------DQGDDALNRWKQSL--GL----GSGTPIGDPNDPRTCIIKSLSL
EVEGRPDIT------IDLTQPGSL--ETLNKHPFTIKEGCKYCMKAVFTVQHQVLSGLKY
IQVVKRKGIRVSKDQEMIGSFAPNTTDKPTYEKRFTEEEAPSGMLARGHYEASTRFADDD
DHTHLEFHWSFDIAKDWK
>XP_016626500_Fonsecaea_multimorphosa
-------MAD---------DL---QAEHTPGFKVGEKKTLEEYQKL--------------
----------------DADDEAMKRYKESL--GL----GGGTQIGDPNDPRTCIIKSLAL
EVEGRPDII------IDLTQPGAL--ETLNKHPFTIKEGSKYRMKAVFTVHHEVLSGLKY
IQVVKRKGIRVSKDQEMIGSFAPNTTNTPTYTKVFAEEEAPSGMLARGHYEASTRFADDD
NRTHLEFDWSFDIAKDWK
>XP_022502590_Fonsecaea_nubica
-------MAD---------DL---QAEHTPGFKVGEKKTLEEYQKL--------------
----------------DQGDDALNRWKQSL--GL----GSGTPIGDPNDPRTCIIKSLSL
EVEGRPDIT------IDLTQPGSL--ETLNKHPFTIKEGCKYCMKAVFTVQHQVLSGLKY
IQVVKRKGIRVSKDQEMIGSFAPNTTDKPTYEKRFTEEEAPSGMLARGHYEASTRFADDD
DHTHLEFHWSFDIAKDWK
>XP_013290314_Fonsecaea_pedrosoi
-------MAD---------DL---QAEHTPGFKVGEKKTLEEYQKL--------------
----------------DQGDDALNRWKQSL--GL----GSGTPIGDPNDPRTCIIKSLSL
EVEGRPDIT------IDLTQPGSL--ETLNKHPFTIKEGCKYCMKAVFTVQHQVLSGLKY
IQVVKRKGIRVSKDQEMIGSFAPNTTDKPTYEKRFTEEEAPSGMLARGHYEASTRFADDD
DHTHLEFHWSFDIAKDWK
>XP_007761252_Cladophialophora_yegresii
-------MAD---------DL---QAEQTPGFKVGEKKTIDEYHKL--------------
----------------DANDEAMQRYKQSL--GL----GGGTPIGDPNDPRTCIIKSLAL
EVKGRPDIT------IDLTQPGSV--DSLSKHPFTIKEGTTYQMKVVFTVNNEVLSGLKY
IQSIKRKGIRVGKDQEMIGSFAPNTTDNPEYVKRFSEEEAPSGMLARGHYEASVRFADDD
NRTHLEFNWSFDIAKDWK
>XP_016241238_Exophiala_spinifera
-------MSD---------DI---SAEHTPGFKVGEKKTLDEYHKL--------------
----------------DQEDEAMNRWKASL--GL----ATGESISDPNDPRLCIIKSLAL
EVTGRPDIT------IDLSQPGAL--ESLKKKPFTIKEGCEYQMKATFVVQHQVLSGLKY
IQLTKRKGIRVSKDQEMIGSYPPNTTGKPTYEKKFAKEEAPSGMLARGHYDALSRFVDDD
DVTHLEFEWSFEIAKDWK
>XP_016260387_Exophiala_oligosperma
-------MAD---------DI---SAEHTPGFKVGEKKTLDEYHKL--------------
----------------DQEDEAMNRWKASL--GL----ATGDSISDPNDPRLCIIKSLAL
EVTGRPDIT------IDLSQPGAL--ESLKDKPFTIKEGCEYQMKATFVVQHQVLSGLKY
IQLTKRKGIRVSKDQEMIGSFPPNTTGKPTYEKKFSKEEAPSGMLARGHYDAVSRFVDDD
DTTHLKFEWSFEIGKDWK
>XP_013320596_Exophiala_xenobiotica
-------MSD---------DV---AAEQTPGFKVGEKKTLDEYHKL--------------
----------------DQEDEALNRWKASL--GL----ATGDSISNPNDPRLCIIKSLAL
EVVGRPDIT------IDLSQPGAL--ESLKKKPFTIKEGCEYQMKANFVVQHQVLSGLKY
IQVTKRKGIRVSKDQEMIGSYPPNTTGKPTYEKKFAKEEAPSGMLARGHYDAVSRFVDDD
DMTHLEFEWSFEIAKDWK
>XP_007728199_Capronia_coronata
-------MAD---------DL---AVDKTPGFKVGEKKTLDEYQKL--------------
----------------DQEDEALNRWKASL--GL----ATGKSISNPNDPRLCIIKSLAL
EVEGRPDIT------IDLAQPGAL--ETLKSKPFTIKEGSRYQMKAVFVVQHQVLSGLKY
VQSIKRKGIPLGKDQEMIGSYPPNTVDKPTYTKKFAPEEAPSGMMARGHYDAVSRFVDDD
DVTHLKFEWSFDIAKDWK
>XP_007733171_Capronia_epimyces
-------MAD---------DL---TVDRTPGFKVGEKKTLDEYQKL--------------
----------------DQEDEALNRWKASLGIGI----AQGQSISDPNDPRLCIIKSLAL
EVEGRPDIT------IDLTQPGAL--ESLKGKPFTIKEGSTYQMKAVFVVQHQVLSGLKY
IQSVKRKGIRVGKDQEMIGSYAPNTVDKPTHTKKFAPEEAPSGMMARGHYEAVSRFVDDD
DVTHLKFEWSFDIAKDWK
>XP_009153295_Exophiala_dermatitidis
-------MAD---------DL---AADKTPGFQVGKKKTLDEYQKL--------------
----------------DQEDEALNRWKASL--GL----ATGKSISDPNDPRLCIIKSLAL
EVEGRPDIT------IDLSQPGAL--ETLKSKPFTIKEGCRYQMKAVFVVQHQVLSGLKY
IQAIKRKGIPLGKDQEMIGSYPPNTVDKPTYTKKFAPEEAPSGMMARGHYDAVSRFVDDD
DVTHLKFEWSFDIAKDWK
>XP_013258371_Exophiala_aquamarina
-------MAD---------EV---AADRTPGFKVGEKKTLDEYHKL--------------
----------------DQEDDALNRWKASL--GL----ATGNSISDPNDPRLCIIKSLAL
EVEGRPDIT------IDLSQQGAL--ESLKNKPFSIKEGSKYQMKAVFVVQHQVLSGLKY
VQNLKRKGIPLGKDQEMIGSYAPNTVDKPTYTKKFAPEEAPSGMMARGHYDAVSRFVDDD
DTTHLKFEWSFDIAKDWK
>XP_016225187_Exophiala_mesophila
-------MAD---------DA---AADKTPGFKVGEKKTLDEYHSL--------------
----------------DQEDDALNRWKASL--GL----AAGNSVSDPNDPRLCIIKSLAL
EVEGRPDIT------IDLSQPGAL--DSLKGKPFTIKEGCKYQMKAVFVVQHQVLSGLKY
VQTLKRKGIPLGKDQEMIGSYAPNTKDKPTYTKKFAPEEAPSGMMARGHYDAISRFVDDD
DVTHLKFEWSFDIAKNW-
>XP_013275696_Rhinocladiella_mackenziei
-------MAD---------DV---SADKTPGFKVGEKKTLEEYQKL--------------
----------------DQEDEAMNRWKASL--GL----GGGSSISDPNDPRSCIIKSLAL
EVEGRPDIT------IDLSEPGAL--ETLKNKPFTIKEGCKYQMKAVFVVQHQVLSGLKY
IQSLKRKGIPLGKDQEMIGSYPPNTTDKPTYTKKFAPEEAPSGMMARGHYDAVSRFVDDD
DVTHLKFEWSFDIAKDWK
>XP_017998620_Phialophora_attinorum
-------MAD---------DL---KVEGTPGFKVGEKKTIDEYQKL--------------
----------------DQEDEALNRWKASL--GL----GQGQTVADPNDPRLCVIKSLAL
EVAGRPDIT------IDLSAPGAV--ESLRSKPFTIKEGCTYEMKASFVVQHQVLSGLKY
VQQLKRKGIPLGKDQEMIGSYSPNTTDRPTYTKKFAPEEAPKGMMARGHYEAVSKFIDDD
NTEHLKFEWSFDIAKDWK
>NP_593292_Schizosaccharomyces_pombe
MSVNNEVSADQ-----HNPELEDDTFEHGPPVSLGEKKSLNEYMKM--------------
----------------DAEDESLQKWKASL--GI-----TGTGYSPSNDRRTVVILKLSL
LVDGRDPVD------VNMEDAASV--EQIRKKGFTIKEGSEFKIGVKFRVQHEVISGLRY
VQTVRRRGFVVDKTSTMIGSYGPSETP---YDFTSEPDEAPTGMLARGHYEANGKFVDDD
KVVHHEFVWAFDVAKSWK
```
