## Supplementary material for "Coding Sequence Insertions in Fungal Genomes are Intrinsically Disordered and can Impart Functionally-Important Properties on the Host Protein": MAFFT_MSAs: XP_723184.1_blasthits_MAFFT.txt

```
>XP_723184_Candida_albicans
-----------------------------------------------------MNDQ--N
WKNLSNELRRRAEQA---RSSSNMK-S-----PKSPLGI-FGGI-GGLLLLGGAT-MFIQ
NALFNVDGGQR-------------------------AILYSRLDGVQSKIYPE-GTHFVI
PWFQRPIIYDVRAKPKEIASLTGTKDLQMVNITCRVLYKPDIWQLPTIYRTLGLKYEEKV
LPSIVNEVLKSVVAQFNASQLITQREKVSRLVRENLVRRASKFNVLLDDVSITYMTFSPE
FSQAVEAKQIAQQDAQRAAFVVDKAIQEKQQLVVKAQGEAKSAELIGEAIKKSKD-YVEL
KRLDTAREIANILAAS--PNRIILDN-------------DTLLLNTVTDNRK------
>XP_002419409_Candida_dubliniensis
-----------------------------------------------------MNDQ--N
WKNLSNELRRRAEQA---RSSSNMK-S-----PKSPLGI-FGGI-GGLLLLGGAT-MFIQ
NALFNVDGGQR-------------------------AILYSRLDGVQSKIYPE-GTHFVI
PWFQRPIIYDVRAKPKELASLTGTKDLQMVNITCRVLYKPDIWQLPTIYRTLGLKYEEKV
LPSIVNEVLKSVVAQFNASQLITQREKVSRLVRENLVRRASKFNILLDDVSITYMTFSPE
FSQAVEAKQIAQQDAQRAAFIVDKAIQEKQQLVVKAQGEAKSAELIGEAIKKSKD-YVEL
KRLDTAREIANILAAS--PNRIILDN-------------DTLLLNTVTDNRK------
>XP_002548046_Candida_tropicalis
-----------------------------------------------------MNDQ--N
WRNISNELRRRAEQA---RSSSGGK-M-----PKSPTGI-FGGI-GGLLILGGAT-MFLQ
NALFNVDGGQR-------------------------AILYSRIGGVQSKIYPE-GTHFVV
PWLQRPIIYDVRAKPKELASLTGTKDLQMVNITCRVLYKPDVWQLPTIFRTLGLNYEEKV
LPSIVNEVLKSVVAQFNASQLITQREKVSRLVRENLVRRASKFNILLDDVSLTSMYFSPE
FSQAVEAKQVAQQDAQRSQFYVAKAIQEKDQLIVTASGEAKAAELIGEAIKKSKD-YVEL
KRLDTAREIARILASS--PNRIILDN-------------DTLLLNTVTDTRK------
>XP_003868781_Candida_orthopsilosis
-----------------------------------------------------MNDQ--N
WKALSNELRRRAQQA---RHSGGGK-N-----PKSPLAI-FGGI-GGILVLGGVA-MFAQ
NALFNVDGGQR-------------------------AILYSRIGGVQQKIYPE-GTHFVI
PWFQRPIIYDVRAKPKEIASLTGTKDLQMVNITCRVLYKPDIFELPNIFRTLGTNYEERV
LPSIVNEVLKSVVAQFNASQLITQREKVSRLVKENLLRRASKFNISLDDVSLTYMTFSPE
FSAAVEAKQIAQQDAQRAAFIVDKAIQEKQQLVVKAQGEAKSAELIGEAIKKSKD-YVEL
KRLDTAREIANILASS--PNRIILDN-------------DTLLLNTVADSRNNRK---
>XP_001526280_Lodderomyces_elongisporus
-----------------------------------------------------MNNP--D
WKSLSNELRRRAQQA------GGSK-R-----PKTPFGI-FGGI-GGVLLLGGVV-LFAE
NALFNVEGGQR-------------------------GILYSRLNGVQQKIYPE-GTHFVI
PWFQRPIIYDVRAKPKEIASLTGTKDLQMVNITCRVLYKPEVLKLPKIFVSLGLNYEEKV
LPSIVNEVLKSVVAQFNAAQLITQREKVSRLVRENLVRRAAKFDIALDDVSLTYMTFSPE
FSAAVEAKQIAQQDAQRAAFIVDKAIQEKQQLVVKAQGEAKSAELIGEAIKKSRD-YVEL
KRLDTAREIANILSAS--PNRILLDN-------------DTLLLNTVVDSRNNRK---
>XP_007376201_Spathaspora_passalidarum
-----------------------------------------------------MNDP--N
WERLAKQFKRVSQQT---RSGGSGGKM-----PRSPLAM-FSGI-GGLVLLAGGT-FLVQ
NALFNVDGGQR-------------------------AIVYSRVNGVQSQIYPE-GTHFVI
PWFQRPIIFDVRAKPREIASLTGTKDLQMVNITCRVLFKPDMFQLPTIFRTLGSDYEEKV
LPSIVNEVLKSVVAQFNASQLITQREKVSRLVKENLIRRASKFNILLDDVSLTFMTFSPE
FSAAVEAKQIAQQDAQRAAFIVDKAIQEKQQLVVKAMGEAKSAEL---------------
----------------------------------------------------------
>XP_043051322_Scheffersomyces_spartinae
-----------------------------------------------------MSNQ--N
WSRFQEEMKRRATQA--ARSSGGP--K-----ATPPRGL-LGGV-GGLFVLGGIA-LIAQ
NALFNVDGGQR-------------------------AIIYSRVGGIQPQIISE-GTHFII
PWFQRPIIYDVRAKPRNVASLTGTKDLQMVNITCRVLFKPDIAQLPTIYRTLGRDYDEKI
LPSIVNEVLKSVVAQFNASQLITQREKVSRLVRENMVRRAQKFNIALDDVSLTYMTFSPE
FSTAVEAKQIAQQDAQRAAFVVDKAIQEKQQLVVKAAGEAKSAELIGEAIKKSKD-YVEL
KRLDTAREIAGILASS--PNKILLDN-------------ESLLLNTTSDARK------
>XP_001383849_Scheffersomyces_stipitis
-----------------------------------------------------MSNQ--N
WKNLSQELRRRAAQA---KSTGGG--P-----PRSPFGI-FAGV-GGLLLLGGVS-LVAQ
NALFNVDGGQR-------------------------AIIYSRIGGVQPRIYPE-GTHFVI
PWFQRPIIYDVRAKPRNVASLTGTKDLQMVNITCRVLFRPDILQLPTIFRTLGTDYDEKV
LPSIVNEVLKSVVAQFNASQLITQREKVSRLVKDNLVRRAAKFNIDLDDVSLTFMTFSPE
FSAAVEAKQIAQQDAQRAAFVVDKAIQEKQQLVVKASGEAKSAELIGEAIKKSKD-YVEL
KRLDTAREIATILANS--PNRILLDN-------------DTLLLNTVTDSRK------
>XP_020062203_Suhomyces_tanzawaensis
-----------------------------------------------------MSDQ--Q
WKNLSNELRRRAQQA---RNSGSS--A-----PRSPFGF-FAGF-GGLLLLGGVS-VFAQ
NALFNVDGGQR-------------------------GIIYSRINGVQPQIYPE-GTHFVI
PWIQRPIVYDVRAKPRNVASLTGTKDLQMVNITCRVLFKPDIAQLPAVYRTLGTDYDEKV
LPSIVNEVLKSVVAQFNASQLITQREKVSRLVKENLVRRASKFNILLDDVSLTFMTFSPE
FSAAVEAKQIAQQDAQRAAFIVDKAIQEKQQLVVKAAGEAKSAELVGEAIKKSKD-YVEL
KRLDTAREIAGILANS--PNKILLDN-------------DTLLLNTVTDGRK------
>XP_020075525_Hyphopichia_burtonii
-----------------------------------------------------MSDQ--Q
WKQLAEQLRRRAQQA---PRPAGG--P-------SPGGI-FAGF-GGLIALGGLA-LFAQ
NTLFNVDGGQR-------------------------AIIYSRFNGVQPTIYNE-GTHFLV
PWFQRPIVFDVRAKPRNVASLTGTKDLQMVNITCRVLFKPNIFQLPSIYRTLGADYDEKV
LPSIVNEVLKSVIAQFNASQLITQREKVSRLVKDNLIRRAAKFNIELDDVSLTYMTFSPE
FSAAVEAKQIAQQDAQRAAFVVDKAIQEKQQLVVKAAGEAKSAELVGEAIKKSKD-YVEL
KRLDTAREIASILARS--PNRILLDN-------------DTLLLNTVADGRK------
>XP_015467538_Debaryomyces_fabryi
-----------------------------------------------------MSQQ--N
WKNLSNELRRRAAQG---GGAGGP--N-----RKSPFAA-FAGI-GGILLLGGVS-ILAQ
NSLFNVDGGQR-------------------------AIVYSRINGVQPKIYPE-GTHFVM
PWFQRPIVYDVRAKPRNVASLTGTKDLQMVNITCRVLFKPDIFQLPTIYRTLGTDYDEKV
LPSIVNEVLKSVVAQFNASQLITQRERVSRLVKENLVRRAAKFNINLDDVSLTFMTFSPE
FSAAVEAKQIAQQDAQRAAFIVDKAIQEKQQLVVKASGEAKSAQLVGEAIKKSRD-YVEL
KRLDTAREIAAILANS--PNRILLDN-------------DTLLLNTVVDGRK------
>XP_457574_Debaryomyces_hansenii
-----------------------------------------------------MSQQ--N
WKNLSNELRRRASQG---GGSGGS--N-----RKSPFGA-FAGI-GGILLLGGVT-MLAQ
NSLFNVDGGQR-------------------------AIVYSRIHGVQPKIYPE-GTHFVI
PWFQRPIVYDVRAKPRNVASLTGTKDLQMVNITCRVLFKPDIFQLPNIYRTLGTDYDEKV
LPSIVNEVLKSVVAQFNASQLITQRERVSRLVKENLIRRAGKFNINLDDVSLTFMTFSPE
FSAAVEAKQIAQQDAQRAAFVVDKAIQEKQQLVVKASGEAKSAQLVGEAIKKSRD-YVEL
KRLDTAREIAGILANS--PNRILLDN-------------DTLLLNTVVDGRNK-----
>XP_006688592_Yamadazyma_tenuis
-----------------------------------------------------MSDQ--N
WKKLQEELRRRAATA---ASPGRG--P-----PRPPFAA-AAGI-GGLLLLGTV--MLAQ
NALFNVDGGQR-------------------------AIVYSRVNGVQPRIYAE-GTHFIM
PWLQRPIVYDVRAKPRNVASLTGTKDLQMVNITCRVLFKPDVFQLPDIYRTLGVDYDEKV
LPSIVNEVLKSVVAQFNASQLITQREKVSRLVKENLVRRAKKFNILLDDVSLTFMTFSPE
FSAAVEAKQIAQQDAQRAAFVVDKAIQEKQQLVVKAQGEAQSAQLIGEAIKKSKD-YVEL
KRLDTAREIAGILANS--PNRIMLDN-------------DTLLLNTVTDGRK------
>XP_001484647_Meyerozyma_guilliermondii
-----------------------------------------------------MNDQ--N
WKNLSNELRRRANSA---RKTSGG--N-----PRSPFGI-FAGF-GGLLLLGGAT-IVAQ
NSLFNVDGGQR-------------------------AIIYSRLNGVQPTIYPE-GTHFVV
PWFQRPIVYDVRAKPRNVASLTGTKDLQMVNITCRVLFRPEVMQLPVIYRTLGTDYDEKV
LPSIVNEVLKSVVAQFNASQLITQREKVSRLVKENLVRRAGKFNILLDDVSLTFMTFSPE
FSAAVEAKQIAQQDAQRAAFIVDKAIQEKQQLVVKATGEAKSAQLIGEAIKKSKD-YVEL
KRLDTAREIAQILANS--PNRILLDN-------------DSLLLNTVVDSRK------
>XP_018714740_Metschnikowia_bicuspidata
-----------------------------------------------------MNDP--Q
WQKVTQELRRRMAQN---GTRGGS--P-----PKSPLGM-FAGL-GGLLLLGGAS-MLAL
NALFNVDGGQR-------------------------AIIYSRLHGIQNQIYPE-GTHFVI
PWFQRPIVFDVRAKPRNVSSLTGTKDLQMVNITCRVLFKPDLYQLPNIYRTLGQDYDEKV
LPSIVNEVLKSVIAQFNASQLITQREKVSRLVKENLVRRASKFNIQLDDVSLTFMTFSPE
FSAAVEAKQIAQQDAQRAAFVVDKAIQEKQQLVVRASGEAKSAELIGDAIKKSKD-YVEL
KRLDTAREIALILATS--PNRILLDN-------------DTLLLNTVVDSRK------
>XP_002618506_Clavispora_lusitaniae
MAAKCRSQNGSRIMSRSPQAQEKKMSHSKHANVARAKRGQTQLSSPTISPNMNMNDP--N
WQKLSQELRRRAAKA---RTGGGS--P-----PRSPFGM-FAGV-GGLLLLGGVT-MFAQ
NALFNVDGGQR-------------------------AIIYSRLSGVQPHIYPE-GTHLIV
PWFQRPIVYDVRAKPRNVSSLTGTKDLQMVNITCRVLFKPDLYQLPNIYRTLGQDYDEKV
LPSIVNEVLKSVIAQFNASQLITQREKVSRLVKENLVRRASKFDILLDDVSLTFMTFSPE
FSAAVEAKQIAQQDAQRAAFVVDKAIQEKQQVVVKAAGEAKSAELIGEAIKKSKD-YVEL
KRLDTAKEIAAILANS--PNRILLDN-------------DTLLLNTVVDARK------
>XP_025341624_Candida_haemuloni
-----------------------------------------------------MSDP--N
WQRLSNELRRRAAQAAQSRPGGGGGVP-----PRMP-GG-LFSL-GGVLAASVAI-WAAG
NSLFNVDGGQR-------------------------AIVYSRLSGVQSRIYPE-GTHFVL
PWFQRPVVYDVRAKPRNVSSLTGTKDLQMVNITCRVLFKPDVMELPSIYRTLGKDYDEKV
LPSIVNEVLKSVIAQFNASQLITQREKVSRLVKENLTRRASKFSILLDDVSLTFMTFSPE
FSAAVEAKQIAQQDAQRAAFIVDKAIQEKQQLVVKAAGEAKSAELIGEAIKKSKD-YVEL
KRLDTAREIARILANS--PNRILLDN-------------DTLLLNTVADTRK------
>XP_024713736_Candida_pseudohaemulonis
-----------------------------------------------------MSDP--N
WQRISHELRRRAAQA---RPGGGA--P-----PKMP-GG-LFSV-GGLVLASVGL-WAAG
NSLFNVDGGQR-------------------------AIVYSRLSGVQSRIYPE-GTHFVL
PWFQRPVVYDVRAKPRNVSSLTGTKDLQMVNITCRVLFKPDVLELPSIYRTLGQDYDEKV
LPLIVNEVLKSVIAQFNASQLITQREKVSRLVKENLTRRASKFSILLDDVSLTFMTFSPE
FSAAVEAKQIAQQDAQRAAFVVDKAIQEKQQLVVKAAGEAKSAELIGDAIKKSKD-YVEL
KRLDTAREIARILANS--PNRILLDN-------------DTLLLNTVADTRK------
>XP_025339504_Candida_duobushaemulonis
-----------------------------------------------------MSDP--N
WQRISHELRRRAAQA---RPGGGA--P-----PRMP-GG-LFSV-GGLVLASVGL-WAAG
NSLFNVDGGQR-------------------------AIVYSRLSGVQSRIYPE-GTHFVL
PWFQRPVVYDVRAKPRNVSSLTGTKDLQMVNITCRVLFKPDVLELPSIYRTLGQDYDEKV
LPSIVNEVLKSVIAQFNASQLITQREKVSRLVKENLTRRAAKFSILLDDVSLTFMTFSPE
FSAAVEAKQIAQQDAQRAAFIVDKAIQEKQQLVVKAAGEAKSAELIGDAIKKSKD-YVEL
KRLDTAREIARILANS--PNRILLDN-------------DTLLLNTVADTRK------
>XP_028889371_Candida_auris
-----------------------------------------------------MNDP--N
WQRLSNELRRRAAKA---RTGGGG--P-----PKMPMGG-LFSV-GGVILASAAI-YAVG
NSLFNVDGGQR-------------------------AIVYSRLSGVQSRIYPE-GTHFVL
PWFQRPVVYDVRAKPRNVSSLTGTKDLQMVNITCRVLFKPDVMELPSIYRTLDKDYDEKV
LPSIVNEVLKSVIAQFNASQLITQREKVSRLVKENLVRRASKFNILLDDVSLTYMTFSPE
FSAAVEAKQIAQQDAQRAAFVVDKAIQEKQQLVVKAAGEAKSAELIGEAIKKSKD-YVEL
KRLDTAREIARILANS--PNRILLDN-------------DTLLLNTVADTRK------
>NP_011747_Saccharomyces_cerevisiae
-----------------------------------------------------MNRSPGE
FQRYAKAFQKQLSKV---QQTG-GRG----Q-VPSPRGA-FAGL-GGLLLLGGGA-LFIN
NALFNVDGGHR-------------------------AIVYSRIHGVSSRIFNE-GTHFIF
PWLDTPIIYDVRAKPRNVASLTGTKDLQMVNITCRVLSRPDVVQLPTIYRTLGQDYDERV
LPSIVNEVLKAVVAQFNASQLITQREKVSRLIRENLVRRASKFNILLDDVSITYMTFSPE
FTNAVEAKQIAQQDAQRAAFVVDKARQEKQGMVVRAQGEAKSAELIGEAIKKSRD-YVEL
KRLDTARDIAKILASS--PNRVILDN-------------EALLLNTVVDARIDGRGK-
>XP_018222431_Saccharomyces_eubayanus
-----------------------------------------------------MNRSPGE
FQRYAKAFQKQLSRV---QQPG-GKG----K-MPSPGGA-FAGI-SGLILLGGGA-LLVN
NALFNVDGGHR-------------------------AIVYSRLNGVSTRIFNE-GTHFIF
PWIDTPIIFDVRAKPRNVASLTGTKDLQMVNITCRVLSRPDVGQLPTIYRTLGQDYDERV
LPSIVNEVLKAVVAQFNASQLITQREKVSRLIRENLVRRASRFNILLDDVSITYMTFSPE
FTNAVEAKQIAQQDAQRAAFVVDKARQEKQGMVVKAQGEAKSAELIGEAIKKSKD-YVEL
KRLDTARDIAKILANS--PNRVVLDN-------------EALLLNTMVDARINERSK-
>XP_033766563_Saccharomyces_paradoxus
-----------------------------------------------------MNRSPGE
FQRYAKAFQKQLSKV---QQPG-GRG----Q-VPSPKGA-FAGL-GGLLLLGGGA-LFIN
NALFNVDGGHR-------------------------AIVYSRIHGVSSRIFNE-GTHFIF
PWLDTPIIYDVRAKPRNVASLTGTKDLQMVNITCRVLSRPDVVQLPTIYRTLGQDYDERV
LPSIVNEVLKAVVAQFNASQLITQREKVSRLIRENLVRRASKFNILLDDVSITYMTFSPE
FTNAVEAKQIAQQDAQRAAFVVDKARQEKQGMVVRAQGEAKSAELIGEAIKKSRD-YVEL
KRLDTARDIAKILASS--PNRVILDN-------------EALLLNTVVDARIDGRGK-
>XP_003676900_Naumovozyma_castellii
-----------------------------------------------------MNGAPGD
FQKYARAFQQQLAK-----RG--GRNTGRGGVGGGPKGA-LAGL-GGLILLGGGA-LFLN
SSLFNVDGGHR-------------------------AIVYSRISGVSPKIYPE-GTHFII
PWIETPIIYDVRAKPRNVASLTGTKDLQMVNITCRVLSRPNVENLPNIYRTLGQDYDERV
LPSIVNEVLKSVVAQFNASQLITQREKVSKLIRENLMGRSSRFNILLDDVSITFMTFSPE
FTNAVEAKQIAQQDAQRAAFVVDKARQEKQGMVVRAQGEAKSAELIGEAIKKSKD-YVEL
KRLDTAREIATILAKS--PNRVVLDN-------------ESLLLNTLIDARLNSKRDK
>XP_003669810_Naumovozyma_dairenensis
-----------------------------------------------------MNKGPSD
FQKYARVIQQQLSKT---NRGPYGSSGPRGG-PGGPRGA-LAGL-GGLILLGGSA-MLLN
SALFNVDGGHR-------------------------AIVYSRISGVSPRIYPE-GTHFAI
PWIETPIIYDVRAKPRNVASLTGTKDLQMVNITCRVLSRPNVGQLPTIYRTLGQDYDERV
LPSIVNEVLKAVVAQFNASQLITQREKVSKLIRENLMGRANRFNILLDDVSITFMTFSPE
FTNAVEAKQIAQQDAQRAAFVVDKARQEKQGMVVRAQGEAKSAELIGDAIKKSKD-YVEL
KRLDTAREIARILAKS--PNRVVLDN-------------ESLLLNTLVDARFDAKKDK
>XP_003955856_Kazachstania_africana
-----------------------------------------------------MNGSPND
FQRYARVFQQQLSKV---QRSS-GGRG------NGPMGK-IMGL-GGLILLGSGA-FLLQ
QSLFNVDGGHR-------------------------AIVYSRINGVSSRIYNE-GTHFIL
PWLETPIVYDVRAKPRNVASLTGTKDLQMVNITCRVLSRPDVRSLPIIYRTLGQDYDERV
LPSIVNEVLKAVVAQFNASQLITQREKVSKLIRENLVRRASKFNIMLDDVSITFMTFSPE
FTQAVEAKQIAQQDAQRAAFIVDKARQEKQGMVVKAQGEAKSAELIGEAIKKSRD-YVEL
KRLDTAREIARILANS--PNRVVLDN-------------ESLLLNTLVDARISGQKTK
>XP_022462093_Kazachstania_naganishii
------------------------------------------------------------
------------------MKNG-RFG----A-PRGPLGV-FAGL-GGLIVLGGGA-LLLN
SALFNVDGGHR-------------------------AIVYSRIGGVLPRIYNE-GTHFVL
PWLETPIVYDVRAKPRNVASLTGTKDLQMVNITCRVLSRPDVTQLPTLYRTLGQDYDDRV
LPSIVNEVLKSVVAQFNASQLITQREKVSRLIRENLVRRASRFNIMLDDVSITYMTFSPE
FTNAVEAKQIAQQDAQRAAFIVDKARQEKQGMVVKAVGEAKSAELIGEAIKKSKD-YVEL
KRLDTAKEIATILAAS--PNRVVLDN-------------ESLLLNTLLDARMGDGKK-
>XP_449057_Candida_glabrata
-----------------------------------------------------MSGSP-E
FQRFARALRQQITKV---QQQG-GRPGGPPR--GGAGGA-FAGI-GGLLVLGAGA-LFFN
NALFNVDGGHR-------------------------AIVYSRIGGVSQKIFSE-GTHIII
PWIETPIVYDVRAKPRNVASLTGTKDLQMVNITCRVLSRPNVGQLPTIYRTLGQDYDERV
LPSIVNEVLKAVVAQFNASQLITQREKVSRLIRDNLVRRASGFNILLDDVSITYMTFSPE
FTQAVEAKQIAQQDAQRAAFIVDKARQEKQGMVVKAQGEAKSAELIGDAIKKSRD-YVEL
KRLDTAKDIAKILANS--PNRVVLDN-------------EALLLNTLVDARSATGSKK
>XP_004182027_Tetrapisispora_blattae
-----------------------------------------------------MNNRPND
FQKFAQDLQSRLANI---QRTKQ---------SKIPRRSNIVGL-LGLIALGGGA-LLFN
SSLFNVDGGHR-------------------------AILYSRLSGVSSKIYNE-GTHFVI
PWLQTPIIYDVRAKPRNVASLTGTKDLQMVNITCRVLSRPDIPSLPLIYRTLGQDYDERV
LPSIVNEVLKAVVAQFNASQLITQRDKVSRLIRENLVRRAGKFNIALDDVSITFMTFSPE
FTNAVESKQIAQQDAQRAAFLVDRARQEKQGMVVKAQGEAKSAELIGEAIKKSKD-YVEL
KRLDISKDIAKILATS--SNRLVLDN-------------EALLLNTQLDARGEHSK--
>XP_003684018_Tetrapisispora_phaffii
-----------------------------------------------------MSRNAGD
FQRFAKMLQQQVAKA---QQNPRGNPG-----PGVPKGV-FSGV-GALLLLGGAA-VLGN
SALFNVDGGHR-------------------------AIVYSRIGGVSNKIYTE-GTHFVI
PWIETPVIYDVRAKPRNVASLTGTKDLQMVNITCRVLSRPNVTQLPTIYRTLGQDYDERV
LPSIVNEVLKAVVAQFNASQLITQRDKVSRLIRDNLVLRAQKFNITLDDVSITYMTFSPE
FTTAVEAKQIAQQDAQRAAFVVDKARQEKQGMVVKAQGEAKSAELIGEAIKKSKD-YVEL
KRLDTAKDIADILAKS--PNRVVLDN-------------EALLLNTLSDARLKKEK--
>XP_001647061_Vanderwaltozyma_polyspora
-----------------------------------------------------MSRNPGD
FQKFAKAFQQQLSRV---QQANRGGSGGRGG-A--PNGA-FAGL-GGLLLLGGGA-LFFN
SALFNVDGGHR-------------------------AIVYSRIGGVSSKIYNE-GTHFVL
PWLETPVVYDVRAKPRNVASLTGTKDLQMVNITCRVLSRPDVSQLPTIYRTLGQDYDERV
LPSIVNEVLKAVVAQFNASQLITQREKVSRLIRENLVNRAGRFNLILDDVSITYMTFSPE
FTNAVEAKQIAQQDAQRAAFVVDKAKQEKQGMVVKAQGEAKSAELIGEAIKKSKD-YVEL
KRLDTAREIADILAKS--PNRVVLDN-------------ESLLLNTLSDTRNRK----
>XP_003682699_Torulaspora_delbrueckii
-----------------------------------------------------MSRSAGD
FQRFARAFQQQLSKV---QAGG-PNGGPRGS-P--GRGA-FAGA-GGLILLGGAA-LFLN
SALFNVDGGHR-------------------------AIVYSRIGGVSSRIYNE-GTHVII
PWLETPVVYDVRAKPRNVASLTGTKDLQMVNITCRVLSRPNVEQLPTIYRTLGQDYGERV
LPSIVNEVLKAVVAQFNASQLITQREKVSRLIRENLVRRASNFSILLDDVSITYMTFSPE
FTNAVEAKQIAQQDAQRAAFVVDKARQEKQGMVVKAQGEAKSAELIGEAIKKSKD-YVEL
KRLDTAREIAQILARS--PNRVILDN-------------EALLLNTVVDARFKN----
>XP_037144759_Zygotorulaspora_mrakii
-----------------------------------------------------MNRSPSD
FQKFAKVFQQQLSRV---QQSG-GGRGPRGG-V--PRGS-FTGA-GALVLLGGSA-LFLN
SALFNVDGGHR-------------------------AIVYSRIGGISPRIYNE-GTHFVI
PWIETPIVYDVRAKPRNVASLTGTKDLQMVNITCRVLARPDVAELPTIFRTLGQDYDERV
LPSIVNEVLKAVVAQFNASQLITQREKVSRLIRENLVRRASNFSILLDDVSITYMTFSPE
FTNAVEAKQIAQQDAQRAAFVVDKARQEKQGMVVKAQGDAKSAELIGEAIKKSKD-YVEL
KRLDTAREIAQILSRS--PNRVILDN-------------EALLLNPALDSRSKK----
>XP_002495597_Zygosaccharomyces_rouxii
-----------------------------------------------------MNK-PGD
FQKFAKVFQQQLSRV---QQSG-GRRGPGGP-PNSPRGA-LGAA-GALLALGGGA-FFFN
NALFNVDGGHR-------------------------AIVYSRIGGVSSRIYPE-GTHLLL
PWFETPVVYDVRAKPRNVASLTGTKDLQMVNITCRVLSRPDVGQLPVIYRTLGLDYDERV
LPSIVNEVLKAVVAQFNASQLITQREKVSRLIRENLVRRASRFNILLDDVSITYMTFSPE
FTAAVESKQIAQQDAQRAAFVVDRALQEKQGLVVKAQGDAKSAELIGEAIRKSKD-YVEL
KRLDTAREIAQILSRS--PNRVVLDN-------------EALLLNTVVDNRSKK----
>XP_003644298_Eremothecium_cymbalariae
------------------------------------------------------------
---MSRFLENIANIA---------------------------------VPIGVAI-FAAQ
SCIYDVRGGTR-------------------------AVIFDRLSGVQQKVVGE-GTHFLI
PWLQKAVIYDVRTKPKNIATNTGTKDLQIVTLTLRVLHRPDVIALPKIYQELGLDYDERV
LPSIGNEVLKAIVAQFDAAELITQRELVSQKIRQELAKRAHAFHIKLEDVAITHMVFGHE
FTKSVEKKQIAQQESERAKYLVQLAEQERAAAVIRAEGDAEAAEYISKALNKAGDGLLMI
RRLEASKKIAQTLAGS--SNITYLPSSSKGGSHDACGTPSSLLLNLGR----------
>NP_983955_Eremothecium_gossypii
-----------------------------------------------------MNRYPGD
FQRFARVVQQQMNRA---GYGPNQRRG-----GRGPGGL-LPG--AGLLLLGGGA-LFLN
ASLFNVDGGHR-------------------------AIVYSRLSGVQQSVYGE-GTHFVI
PWLETPVLYDVRSKPRTVSSLTGTNDLQMVNITCRVLSRPDVQHLPLIYRTLGTDYDERV
LPSIVNEVLKAVVAQFNASQLITQRESVSRLIRDNLVRRASRFNIMLDDVSITYMTFSPE
FTSAVEAKQVAQQDAQRASFYVEKAKQEKQSMIVKAQGEAKSAELIGEAIKKSKD-YVEL
KRLDTAREIAGILAAS--PNRVILDN-------------EALLLNTITDSRDKK----
>XP_454659_Kluyveromyces_lactis
-----------------------------------------------------MNRYPGD
FGKFARSVQRQLARA---QQSGGKYPS-----GQPPRGA-FGAL-GGLFLLIGGG-FLAN
EALFNVDGGHR-------------------------AIVYSRINGVQPRIYPE-GTHFII
PWVENPVVYDVRAKPRNVSSLTGTKDLQMVNITCRVLSRPNVENLPMIYRTLGVDYDERV
LPSIVNEVLKAVVAQFNASQLITQRERVSRLIRENLVRRAKHFNIMLDDVSITYMTFSPE
FTNSVEAKQIAQQDAQKAAFVVDKATQEKQGMIVKAQGEAKSAELIGEAIKKSKD-YVEL
KRLDTAREIASILSRS--PNKVILDN-------------EALLLNTVTDSRSKN----
>XP_022677137_Kluyveromyces_marxianus
-----------------------------------------------------MNRYPGD
FGKFARSMQRQLARA---QQSTGGSP------GKAPRGA-FAGL-GGLFLLLGGG-FLVN
ESLFNVDGGKR-------------------------AIVYSRIGGVQQKIYSE-GTHFII
PWIETPVIYDVRAKPRNVSSLTGTKDLQMVNITCRVLSRPNVENLPMIYRTLGTDYDERV
LPSIVNEVLKAVVAQFNASQLITQRERVSRLIRDNLVRRAKHFNITLDDVSITYMTFSPE
FTMSVESKQIAQQDAQKAAFVVDRASQEKQGMIVKAQGEAKSAELIGEAIKKSKD-YVEL
KRLDTAREIATILSKS--PNRVILDN-------------EALLLNTVTDSRTKN----
>XP_022629348_Lachancea_lanzarotensis
-----------------------------------------------------MNRSPGE
FQRFAKAFQQQLSRA---QQAG-KNSGGNTG-GQVPRGA-FAGV-GGLVLLGGSA-MLLN
ASLFNVDGGHR-------------------------AIMYSRLSGVQSRIFAE-GTHFAF
PWLETPIIYDVRARPRNVASLTGTKDLQMVNITCRVLSRPDVSQLPTVYRTLGQDYDERV
LPSIVNEVLKAVVAQFNASQLITQREKVSRLIRENLVRRASKFNVLLDDVSITFMTFSPE
FTNAVEAKQIAQQDAQRAAFVVDKARQEKQGMVVKAQGEAKSAELIGEAIKKSKD-YVEL
KRLDTAREIATILSES--PNRVILDN-------------ESLLLNTTADSRFKK----
>XP_002552301_Lachancea_thermotolerans
-----------------------------------------------------MNRSPGE
FQRFAKTLQQQLQRA---QKAG-NGK----G-PQAPRGA-FAGL-GGLVLLGGGA-FLLN
SSLFNVDGGHR-------------------------AIIYSRLNGVQSRIFAE-GTHFAI
PWFETPIVYDVRAKPRNVASLTGTKDLQMVNITCRVLSRPNVSQLPTVFRTLGQDYDERV
LPSIVNEVLKSVVAQFNASQLITQREKVSRLIRENLVRRASKFNILLDDVSITYMTFSPE
FTYAVEAKQIAQQDAQRAAFVVDKARQEKQGMVVKAQGEAKSAELIGEAIKKSKD-YVEL
KRLDTAREIATILSQS--PNRVILDN-------------EALLLNTAADTRNRK----
>XP_020059879_Aspergillus_aculeatus
----------------------------------------------------MSQNPREQ
WERLQVLLQNRGGPH-LKRFGG------------GGGGR-GFGAAGALLV-GVGAIFLAS
DCLFNVDGGHR-------------------------AIKYSRFGGVQKEIYTE-GTHFRI
PWVETPIVYDVRAKPRNIASLTGTKDLQMVNITCRVLSRPRVDALPQIYRTLGQDFDERV
LPSIVNEVLKSVVAQFNASQLITQRENVARLVRDNLARRAARFNIALDDVSLTHLTFSPE
FTAAVEAKQVAQQEAQRAAFLVDKARQEKQAFIVRAQGEARSAELIGDAIKKSKS-YIEL
RKIENARHIAQILGEHSGKNKLYLDS-------------QGLGLNVNAGG-EDKQ---
>XP_001267832_Aspergillus_clavatus
----------------------------------------------------MARNPKEQ
WERLQVILQNRGGRG-GFGFGGGF--------PSGGGRG-GFGVSGAILLLGIGG-WALS
NSLFNVDGGHR-------------------------AIKYSRVGGVKKEIYNE-GTHFRI
PWVETPVIYDVRAKPRNIASLTGTKDLQMVNITCRVLSRPRVDALPQIYRTLGTDFDERV
LPSIVNEVLKSVVAQFNASQLITQRENVARLVRDNLARRAARFNIALDDVSLTHLTFSPE
FTAAVEAKQVAQQEAQRAAFLVDKARQEKQAFIVRAQGEARSAELIGDAIKKSKS-YIEL
RKIENARQIAQILQENGGRNKLYLDT-------------QGLGLNVNASV-DEAK---
>XP_001260407_Aspergillus_fischeri
----------------------------------------------------MARNPKEQ
WERLQVILQNRAGKG-GFGFGGGF--------P-GGGRG-GFGVSGALIVLGLGG-WALS
NSLFNVDGGHR-------------------------AIKYSRIGGVKKEIYNE-GTHFRI
PWIETPVIYDVRAKPRNIASLTGTKDLQMVNITCRVLSRPRVDALPQIYRTLGTDFDERV
LPSIVNEVLKSVVAQFNASQLITQRENVARLVRDNLARRAARFNIALDDVSLTHLTFSPE
FTAAVEAKQVAQQEAQRAAFLVDKARQEKQAFIVRAQGEARSAELIGDAIKKSKS-YIEL
RKIENARQIAQILHESGGKNKLYLDT-------------QGLGLNVNASRGDESK---
>XP_041150460_Aspergillus_flavus
----------------------------------------------------MARNPREQ
WERLQVILQNRGSRG-GFGFGG-F--------PSGGGRG-GLGLSGALILLGVGG-WAIS
NSLFNVDGGHR-------------------------AIKYSRIGGVQKEIYSE-GTHIRI
PWIETPVIYDVRAKPRNIASLTGTKDLQMVNITCRVLSRPRVDALPQIYRTLGQDFDERV
LPSIVNEVLKSVVAQFNASQLITQRENVARMVRDSLARRAARFNIALDDVSLTHLTFSPE
FTAAVEAKQVAQQEAQRAAFLVDKARQEKQAFIVRAQGEARSAELIGDAIKKSKS-YIEL
RKIENARQIAQILQENGGKNKLYLDS-------------QGLGLNVNANV-EDSK---
>XP_755243_Aspergillus_fumigatus
----------------------------------------------------MARNPKEQ
WERLQIILQNRAGKG-GFGFGGGF--------P-GGGRG-GFGVSGALIVLGLGG-WALS
NSLFNVDGGHR-------------------------AIKYSRIGGVKKEIYNE-GTHFRI
PWIETPIIYDVRAKPRNIASLTGTKDLQMVNITCRVLSRPRVDALPQIYRTLGTDFDERV
LPSIVNEVLKSVVAQFNASQLITQRENVARLVRDNLARRAARFNIALDDVSLTHLTFSPE
FTAAVEAKQVAQQEAQRAAFLVDKARQEKQAFIVRAQGEARSAELIGDAIKKSKS-YIEL
RRIENARQIAQILHESGGKNKLYLDT-------------QGLGLNVNASRGDESK---
>XP_663677_Aspergillus_nidulans
----------------------------------------------------MSRIPKDQ
WERLQLILQSRNRFN-GFRPGG------------GG-GG-GIGASAALIVLGLGG-WALS
NSLFNVDGGHR-------------------------AIKYSRFGGVKKEIYSE-GTHFAI
PLIETPIIYDVRAKPRNIASLTGTKDLQMVNITCRVLSRPRVDALPQIYRTLGQDFDERV
LPSIVNEVLKSVVAQFNASQLITQRENVARLVRDNLARRAARFNIALDDVSLTHLTFSPE
FTAAVEAKQVAQQEAQRAAFLVDKARQEKQAFIVRAQGEARSAELIGDAIKKSKS-YIEL
RRIENARHIAQIIQENGGRNKLYLDS-------------QGLGLNVNAGADGESK---
>XP_001395545_Aspergillus_niger
----------------------------------------------------MSGNPRDQ
LYKLQMALQNR--RG-GF--GGGF--------GGGNPRA-GMGL-ATLLLTGLGV-YAVS
NSLFNVDGGHR-------------------------AIKYSRVGGVKKEIYSE-GTHLRI
PWIETPIIYDVRAKPRNIASLTGTKDLQMVNITCRVLSRPRVDALPQIYRTLGQDFDERV
LPSIVNEVLKSVVAQFNASQLITQRENVARLVRENLARRAARFNIALDDVSLTHLTFSPE
FTAAVEAKQVAQQEAQRAAFLVDKARQEKQAFIVRAQGEARSAELIGDAIKKSKS-YIEL
RKIENARQIAQILQENGGRNKLYLDS-------------QGLGLNVNAGS-DDTK---
>XP_015410416_Aspergillus_nomiae
----------------------------------------------------MARNPREQ
WERLQVILQNRGSRG-GFGFGG-F--------PSGGGRG-GLGLSGALILLGVGG-WAIS
NSLFNVDGGHR-------------------------AIKYSRIGGVQKEIYSE-GTHIRI
PWIETPVIYDVRAKPRNIASLTGTKDLQMVNITCRVLSRPRVDALPQIYRTLGQDFDERV
LPSIVNEVLKSVVAQFNASQLITQRENVARMVRDSLARRAARFNIALDDVSLTHLTFSPE
FTAAVEAKQVAQQEAQRAAFLVDKARQEKQAFIVRAQGEARSAELIGDAIKKSKS-YIEL
RKIENARQIAQILQENGGKNKLYLDS-------------QGLGLNVNANV-EDSK---
>XP_001826368_Aspergillus_oryzae
----------------------------------------------------MARNPREQ
WERLQVILQNRGSRG-GFGFGG-F--------PSGGGRG-GLGLSGALILLGVGG-WAIS
NSLFNVDGGHR-------------------------AIKYSRIGGVQKEIYSE-GTHIRI
PWIETPVIYDVRAKPRNIASLTGTKDLQMVNITCRVLSRPRVDALPQIYRTLGQDFDERV
LPSIVNEVLKSVVAQFNASQLITQRENVARMVRDSLARRAARFNIALDDVSLTHLTFSPE
FTAAVEAKQVAQQEAQRAAFLVDKARQEKQAFIVRAQGEARSAELIGDAIKKSKS-YIEL
RKIENARQIAQILQENGGKNKLYLDS-------------QGLGLNVNANV-EDSK---
>XP_040635347_Aspergillus_ruber
----------------------------------------------------MAQNPREQ
WERLQLILKQRGARG-GFGFGG-F--------PSGGGRG-GLGLAAAILV-GGGF-WVLS
NSLFNVDGGHR-------------------------AIKYSRVSGVKKDIYSE-GTHLRI
PWFETPIIYDVRAKPRNIASLTGTKDLQMVNITCRVLSKPRVDALPQIYRTLGSDFDERV
LPSIVNEVLKSVVAQFNASQLITQRENVARLVRDNLARRAARFNIALDDVSLTHLTFSPE
FTAAVESKQVAQQEAQQAAFLVDKARQEKQAFIVRAQGEARSAELIGDAIKKNRS-YIEL
RKIENARNIARILQDNGGRNKLYLDT-------------QGLGLNVNAGA-EDTK---
>XP_040702572_Aspergillus_sydowii
----------------------------------------------------MSRIPKEQ
WERLQVILQNRGRYG-GFPSGG------------GGRGG-GVGA-AALITLGLGA-YVLS
NSLFNVDGGHR-------------------------AIKYSRIGGVKKEIYPE-GTHFAF
PLIETPIIYDVRAKPRNIASLTGTKDLQMVNITCRVLSRPRVDALPQIYRTLGSDFDERV
LPSIVNEVLKSVVAQFNASQLITQRENVARLVRDNLARRAARFNIALDDVSLTHLTFSPE
FTAAVEAKQVAQQEAQRAAFLVDKARQEKQAFIVRAQGEARSAELIGDAIKKSKS-YIEL
RKIDNARHIAQILQDNGGRNKLYLDT-------------EGLGLNVNAGSETDK----
>XP_001218490_Aspergillus_terreus
----------------------------------------------------MARNPKEQ
WERLQLMLQHRGGRG-GFGFGGGF--------PSGGGRG-G-GVGVAVLVLAIGG-YALS
NSLFNVDGGHR-------------------------AIKYSRIGGVKKEIYSE-GTHLRI
PWVETPIIYDVRAKPRNIASLTGTKDLQMVNITCRVLSRPRVDALPQIYRTLGSDFDERV
LPSIVNEVLKSVVAQFNASQLITQRENVARLVRDNLARRAARFNIALDDVSLTHLTFSPE
FTAAVEAKQVAQQEAQRAAFLVDKARQEKQAFIVRAQGEARSAELIGDAIKKSKS-YIEL
RKIENARQIAQILQENGGRNKLYLDS-------------QGLGLNVNARV-EEAK---
>XP_022488100_Penicillium_arizonense
----------------------------------------------------MSQNQREA
WERLQVMLSRR--KA-GF--GGGF--------P-GGGRG-GMGLVGTLVLAGLGT-YVAS
NALFNVDGGHR-------------------------AIKYSRLGGVKKEIYAE-GTHFQI
PWFETPIIYDVRAKPRNIPSLTGTKDLQMVNITCRVLSRPRVDALPQIYRTLGQDFDERV
LPSIVNEVLKSVVAQFNASQLITQREMVARLVRENLARRAARFNIALDDVSLTHLTFSPE
FTAAVEAKQVAQQDAQRAAFMVDKARQEKQAFIVRAQGEARSAELIGDAIKKSKS-YIEL
RKIENARHIAQILQENGGKNKLYLDT-------------QGLGLNVNAHT-EEVK---
>XP_014537145_Penicillium_digitatum
----------------------------------------------------MSQNQREA
WERLQVMLSKR--KA-GF--GGGM--------PSGGGRG-GMGLVGTLVLAGIGT-YVAS
NALFNVDGGHR-------------------------AIKYSRLGGVQKEIYNE-GTHFQI
PWFETPIIYDVRAKPRSIPSLTGTKDLQMVNITCRVLSRPRVDALPQIYRTLGQDFDERV
LPSIVNEVLKSVVAQFNASQLITQRENVARLVRENLARRAARFNIALDDVSLTHLTFSPE
FTAAVEAKQVAQQDAQRAAFLVDKARQEKQAFIVRAQGEARSAELIGDAIKKSKS-YIEL
RKIENARHIAQIIHESGGKNKLYLDS-------------QGLGLNVNAHN-EEGK---
>XP_016595175_Penicillium_expansum
----------------------------------------------------MSQNQREA
WERLQVMLSKR--KA-GF--GGGF--------PSGGGRG-GMGLVGTLVLAGIGT-YVAS
NALFNVDGGHR-------------------------AIKYSRLGGVQKEIYNE-GTHFQI
PWFETPIIYDVRAKPRSIPSLTGTKDLQMVNITCRVLSRPRVDALPQIYRTLGQDFDERV
LPSIVNEVLKSVVAQFNASQLITQRENVARLVRDNLARRAARFNIALDDVSLTHLTFSPE
FTAAVEAKQVAQQDAQRAAFMVDKARQEKQAFIVRAQGEARSAELIGDAIKKSKS-YIEL
RKIENARHIAQIIHESGGKNKLYLDS-------------QGLGLNVNAHS-EEGK---
>XP_040652020_Penicillium_griseofulvum
----------------------------------------------------MSQNQREA
WERLQVMLSKR--KA-GF--GGGM--------PSGGGRG-GVGLVGTLVLAGLGT-YVAS
NSLFNVDGGHR-------------------------AIKYSRLGGVQKEIYNE-GTHFQI
PWFETPIIYDVRAKPRSIPSLTGTKDLQMVNITCRVLSRPRVDALPQIYRTLGQDFDERV
LPSIVNEVLKSVVAQFNASQLITQRENVARLVRDNLARRAARFNIALDDVSLTHLTFSPE
FTAAVEAKQVAQQDAQRAAFMVDKARQEKQAFIVRAQGEARSAELIGDAIKKSKS-YIEL
RKIENARHVAQILQENGGKNKLYLDS-------------QGLGLNVHNFN-EEGK---
>XP_038925953_Penicillium_roqueforti
----------------------------------------------------MSQNQREA
WERLQLMLSKR--KA-GF--GGGI--------PSGGGRG-GMGLVGTLVLAGIGT-YVAS
NALFNVDGGHR-------------------------AIKYSRFGGVQKEIYNE-GTHFQI
PWFETPIIYDVRAKPRSIPSLTGTKDLQMVNITCRVLSRPRVDALPQIYRTLGQDFDERV
LPSIVNEVLKSVVAQFNASQLITQRENVARLVRDNLARRAARFNIALDDVSLTHLTFSPE
FTAAVEAKQVAQQDAQRAAFMVDKARQEKQAFIVRAQGEARSAELIGDAIKKSKS-YIEL
RQIENARQIAQILHDSGGKNKLYLDS-------------QGLGLNVNAHS-EEGK---
>XP_002561358_Penicillium_rubens
----------------------------------------------------MSQNQREA
WERLQVMLSKR--KA-GF--GGGF--------PSGGGRG-GMGLVGTLVLAGIGT-YVAS
NALFNVDGGHR-------------------------AIKYSRLGGVQKEIYNE-GTHFQI
PWFETPIIYDVRAKPRNIPSLTGTKDLQMVNITCRVLSRPRVDALPQIYRTLGQDFDERV
LPSIVNEVLKSVVAQFNASQLITQRENVARLVRDNLARRAARFNIALDDVSLTHLTFSPE
FTAAVEAKQVAQQDAQRAAFMVDKARQEKQAFIVRAQGEARSAELIGDAIKKSKS-YIEL
RRIENARHIAQILHESGGKNKLYLDS-------------QGLGLNVNAYS-EEGK---
>XP_040817228_Penicillium_solitum
----------------------------------------------------MSQNQREA
WERLQVMLSKR--KA-GF--GGGF--------PSGGGRG-GMGLVGTLVLAGIGT-YVAS
NALFNVDGGHR-------------------------AIKYSRLGGVQKEIYNE-GTHFQI
PWFETPIIYDVRAKPRSIPSLTGTKDLQMVNITCRVLSRPRVDALPQIYRTLGQDFDERV
LPSIVNEVLKSVVAQFNASQLITQRENVARLVRDNLARRAARFNIALDDVSLTHLTFSPE
FTAAVEAKQVAQQDAQRAAFMVDKARQEKQAFIVRAQGEARSAELIGDAIKKSRS-YIEL
RKIENARHIAQILHESGGKNKLYLDT-------------QGLGLNVNAHS-EEGK---
>XP_022585084_Penicilliopsis_zonata
----------------------------------------------------MSRNQGDH
WERLQVILRNRGARG-GF---GGF--------P-PGGRG-SLGVGGAFLLLGLGG-WAIS
ESLFNVDGGHR-------------------------AIKYSRLSGVKKEIYSE-GTHFML
PWLETPIIYDVRAKPRNIPSLTGTKDLQMVNITCRVLSRPRVDALPQIYRTLGSDFDERV
LPSIVNEVLKSVVAQFNASQLITQRENVARLVRDNLARRAARFNITLDDVSLTHLTFSPE
FTAAVEAKQVAQQEAQQAAFLVDKARQEKQATIVRAQGEARSAELIGEAIKKSKS-YVEL
RKIENARQIATILQESGGRNKLYLDT-------------QGLGLNVNAHS-DD-----
>XP_016622895_Cladophialophora_bantiana
----------------------------------------------------MSYDPREH
FQQIQRTLQQR--RGQGF---GGL--------P-GGGAA-GRGI-FALIGLGVAG-VVLS
NSLFNVEGGHR-------------------------AIKYKRISGVGKEIYNE-GTHIRI
PWFETPIDYDVRAKPRNVASLTGTKDLQMVNITCRVLSRPRIEALPQIYRTLGTDYDERV
LPSIVNEVLKSVVAQFNASQLITQRENVARLVRDNLTRRAARFNIMLDDVSLTHLSFSPE
FTAAVEAKQVAQQEAQRAAFVVDKARQEKQATVVRAQGEARSAELIGDAIKKSRS-YVEL
RQIENARNIAQILQEAGGKNKLYLDA-------------DGLGLNVHAGD-EPAAKK-
>XP_008721839_Cladophialophora_carrionii
----------------------------------------------------MSYDPREH
FQQIQRTLQQR--RGQGF---GGL--------PGGGGAA-GRGI-LALVGLGVAG-VVLS
NSLFNVDGGHR-------------------------AIKYKRISGVGNEIYNEVGTHIRL
PWFETPIDYDVRAKPRNVASLTGTKDLQMVNITCRVLSRPRVEALPQIYRTLGTDYDERV
LPSIVNEVLKSVVAQFNASQLITQRENVARLVRDNLTRRAARFNIMLDDVSLTHLSFSPE
FTAAVEAKQVAQQEAQRAAFLVDRARQEKQATVVRAQGEARSAELIGDAIKKSRS-YVEL
RQIENARNIAQLLQEAGGKNKLYLDA-------------QGLGLNVGAGEFEGSSKK-
>XP_016245014_Cladophialophora_immunda
----------------------------------------------------MSYDPREH
FQQIQRTLQQR--RGQGF---GGL--------P-GGGAA-GRGI-FALISLGVAG-VVLS
NSLFNVEGGHR-------------------------AIKYTRISGVSKEIYNE-GTHIRI
PWFETPVDYDVRAKPRNVASLTGTKDLQMVNITCRVLSRPRIEALPQIYRTLGTDYDERV
LPSIVNEVLKSVVAQFNASQLITQRENVARLVRDNLTRRAARFNIMLDDVSLTHLSFSPE
FTAAVEAKQVAQQEAQRAAFVVDKARQEKQATVVRAQGEARSAELIGDAIKKSRS-YVEL
RQIENARNIAQILQEAGGKNKLYLDA-------------EGLGLNVHAGE-EAPSKK-
>XP_007742795_Cladophialophora_psammophila
----------------------------------------------------MSYDPREH
FQQIQRTLQQR--RGQGF---GGL--------P-GGGAA-GRGI-FALIGLGVAG-VVLS
NSLFNVEGGHR-------------------------AIKYKRISGVGKEIYNE-GTHIQI
PWFETPVDYDVRAKPRNVASLTGTKDLQMVNITCRVLSRPRIEALPQIYRTLGTDYDERV
LPSIVNEVLKSVVAQFNASQLITQRENVARLVRDNLTRRAARFNIMLDDVSLTHLSFSPE
FTAAVEAKQVAQQEAQRAAFVVDKARQEKQATVVRAQGEARSAELIGDAIKKSRS-YVEL
RQIENARNIAQILQEAGGKNKLYLDA-------------DGLGLNVHAGE-EAASKK-
>XP_018691601_Fonsecaea_erecta
----------------------------------------------------MSYDPREH
FQQIQRTLQQR--RGQGF---GGL--------P-GGGAA-GRGI-FALISLGVAG-VVLS
NSLFNVEGGHR-------------------------AIKYTRVSGVSKEIYNE-GTHIRI
PWFETPIDYDVRAKPRNVASLTGTKDLQMVNITCRVLSRPRIEALPQIYRTLGTDYDERV
LPSIVNEVLKSVVAQFNASQLITQRENVARLVRDNLTRRAARFNIMLDDVSLTHLSFSPE
FTAAVEAKQVAQQEAQRAAFVVDKARQEKQATVVRAQGEARSAELIGDAIKKSRS-YVEL
RQIENARNIAQILQEAGGKNKLYLDA-------------EGLGLNVHAGE-EPASKK-
>XP_022507199_Fonsecaea_monophora
----------------------------------------------------MSYDPREH
FQQIQRTLQQR--RSQGF---GGL--------P-GGGAA-GRGI-FALISLGVAG-VVLS
NSLFNVEGGHR-------------------------AIKYTRLSGVSKEIYNE-GTHIRI
PWFETPIDYDVRAKPRNVASLTGTKDLQMVNITCRVLSRPRIEALPQIYRTLGTDYDERV
LPSIVNEVLKSVVAQFNASQLITQRENVARLVRDNLTRRAARFNIMLDDVSLTHLSFSPE
FTAAVEAKQVAQQEAQRAAFVVDKARQEKQATVVRAQGEARSAELIGDAIKKSRS-YVEL
RQIENARNIAQILQEAGGKNKLYLDA-------------EGLGLNVHAGE-EVASKK-
>XP_016634518_Fonsecaea_multimorphosa
----------------------------------------------------MSYDPREH
FQQIQRTLQQR--RGQGF---GGL--------P-GGGAA-GRGI-FALISLGVAG-VVLS
NSLFNVEGGHR-------------------------AIKYTRISGVSKEIYNE-GTHIRI
PWFETPIDYDVRAKPRNVASLTGTKDLQMVNITCRVLSRPRIEALPQIYRTLGTDYDERV
LPSIVNEVLKSVVAQFNASQLITQRENVARLVRDNLTRRAARFNIMLDDVSLTHLSFSPE
FTAAVEAKQVAQQEAQRAAFVVDKARQEKQATVVRAQGEARSAELIGDAIKKSRS-YVEL
RQIENARNIAQILQEAGGKNKLYLDA-------------EGLGLNVHAGE-EAPSKK-
>XP_022494148_Fonsecaea_nubica
----------------------------------------------------MSYDPREH
FQQIQRTLQQR--RGQGF---GGL--------P-GGGAA-GRGI-FALISLGVAG-VVLS
NSLFNVEGGHR-------------------------AIKYTRLSGVSKEIYNE-GTHIRI
PWFETPIDYDVRAKPRNVASLTGTKDLQMVNITCRVLSRPRIEALPQIYRTLGTDYDERV
LPSIVNEVLKSVVAQFNASQLITQRENVARLVRDNLTRRAARFNIMLDDVSLTHLSFSPE
FTAAVEAKQVAQQEAQRAAFVVDKARQEKQATVVRAQGEARSAELIGDAIKKSRS-YVEL
RQIENARNIAQILQEAGGKNKLYLDA-------------EGLGLNVHAGE-EVASKK-
>XP_013282648_Fonsecaea_pedrosoi
----------------------------------------------------MSYDPREH
FQQIQRTLQQR--RSQGF---GGL--------P-GGGAA-GRGI-FALISLGVAG-VVLS
NSLFNVEGGHR-------------------------AIKYTRLSGVSKEIYNE-GTHIRI
PWFETPIDYDVRAKPRNVASLTGTKDLQMVNITCRVLSRPRIEALPQIYRTLGTDYDERV
LPSIVNEVLKSVVAQFNASQLITQRENVARLVRDNLTRRAARFNIMLDDVSLTHLSFSPE
FTAAVEAKQVAQQEAQRAAFVVDKARQEKQATVVRAQGEARSAELIGDAIKKSRS-YVEL
RQIENARNIAQILQEAGGKNKLYLDA-------------EGLGLNVHAGE-EVASKK-
>XP_007752435_Cladophialophora_yegresii
----------------------------------------------------MSYDPREH
FQQIQRTLQQR--RGQGF---GGL--------PGGGGAA-GRGI-VALVGLGIAG-VVIS
NSLFNVDGGHR-------------------------AIKYKRISGVGNEIYNE-GTHIRL
PWFETPIDYDVRAKPRNVASLTGTKDLQMVNITCRVLSRPRVEALPQIYRTLGTDYDERV
LPSIVNEVLKSVVAQFNASQLITQRENVARLVRDNLTRRAARFNIMLDDVSLTHLSFSPE
FTAAVEAKQVAQQEAQRAAFLVDRARQEKQATVVRAQGEARSAELIGDAIKKSRS-YVEL
RQIENARNIATLLQEAGGKNKLYLDA-------------QGLGLNVGAGEFEGSSKK-
>XP_016235973_Exophiala_spinifera
----------------------------------------------------MSYDPREH
FQQIQRTLQQR--RGQGF---GGV--------P-GGGGA-GRGL-VALIGLGVAG-VVLS
NSIFNGRYAPRDSLTVVTARSSTPDYLECQKKSTTKASRHRGCKAVTNRIP---GTHLRI
PWFETPIDYDVRAKPRNVASLTGTKDLQMVNITCRVLSRPRVEALPQIYRTLGTDYDERV
LPSIVNEVLKSVVAQFNASQLITQRENVARLVRDNLTKRAARFNIMLDDVSLTHLSFSPE
FTAAVEAKQVAQQEAQRAAFIVDKARQEKQATVVRAQGEARSAELIGDAIKKSRS-YVEL
RQIENARNIASILQEAGGKNKLYLDA-------------QGLGLNVHAGE-DSTSKK-
>XP_016265248_Exophiala_oligosperma
----------------------------------------------------MSYDPREH
FQQIQRTLQQR--RGQGF---GGV--------P-GGGAA-GRGL-IALIGLGVAG-VVLS
NSIFNVDGGHR-------------------------AIKYTRVSGVSKEIYNE-GTHLRI
PWFETPIDYDVRAKPRNVASLTGTKDLQMVNITCRVLSRPRVEALPQIYRTLGTDYDERV
LPSIVNEVLKSVVAQFNASQLITQRENVARLVRDNLTRRAARFNIMLDDVSLTHLSFSPE
FTAAVEAKQVAQQEAQRAAFIVDKARQEKQATVVRAQGEARSAELIGDAIKKSRS-YVEL
RQIENARNIASILQEAGGKNKLYLDA-------------QGLGLNVHAGE-DSVSKK-
>XP_013310289_Exophiala_xenobiotica
----------------------------------------------------MSYDPREH
FQQIQRTLQQR--RGQGF---GGV--------P-GGGAA-GRGI-IALIGLGVAG-VVLS
NSIFNVDGGHR-------------------------AIKYKRISGVSKEIYNE-GTHIRI
PWFETPIDYDVRAKPRNVASLTGTKDLQMVNITCRVLSRPRVEALPQIYRTLGTDYDERV
LPSIVNEVLKSVVAQFNASQLITQRENVARLVRDNLTRRAARFNIMLDDVSLTHLSFSPE
FTAAVEAKQVAQQEAQRAAFVVDKARQEKQATVVRAQGEARSAELIGDAIKKSRS-YVEL
RQIENARNIASILQEAGGKNKLYLDA-------------DGLGLNVKAGE-DTASRK-
>XP_007719436_Capronia_coronata
----------------------------------------------------MSYDPREH
FQQIQRSLQQR--SGRGF---GGM--------PGGGGAA-GRGV-LALVGLGVAG-VVIS
NSIFNVDGGHR-------------------------AIKYTRIG----------GTHLRL
PWFETPIDYDVRAKPRNVASLTGTKDLQMVNITCRVLSKPRVEALPQIYRTLGTDYDERV
LPSIVNEVLKSVVAQFNASQLITQRESVARLVRDNLTKRAARFNILLDDVSITHMSFSPE
FTAAVEAKQVAQQDAQRAAFVVDKARQEKQATVVHAQGEARSAELIGDAIKKSRS-YVEL
RQIENARNIATILQESGGKNKLYLDA-------------QGLGLNVNAGE-DPTARK-
>XP_007730615_Capronia_epimyces
----------------------------------------------------MSYDPREH
FQQIQRTLQQR--SGRGF---GGV--------PGGGGAA-GRGL-LALIGAGVAG-VVIS
NSIFNVDGGHR-------------------------AIKYTRI-----------GTHLRI
PWFETPIDYDVRAKPRNVASLTGTKDLQMVNITCRVLSKPRIEALPQIYRTLGTDYDERV
LPSIVNEVLKSVVAQFNASQLITQRESVARLVRDNLTRRAARFNILLDDVSLTHLSFSPE
FTAAVEAKQVAQQEAQRAAFVVDKARQEKQATVVRAQGEARSAELIGDAIKKSRS-YVEL
RQIENARNIATILQESGGKNKLYLDA-------------QGLGLNVNAGE-DPAARK-
>XP_009158602_Exophiala_dermatitidis
----------------------------------------------------MSYDPREH
FQQIQRTLQQR--SGRGF---QGV--------PGGGGAA-GRGL-LALIGVGVAG-VVIS
NSIFNVDGGHR-------------------------AIKYTRIGGVSKEIYNE-GTHLRI
PWFETPIDYDVRAKPRNVASLTGTKDLQMVNITCRVLSKPRIDALPQIYRTLGTDYDERV
LPSIVNEVLKSVVAQFNASQLITQRENVARLVRDNLTRRAARFNILLDDVSLTHLSFSPE
FTAAVEAKQVAQQEAQRAAFLVDKARQEKQATMVRAQGEARSAELIGDAIKKSRS-YVEL
RQIENARNIAAILQESGGKNKLYLDA-------------QGLGLNVNAGE-DSAKK--
>XP_013262248_Exophiala_aquamarina
----------------------------------------------------MAYDPREH
LQRLQRTLQQRGGGGGGF---GGV--------P-GGAAA-GRGV-LLLIALGVGG-VVIS
NSIFNVDGGHR-------------------------AIKYKRISGVSKEIYSE-GTHLRI
PWFETPIDYDVRAKPRNVASLTGTKDLQMVNITCRVLSRPRVEALPQIYRTLGTDYDERV
LPSIVNEVLKSVVAQFNASQLITQRENVARLVRDNLTRRAALFNIMLDDVSLTHLSFSPE
FTAAVEAKQVAQQEAQRAAFVVDKARQEKQATVVRAQGEARSAELIGEAIKKSRS-YLEL
RQIENARNIATILQESGGQNKLYLDA-------------QGLGLNVGASE-DQTSRR-
>XP_016221770_Exophiala_mesophila
----------------------------------------------------MSYDPREH
FQQIQRTIQQ---RGRGF---GGV--------P-GGGAA-GRGI-LALVALGVGG-VVLS
NSIFNVDGGHR-------------------------AIKYTRLSGVKADIYNE-GTHLRL
PWFETPIDYDVRAKPRNVASLTGTKDLQMVNITCRVLSRPRVEALPQIYRTLGTDYDERV
LPSIVNEVLKSVVAQFNASQLITQRENVARLVRDNLTRRAARFNIMLDDVSLTHLSFSPE
FTAAVEAKQVAQQEAQRAAFVVDKARQEKQATVVRAQGEARSAELIGDAIKKSRS-YVEL
RQIENARNIATILQEAGGKNKLYLDS-------------QGLGLNVNASD-DQQSKR-
>XP_013272944_Rhinocladiella_mackenziei
----------------------------------------------------MSYDPREH
FQQIQRTLQQR--SGRGF---GGV--------PGGGPAA--RGV-LALVGLGVAG-VVIS
NSIFNVDGGHR-------------------------AIKYKRISGVSKEIYNE-GTHIRI
PWFETPIDYDVRAKPRNVSSLTGTKDLQMVNITCRVLSRPRVEALPQIYRTLGTDYDERV
LPSIVNEVLKSVVAQFNASQLITQRENVARLVRDNLTRRAARFNIMLDDVSLTHLSFSPE
FTAAVEAKQVAQQEAQRAAFVVDKARQEKQATVVRAQGEARSAELIGDAIKKSKS-YVEL
RQIENARNIAAILQEAGGKNKLYLDA-------------QGLGLNVNAGE-DSSKK--
>XP_017999899_Phialophora_attinorum
------------------------------------------------------MDPREQ
FQRIQRSLQN---GGRGF---GGG--------A-GGAPG-GRAI-GGLLLLGAAA-VIGS
NALFNVDGGHR-------------------------AIKYTRLGGVKPDIYAE-GTHIRI
PWFETPIDYDVRARPRIISSLTGTKDLQMVNISCRVLSRPNVPNLPQIYRTLGQDYDERV
LPSIVNEVLKAVVAQFNASQLITQRESVARLVRENLSRRAARFNILLDDVSLTHLAFSPE
FTAAVEAKQVAQQEAQRAAFVVDRARQEKQATVVRAQGEARSAELVGDAIKKSRS-YLEL
RKIENARQISTLLAESGGKNKLYLDS-------------EA-----------------
>NP_588144_Schizosaccharomyces_pombe
------------------------------------------------------MNRQRP
FQQMNDLMKR------------GL--------P-KGKYA-FTGT-GLLLALGLAG-FAVQ
TSLFNVDGGHR-------------------------AIKYSRIGGIKNLIYPE-GTHFLI
PWIETAIDYDVRAKPRNISSLTGTKDLQMVNINCRVLSRPDVHALPKIYRTLGGDYDERV
LPSIVNEVLKSVVAQFNASQLITQRERVSRLVRENLMKRAARFNILLDDVSLTHVQFSPE
FTAAVEAKQIAQQDAQRATFYVDRARMEKQGFIVRAQGEGRAAQLIGEAIKNKPG-FIEL
RKLETAREIANILSKS--NNKVMLNA-------------STLLL-------DDIK---
```
