## Supplementary material for "Coding Sequence Insertions in Fungal Genomes are Intrinsically Disordered and can Impart Functionally-Important Properties on the Host Protein": MAFFT_MSAs: XP_723185.1_blasthits_MAFFT.txt

```
>XP_723185_Candida_albicans
MSSSSYNPYKNNVND-------RLINNSTDSFQDNDQ---GIPNNNDTFLSRIFGL-NSI
-YNQLQ-------DNYQYYDPEFDSSLN--QQLQQSI-QE---ND---------------
-----EAEDESLLPQHQQQQQQAAPMDLSIQD---------KSAKQKSKSSSLLNS----
-----------------------------------------DSDSDLSSSEDSYVRP---
------------------------------------------------------------
-----------------------------NIPQIPSTPIETE-NQ---------------
-----------------------------------------------GSSSKIKFSIPQR
A---KNFVGK----LHPHHEPTLPVYQTP------QEFRRNLP------QQQRASATVNT
NYQRTR--NNNRRFI---------------------------------------------
----------------------------------------------------IPP-----
---------------------------------KERALYLWANITNMDEFLSDVYYYYRG
RGLLNIVLSRGFDLIILIFILIFTVFLKWGIDYSI-FFDNL--HQEESK-----------
-HITLNDMIIPNY-FATIPLSIKFILFGFSVYILLRSVQLYLDYNYKLKELKNFYHYLLD
V-TDDELMTISWKTIVEKLMLLKDYNSLTST--TKSNNFSENHYVNDLSSKVRLNAHDIA
NRIMRRENYMIALINKDILDL-SV----------L--FMN------EKSLLTKTLEWNLK
LCIDNFIYNQQGQINGKILKEYNRNQLARELTSRFKLAAIINLILSPFIVIYFVLLYFFR
YFNEYKSNPASILGLRQYTPYAEWKLREYNELSHLFNKRLIMSMGPANTYIDQFPKGFLV
VNLMRLINFISGSILAVLVIMGILLEDENHSFWSFEITDGRSALFYISIFGTIWAITASS
ATG-TSHESTISTTSQSSNSNSNSNAAS-TFVYDPEASLRYVAQFTHYLPSSWNKKLHTI
QVKNEFCQLYCLKIIIIINEILSSVLTPFILWFKISHNSGNIIDFYREYSIHVDGLGYVC
YFAMFNFEEKDKNMMSDL-NKSKKRRKRMKNKMNKYGKTKMVNPISGKTV---NSEIEMT
KISKSESERSSD------DESGNEQ-------------------DYDNDEELDYLS--Y-
KKDDKMIKSYMYFLESYGGS----------------------------------------
------------------------------------------------------------
------------------------------------------------------------
------------------------------------------------------------
----------------------------KQPQPQP----PQQQQHPQNQNQTVGGLRNRN
PIQSIDP--------AIMTGNYY------------DQQSLNSSIYNI-------------
-------------------------NY-KFDDSGLLQDETMNSSSRKK---GGVLGMLNQ
FYKQD-----INR--------------
>XP_002419410_Candida_dubliniensis
MSSSSYNPYKDNIND-------RLINNSTDSFQDNYQ---GIPNNNDTFLSRIFGL-NSI
-YNQLQ-------DNYQYYDPEFDSSLN--QQLQKSI-QE---ED---------------
---DADAEDESLLP---QSQQQVAAVDMAMQD---------KSTKQKSKSSSLLNS----
-----------------------------------------DSDSDLSSSEDSYVRP---
------------------------------------------------------------
-----------------------------NIPKIPSTPIETD-KQ---------------
-----------------------------------------------GSSSKIKFSIPQR
A---KNLVGK----FQPHHEPTLPVYQTP------QQFRRNLPQQQQQQQQQRASATGNN
NYQRTR--NNNRKFI---------------------------------------------
----------------------------------------------------IPP-----
---------------------------------KERALYLWANITNMDEFLSDVYYYYRG
KGLLNIVLSRGFDLIILIFILIFTVFLKWGIDYSI-FFDNL--HQEESK-----------
-HITLNDMIIPNY-FATIPLSIKFILFGFSIYILLRSVQLYLDYNYKLKELKNFYHYLLD
V-TDDELMTISWKTIVEKLMLLKDYNILTSTA-TKSNNFSDNHYVNDLSSKVRLNAHDIA
NRIMRRENYMIALINKDILDL-SV----------L--FMN------EKSLLTKTLEWNLK
LCIDNFIYNQQGQINGKILKEYNRNQLARELTSRFKLAAIINLILSPFIVIYFVLLYFFR
YFNEYKSNPASILGLRQYTPYAEWKLREYNELSHLFNKRLIMSMGPANTYIDQFPKGFLV
VNLMRLINFISGSILAVLVIMGILLEDENHSFWSFEITDGRSALFYISIFGTIWAITASS
ATG-TTHESTISTTSQSSNSNSNSNAAS-TFVYDPEASLRYVAQFTHYLPSSWNKKLHTI
QVKNEFCQLYCLKIIIIINEILSSVLTPFILWFKISHNSGNIIDFYREYSIHVDGLGYVC
YFAMFNFEEKDKNMMNDL-NKSKK-RTRKKLRMNKHGKKTIINPIQSQKINNNNNEIEMT
KISKSDSEKSSD------DDNDNES-------------------TYGTDEELDYLS--Y-
KKDDKMIKSYMYFLESYGGS----------------------------------------
------------------------------------------------------------
------------------------------------------------------------
------------------------------------------------------------
----------------------------KQQQPQ------QQQQ----QNQTVNGLRNRN
PIQPIDP--------TIMTGNYY------------DQQSLNSSIYNI-------------
-------------------------NY-KFDDSGLLQDETLNSSSRKK---GGVFGMLNQ
FYKQD-----INR--------------
>XP_002548231_Candida_tropicalis
MASTSHNPYKDNGNNINTTSRRAPLNMSTTSSQEYVQDGGNNNNNNDTFLSRIFGL-NSI
-YNQLE-------ENYRYYDPEVDSSY---QQEQRSR-NDDIHND---------------
---YEDDEDESLLP-----HQQNIPMNI-INDPTSNVDDANKSNSNNKKTNSLLNS----
-----------------------------------------DSDSDLSSSEDSYVRP---
------------------------------------------------------------
-----------------------------SLPQQSS-----D-NQ---------------
--------------------------------------------------QKIKFSLPER
A---KNLVGK----LK-HPEPTLPMYQTH------QQFRRQ-PNQRLQQAQLQAS---NS
NYRRIN--NNRNRFV---------------------------------------------
----------------------------------------------------IPP-----
---------------------------------KERALYLWANITNMDEFLSDVYYYYRG
KGILNIVLTRTVDLLILVFILVFTVFLKWGINYSL-FFNKLQDNNDELQ-----------
-RVTLSDLIIPHY-SHNIPLFIKFLLFGFSVYIVLRVIQLYFDYNYKLKEVKNFYHYLLN
V-SDDELMTISWKTIVERLMLLKDYNSLTSTSNAKSGGNTEHHYINDLSSKVRLNAHDIA
NRIMRRENYMIALINKDVLDL-SV----------L--FMN------EKTVLTKTLEWNLK
LCIDNFIYNRQGQINGKILKEYNRNHLARELTSRFKLAAIINLILSPFIVIYFVLLYFFR
YFNEYKSNPASIVGLRQYTPYAEWKLREFNELPHFFTKRLVMSMGPANTYIDQFPKGFLV
VNAMKLVNFISGSILAVLVIMGILLEDESHSFWSFEITEGKSALFYISIFGTIWAITASS
AGE-SPHDM----------SNQPSAAASPTFVYDPEASLRYVAQFTHYLPASWNKKLHTI
QVKNEFCELYSLKIIIILHEILSSVLTPYILWAKVSQNSGAIIDFFREYSIHVDGLGYVC
YFAMFNFEEKDKNMMI-A-NKKKNRKKYQKKSMRK-------------TVRGDN---DMP
KISKSESER-SD------SENSDDY-------------------SDESDEAVDYLS--T-
LHDQKMINSYIHFNENYSEV----------------------------------------
------------------------------------------------------------
------------------------------------------------------------
------------------------------------------------------------
----------------------------KRVN----------------------------
--KPVDK-------DALQAGATM------------EQQSLNSSIYDI-------------
-------------------------NY-KFDDSGILQDDMNASTSRRK---GGVLGMLNQ
FYKQD-----INRQ-------------
>XP_003868767_Candida_orthopsilosis
---MSSNPYNNAFGSIYS-QESGNMNESTAHNNIDDQDQLTI-QNQDTFLSRIFGL-NSI
-YNQLQ-------DNYQYYDPEYDNAFQ--QQQRRSLLAEDVQQNISSEIGGGNGLGADL
AAGSENDVEKSLLP-------NSIPM-----------NNLQETQNIVTNSNSLLDS----
-----------------------------------------ESDSDLSSSSDSYVRPKPN
------------------------------------------------------------
------------------RAKRDKKQRSRQQQPPASGDLQPD-QS---------------
-----------------------------------------------QTFRTETFSAHQS
H---QLATGL----TTENPQYILPFHNTT------KSYRKP-PQQ----------AYVNT
NYKPAR--TRANRLV---------------------------------------------
----------------------------------------------------IPP-----
---------------------------------KERALYLWANITNMDEFLNDVYYYYRG
KGLLNIVLSRIVDLIILVFIIGFTIFLKWCIDYSL-FYE----QYQNGV-----------
-HYVLADLIMGDF-PHRIPFLVKFLVFGFTLYIILRSIQLYFDFTYKLREIKNFYRYLLN
V-SDEELSTISWKTVVERLMLLKDYNSLTSSS-----NPVENHYINDLSSKVRLDAHDIA
NRIMRRDNYTIALINKDVLDL-SV----------L--FMD------QKQSLTKTLEWNLK
LCIDNFVFNQQGQINGSIVKDYNRNQLARELASRFKMAAMINVILCPFIVVYFVLLYFFK
YFNEYKSNPSSIIGLRQYTPYAEWKLREFNELPHFFQSRLQLSMGPANTYIDQFPKGFLV
INGMKLVNFISGSILAVLVVLGIFLDNESQSFWSFEITEGKTALFYISIFGTIWAITSST
SSS-AINAATE--------PNQQHFSTNRT-IYDPEANLRYVSKFTHYLPRSWKKKLHTI
QVKNEFCQLYSLKIVIIAYEILSLILTPYILWFRVSQNSGAIIDFFRDYSIHVDGLGYVC
YFAMFNFEEKDKNMMAD--GKHRKRKNRGKLRPKQ-------------------QDTSTT
SLQRDVSE--SE------LSSDDDEIYSL-------------------------------
QRDDKMARSYYHFMDNYNDE----------------------------------------
------------------------------------------------------------
------------------------------------------------------------
------------------------------------------------------------
----------------------------DATNNGK----GPMKRKQQPFKDSILAYNN--
---------------TAQDAGYY-----------DGDDQLTDSIFKL-------------
-------------------------NYNKADDD--LDNDLTRNKSKRK---GGVLGMLNQ
FYKQD-----IGRNV------------
>XP_001526297_Lodderomyces_elongisporus
------------------------------------------------------------
------------------------------------------------------------
------------------------------------------------------------
------------------------------------------------------------
------------------------------------------------------------
------------------------------------------------------------
------------------------------------------------------------
------------------------------------------------------------
------------------------------------------------------------
------------------------------------------------------------
----------------------------------------------MDEFLSDVYYYYRG
KGLLNIVLTRIIDLVILVFIIAFTIFLKWGIDYNQ-FMQIN--HHDDEP-----------
-HLTLSDLIIPHFYTTKVPFFVKFLVFGFSIYVILRSIQLYFDCVYKLREVKNFYKHLLN
V-GDTELMTISWKTIVEKLMLLKDYNSLTSTT-----RPVENHYINDLSSKIRLNAHDIA
NRIMRRENYMIALINKNILDL-SV----------L--ILN------EKSVLTRTLEWNLK
LCIENFVFNKQGQINGSILKEYNRNQLARELALRFKLAAMINVILCPFIVIYFVLRSFFK
YFNEYKSNPSSLIGLRQYTPYAQWKLREFNELPHFFTKRLQMSQAPANTYIDQFPKGFYV
INGMKLANFISGSVLAVLVILGIFLENELHSFWSFEITEGRSALFYISIFGTIWAVTSA-
--G-SSLDQSSSSSSLLLLQNKQS-----TYVYDPEANIRYVSQFTHYLPSSWNKKLHTI
QVKNEFCELYSLKIFIIINELLSLILTPFILWFNVSHNSGAIVDFFREYSIHVDGLGYVC
YFAMFNFEEKNKNMMYAE-KNQQRTRSRSKHTRGK------------------------S
KISKSDLEE--D------KASDDDHFNNMNIDIKPAKKRFQSISESDEDSSNDYDALLYF
QNDDKMIKSYMYFLESYGGT----------------------------------------
------------------------------------------------------------
------------------------------------------------------------
------------------------------------------------------------
----------------------------KHAQPN------QHQTGKQH------------
--NLIKP-------RSASNTRSIGHTQLSKVNQREDNESLGESIYKVSHFGADADAEEDD
VDDDDVFVAGDYKNGGVRRDVDDDDNY-YVEDNGDSLSKTARDKSKRK---GGVIGMLNQ
FYKQD-----IGQNARV----------
>XP_007376187_Spathaspora_passalidarum
--MASYNPYRDDIAS----DKDGIDYESNQSFQQHQL---GMGSHNDTFLSRIFGL-NSI
-YNQLQ-------ENYQYYDPEFDSTYQQTQQLQQSISNDFQQQE---------------
---QPEDEDESLLP----SKTAVAPL---INT-----HEEGRNSTGPGHSNSLLDS----
-----------------------------------------ESDSDLSSSSESYVRPKSN
------------------------------------------------------------
------------------RVRVEQQQEEQQQQQQQQQKVDME-EQ---------------
-----------------------------------------------GNSHKLKFNLPNP
K---RLITGR----YNRQDGPILPTHTTP------SQFRKPKPAENGQKQNQRRA-----
------------TFV---------------------------------------------
----------------------------------------------------IPP-----
---------------------------------KERALYLWANITNMDEFLSDVYYYYCG
KGLANIIISRIIDLLILVFILLFTVFLKWGINYEY-F---AQWRQEQDK-----------
-HITLSDLIIPNFLFNRVPILAKFLLFGFFIYVLLRVIQLYFDYNYKLREIRNFYHYLIN
I-DDEELMTINWKTIVERLMLLKDYNTLTST------NDPQRHYVNDLSSKVRLNAHDIA
NRIMRRENYMIAMMNKDILDL-T-----------L--FDNRFFSITQNSILTKTLEWNLK
LCIDNFIYNQNGQINSSILKDYNRNQLAKELTSRFKLAAIINLLLCPFIAIYFVLLYFYR
YFNEFKSNPSSLVGSRQYTPFAQWKLREFNELPHFFNKRLLLSIGPANTYINQFPKGYIA
INVMKLINFVSGALLAILVIMGIWYEDESHSFWAFELTEGRSSLFYISIFGTIWAVTGNT
PTS-ASEIS----------SNSE------SFVYDPEASLRYVSQFTHYLPSTWNKKLHTI
EVKNSFCELYSLKILIILNEIFSIVLTPFILWFKISANSGAIIDFFREYSIHVDGLGYVC
YFAMFNFEEKDKNMMVNL-NKRKPKKPKNKGKPS-------------------GNEIEMN
KISKSDHEETSD------DTSDD-------------------------DSDLNYMRQHY-
QQDDKMIKSYMYFLESYGGS----------------------------------------
------------------------------------------------------------
------------------------------------------------------------
------------------------------------------------------------
----------------------------KSNPKST----PQIQAKRQ-------------
--VPVEP----------SPSFLY------------DQQSISDSLYNI-------------
-------------------------NY-KFDDSTILQDDI----SRRK---GGVLGMLNQ
FYKQD-----IS---------------
>XP_043049052_Scheffersomyces_spartinae
-----------------------------------MSQSPPSNTENDTFLSRVFGL-NSV
-YNQVQ--------NFPYYDPD---------TFGDSQMSPNHSNIIREASPIRNQDPFAA
QEAGPDIESLLLLGHLEEDDPSRLKLPK---------PTFVAPPNNEDHGRRWIDS----
-----------------------------------------EPD-DLDNSSDESGVPDDA
VLLPHNLIRL--------------------------------------------------
-------------------------QNLGGAPPSAENGRAEA-SE---------------
-----------------------------------------------SSRPPTAFKI---
----------------KIKEPALPLFH-----------KRNPPNDLEQGLNSENPDTQRI
YFGRGRGGGRGRVLV---------------------------------------------
----------------------------------------------------IPP-----
---------------------------------RERALYLWANITNMDDFLVDLYYYFLG
KGLVNIILSRVIDLLILMFVLSLTTFLTWGIDYSS-ITGFATNGGGSDVSHSPGATAGII
RSVTLKDIVIQNWFHDMVPASIKVALFGFSVYLVLRFVQLFFDYRFKLKEIRNFYQFLLG
IDDEQELMTISWTTIVERLILLKDYNSLTSFAGHNFNERGGNFNNNDLSSKVRLNAHDIA
NRIMRKENYMIAMINKDILDMCPIDFPPA-----MRKYLN------NTNVLTKTLEWNLK
LCINNFAFNQHGQIQPRILKDYNRNQLASELSSRFKMAAIISLILSPFITVYFVLLYFFK
YFNEYKTNPINLSNLRQFTPYSEWKLREFNELHHFFIKRLRLSMGPSMTYINQFPKSYLV
LNVMYLINFISGSLLAVLVITGIFVDDEGHSFWSFELTSGRSALFYISILGTVWAVTNTQ
TANVTAASSFANVTYNNTANEMEARQGDSPMVYDPEAQLRYVSQFTHYLPKKWLGKLHTV
QVRNEYCSLFSLQIYIIFMEILSVILTPWILWFKISQCLGSIVDFFREYSVHVDGLGYVC
YFAMFNFEEKDKNIMYEQKKKRKNRKQAKQQTKQQQQRKQKR------------------
KLRQSDDINRDD-----FSESSDDP----------------------NDSDMNY------
YQDDKMIKSYMHFLESYGTS----------------------------------------
------------------------------------------------------------
------------------------------------------------------------
------------------------------------------------------------
----------------------------KPGNATTTNVIPTKNTTPSTTTKNNQPFTSKS
----------------------QGAAPVRRPYATIDDDAMTSSMYNF-------------
-------------------------DE-GFPPDEDDDDTGTGPHRKGK---SGVLGMINQ
FYKND-----YRT--------------
>XP_001386623_Scheffersomyces_stipitis
----------------------------------------DSSQNNDTFLSRIFGL-NSV
-YNHLQ-------ENYQYYDPEFD-------STYNQQVLANSQRQDYD------------
------------------------------------------LFGNGLDKTNLLDS----
-----------------------------------------ESDSDLSSSSS---ASPSV
------VVKPRFKRTEAS------------------------------------------
----------------------DNEDDEVDDLLTSLSKPRSS-PP---------------
-----------------------------------------------R-R-KPTFNIPNA
R---DIFSAN----GNTQATSVLPLYN--------QKYRKPVERDTGASAGDSRG--YAN
SGI-RR--TNGTRFV---------------------------------------------
----------------------------------------------------IPP-----
---------------------------------KERALYLWANITNMDEFLTDLYYYYRG
KGMLNIVLSSIIDLLILVFILGFTVFLKWGINYRY-FFD----NYKDST-----------
-YITLADLIIPNFLVDEVPLLAKFFLFGFVCYIVLRLIQLYFNYNYKLKEIKNFYKYLIN
ISNDDELMTITWKTIVERLMLLKDYNSLTSTT--SHFDGATDHYINDLNSKVRLNAHDIA
NRIMRKENYMIALINKDVLDL-SLS-PFQNSSFQL---IN------NKSVLTKTLEWNLK
LCINNFAFNNEGQINPSILKDFNRNQLAKELNSRFKMAAIINLILCPFIVIYFVLLYFFR
YFNEYKSNPASIMGLRQYTPYAEWKLREFNELPHFFIRRLQLSVGPANTYINMFPRGFLV
INLMNLVNFISGAIMAILVIMGLWFEDENHSFWSFELTEGKSTLFYISIFGTLWAITSTS
----TSTSD----------TADNLNPNSHSFVYDPEASLRYVSQFTHYLPSSWNRRLHTV
EVKNEFCELYSLKIIIILNEIFSLILTPFILWFRASSSSGAIIDFFREYSIHVDGLGYVC
YFAMFNFEEKDKNMMFDL-NKRKGKSKR-SRRSKTSKTSSKKTVN--EIELNNIKSKRRE
KAKISDSEDASSLPNTSDDESGND-------------------------LNADT------
YQDEKMIKSYMYFLESYGAG----------------------------------------
------------------------------------------------------------
------------------------------------------------------------
------------------------------------------------------------
----------------------------KADVRAI----NSNNKLLAK------------
-------NSVISNIDPSPSLIIQGPSD-----NH----SLLDSAYNI-------------
-------------------------NY-KFDDAEQEE----STRPGKK---SGVLGMINQ
FYKQD-----LGR--------------
>XP_020062189_Suhomyces_tanzawaensis
------MINNNATELMLEMKRSIGHVTAIKTIIFTNPPHNSASATNDTFLSRVFGL-HSV
-YNQLH-------DNYQFYDPD----------------LENSPSRLED--DGPNPVPI--
-------------------------------------QPESVLLAPTATNNTLLDS----
-----------------------------------------ESDLDLSLSPS---ASGSP
KLNATDSVKTR-KKTHAGLPPGHINWNVGQ------------------------------
------------------AALHDDHNSDEDDLLTSLNRP--S-PP---------------
-----------------------------------------------KPR-KLTFNIPNP
R---NYF--------HKSREPPLPLFNTAPGATLASSYRKPVPKEPVAP---------TN
TELFQR--KRPQKFV---------------------------------------------
----------------------------------------------------VPP-----
---------------------------------KERALYLWANIMNMDEFLTDIYYYYRG
KGLLNIVVTRVVDLVILVFVLYFSIFLKWGINYQI-FYD----NYKTKT-----------
-QITLGDLIIPHFIINEVPWGVKLLLLGFFGYIVLRLIQLYFDYNYKLREIRNFYIHLIG
IANDNELMTISWKTIVERLMLLKDYNSLTSTNEPSNPD---HHYHSDLKSKVRLNAHDIA
NRIMRKENYFIALINKEVLDL-SLNLPFK--SILV---IN------SKSILTKTLEWNLK
LCINNFIFNPQGQINPNILKEHNRNQLSRELNSRFKMAAIINLILSPFIVIYFVLLYFFR
YFNEYKSNPSSLLGLRQYTPFAHWKLREFNELPHFFIRRLHLSVGPANTYINQFPRGFIV
VNLMYLVNFILGSIMAILVIMGLWFEDEEHSFWSFEITEGKSSLFYISFFGTVWAITSTS
MDSPSSSTN----------SSENANTNTSSFVYDPEASLRYVSQFTHYLPSSWNGRLHTM
GVKNEFCELYSLKIVIIVNEILSLILTPFILWFKVLNNSGAVIDFFRDFSIHVDGLGYVC
YFAMFNFEEKDKNMMYDL-NKKKPHRHRYSSKSKIATTKSNRQVTPGEIELENIRPNRNE
KAKISDSEASDS------DEVASDT-----------------------GLNNDY------
YQDDKMIKSYMYFLESYGGT----------------------------------------
------------------------------------------------------------
------------------------------------------------------------
------------------------------------------------------------
----------------------------NANARVT----PPESKPVARKYLAPTPLQAAK
IGEDVNHQALHSQFDPSPSLIYPGQGNANSLLSH----SLSESTYNI-------------
-------------------------NY-KFEELDQNE----YHK-GKK---SGVLGMLNQ
FYKQD-----INR--------------
>XP_020075538_Hyphopichia_burtonii
---------------------------------------------------MIFG-----
------------------------------------------------------------
---------------------------------------------SNKDD----------
---------------------------------------------------S---TP---
------------------------------------------------------------
------------------------------------------------------------
------------------------------------------------------------
----------------------LPIYNKP------QQFRKQSPQNGVSE--------HTS
YQAKTH--RN-RRLV---------------------------------------------
----------------------------------------------------IPP-----
---------------------------------RERALYLWANIVNMDEFLIDLYYYYRG
KGLTNIVLSRIVNLIILIFILGFTVFLKYGIDYNF-FFNEW--NSNLNQ-----------
-PITLGDLIIPNFFWNNIPFSIKFLLFGFSCYLVLRVIQLYFDYKFKLTEIKNFYTQLIG
ISNDDELMTISWITIVERLMLLKEFNTLTSNN-----DNLPPHYLNDLNSKIRLNAHDIA
NRIMRKENYMIALINKEILD---LSIPLTSNIPLLKNFFN------TRSVLTKTLEWNLK
LCINNFVFNNNGQINSKILKEANRYQLSRELQSRFKMAAIINLLLCPFIVIYFVLLYFFR
YFNEYKSNPSSIIGLRQYTPWAEWKLREFNELPHFFIKRLHLSIGPANTYINQFPGGFLI
INLMTLLNFISGAITAVLVIMGIWFEDEDHRFWSFEITSNKSTLFYISLFGTLWAVTSNS
LQN-STISN----------SSENLNNQSLSFFYDPEASLRYVSQFTHYLPSSWNGKLHTV
EVKNEFCELYSLKILIIINEIISLILTPFILWFKVSNCSGSIVDFFRDYSIHVDGLGYVC
SFAMFNFEEKDKNMMYDF-NK--RRQLKKLR--QKQKKFQKRKMANDNIELENI------
KPKHTHSDSNSD------T-ESDES-----------------------SFNDDY------
H-DDKMIKSYMYFLESYAGQ----------------------------------------
------------------------------------------------------------
------------------------------------------------------------
------------------------------------------------------------
----------------------------KEKPSKS----LANNN-IKS--------QPRE
-----------A--GPSPSIMIQRQKQKNGFNSNSPNLSLSESAYNV-------------
-------------------------NY-KLAPDDELSDDGIETK-GARGK-KGVLGMLNQ
FYKQD-----SSR--------------
>XP_015467526_Debaryomyces_fabryi
------------------------------------MSEYNQNSNNDTFLSRVFGL-HSV
-YNQLQ-------DEYQYYDPDVD-------YQQSFVNGGASSSHVRN--EGNE------
--------------------------------------------NANNGNTHLLDS----
-----------------------------------------ESDLDSSLSLS---SPPSP
------IVAFTGKEHNPIEDSAQVHWDTT-------------------------------
----------------------HPHYGQDDDITASIPN---D-PP---------------
-----------------------------------------------K------KNMVDT
A---KTYINN----KLHPTNGSLPMYNQP------QQFRRPQPE-GPSA--------QTI
YQKKQH--KSKKKYV---------------------------------------------
----------------------------------------------------IPP-----
---------------------------------KERALYLWANITNMDEFLTDVYYYYRG
NGMLNIVLTRLVDLLILIFILSFTVFLKWGINYDF-FVS----ASSERT-----------
-SITLKDLIIPNFLSKKVPLSVKLLLLGFSGYIVLRLVQLYFDYNYKLKEVKNFYHYLIG
IPNDDELMTISWIVIVERLMALKDYNSLTSTN-----TNIPAQFLNDLNSKVRLNAHDIA
NRIMRKENYIIALINKEVLDL-SLSMPFSSK---LNSFLS------NKSVLTKTLEWNIK
LCINNFIFNQHGQINSNVLKDFNRNQLSKELSARFKMAAIINLLLCPFIVIYFVLLYFFR
YFNEYKSNPSSILGLRQYTPWAEWKLREFNELPHFFIKRLHLSIGPANIYINQFPRGFLV
INLMNFVNFVSGAITAILVLMGLWFDNEEHNFWSFEITENKSSLFYISMFGTVWAITSSS
L-T-STNSN----------TSENLNSQTSSFFYDPEASLRYVSQFTHYLPSSWNGRLHTV
QVKNEFCELFSLKIIIIINEILSLILTPFILWFKVLSSSGAIIDFFREYSIHVDGLGYVC
YFAMFNFEQKDKNMMMGL-NKP-KRKPKKSKITAKKKAALKTKNLSDDIELDNVVLNKVD
KSKLSDSETSSE------SDDNDDA-----------------------DINNDY------
YQDEKMIKSYMYFLETCGND----------------------------------------
------------------------------------------------------------
------------------------------------------------------------
------------------------------------------------------------
----------------------------KAKQASK----LTTNALLPT--------KPSR
IAKPDNTHLVVG--DPSPSLLYQP------LTSN----SMDESSYNV-------------
-------------------------NY-NIEEQEEES-----SK-GKR---SGVLGMINQ
FYKHD-----RNR--------------
>XP_457561_Debaryomyces_hansenii
------------------------------------MSEYNQNSNNDTFLSRVFGL-HSV
-YNQLQ-------DEYQYYDPDVD-------YQQSFMNGGVLSSHVRE--EGNE------
--------------------------------------------NTNNDNTNLLDS----
-----------------------------------------ESDSDSSSSLS---SPPSP
------IVSFTGKEHNQNEDSTKVHWDTT-------------------------------
----------------------RPHYGQDNDITTSIPK---D-PP---------------
-----------------------------------------------K------KNMVNT
A---KNFI-N----KLHPATDSLPMYNQP------QQFRKPPPE-GPSV--------QTV
YQKKQH--KSKRKYV---------------------------------------------
----------------------------------------------------IPP-----
---------------------------------KERALYLWANITNMDEFLTDVYYYYRG
NGMLNIVLTRLVDLLILAFILSFTVFLKWGINYDF-FMS----SSSDRA-----------
-SVTLKDLVIPNFISEMVPVSVKLLLLGFSGYIVLRLVQLYFDYNYKLKEIKNFYHYLIG
IPNDDELMTISWIVIVERLMALKDYNSLTSTN-----TNLPAQFLSDLNSKVRLNAHDIA
NRIMRKENYIIALINKEVLDL-SLSIPFLSN---VNSFLS------NKSVLTKTLDWNIK
LCINNFIFNQHGQINSHVLKDFNRNQLSKELSARFKMAAIINLLLCPFIVIYFVLLYFFR
YFNEYKSNPSSILGLRQYTPWAEWKLREFNELPHFFIKRLHLSIGPANIYINQFPRGFWV
INLMNFVNFVSGAITAILVLMGLWFDNEEHNFWSFEITENKSSLFYISLFGTVWAITSSS
L-T-STNSN----------TSENLNSQTSSFFYDPEASLRYVSQFTHYLPSSWNGRLHTV
QVKNEFCELFSMKIIIIINEILSLILTPFILWFKVSNSSGAIIDFFREYSIHVDGLGYVC
YFAMFNFEQKDKNMMMSL-NKSKKRKPRKSRANAKKKASSKSKSRSDEIELDNVNSNKAD
KSKLSDSETSSN------SDDNDDT-----------------------DINNDY------
YQDDKMIKSYMYFLETCGND----------------------------------------
------------------------------------------------------------
------------------------------------------------------------
------------------------------------------------------------
----------------------------KAKQASK----LTSNEQLST--------KPSR
IAKPDNSQSVVG--DPTPSFLYQP------LTSN----SIDDSSYNI-------------
-------------------------NY-NIDEQEEES-----SK-GKR---SGVLGMINQ
FYKHD-----RNR--------------
>XP_006688585_Yamadazyma_tenuis
--------------------------------------MNNQNRDNDTFLSRIFGL-NSV
YYNQANGANGIGSSGHGFYDDNSVDLEA--------------------------------
-------------------------------------NFPMDSNSVHLHNLNLLNS----
-----------------------------------------EEEPESDNNDDSDSHSLSS
------------------AEDDISRLDEDN------------------------------
------------------LVSNDVPPGATSINWNSQSHQIPP-EP---------------
-----------------------------------------------SADRAIKFNLPKR
R----------------------------------SVFK---------------------
--------NNKLKFN---------------------------------------------
----------------------------------------------------IPP-----
---------------------------------KERALYLWANIVNMDEFLNDIYYYYQN
RGLNNIVLSKLVDLFILAFILWFSVFLKWGINYEF-FRSW---DQQSEH-----------
-KIYLNDLIKVHY-FSEIPFMVKFLLLGFSAYIVLRLIQLYFNYKYKLKEIQNFYYQLIN
IRNDDELMTISWSKVVSKIVLLKNYNNLTSSANQIINT-------NDLNSKVRLNPQDIA
NRIMRKENYFVALINKDVLDLETSLGPIK---------LT------NSNLLTKTLEWNLK
LCIFNFIFNANGQVNSRILKDFNRYQLSLELNKRFKMAAIINLILSPFLVVYFVLLYFFK
YFNEYRLNPSSIINLRQFTPYAEWKLREFNELPHFFNKRLRLSYNPSNNYINQFPSNSLL
INMMYLINFVSGSFTAILVIYGLLLEDENHNFWSFELTENKSVLFYISIFGTLFAITSNS
TDNGSNTTN------------SRSSSDESTTYYDPEASIKYVSQFTHYLPKHWKGILHTQ
QVKNEYCELFKLRILIVINEVLSILLTPFLLWFNISNYSGAIIDFFRDYSIHIDGLGYIC
YFSMFNFEQNDKNML----SKKRTHKRRK-------------------------------
NLSDSDLHIAGGGSVIRNDDDNDD------------------------DENDFF------
YQDDKMIKSYMYFLESYEPD----------------------------------------
------------------------------------------------------------
------------------------------------------------------------
------------------------------------------------------------
----------------------------KSTKRTS--------NTKSSKGPSNSFHFNKT
LNNRFNNRGNFKPLSKIKMSQTL---------------DPSSSLMND-------------
-------------------------EFNDLVDNSEIS--------VEKIGKSGVLGMLNQ
FYKQD-----INKQ-------------
>XP_001486155_Meyerozyma_guilliermondii
-------------------------MPDVHLSSSFAEGNTSEQNENDTFLSRIFGF-HSI
-YNQL--------DNYQYYDPES-------------------------------------
-------------------------------------QVGDSMIRRDGGLNHLLDL----
-----------------------------------------ESDSDLSSIESSSLLQDQP
-----------------------------P------------------------------
------------------SIHANDIQMQPYEPPTQPYGEIDP-QP---------------
-----------------------------------------------QNAPIMTESAPSH
GILNNGAVSTDEAQVQFRKTKTLPSFHTM-------------------------------
---YQR--QARGRVF---------------------------------------------
----------------------------------------------------IPS-----
---------------------------------RERALYLWANIVNMDEFLSDLYYYYRG
RGVMNIVLGRIVDLATLVFVIGFASFLAWGVDYDK-F------LSRGQK-----------
-SLTLSDLIIPHY-ISKAPAMAKLLLFGFAIYITLRIVQLYFDFRYKLSEIRNFYRQLLD
IPHDDELMTISWATIVERLMELKDFNTLTSLL----------HYVNDLKSKVRLNAHDIA
NRIMRKENYIIALINKDTLNL-GFEIPLLSV---LNPILN------TRAVLTRTLEWNLK
LCIYNFVFNNQGQVNPNVLKDYNRNMLAKELSSRFKMAAIINLLLCPFIVVYFVLLYFFR
YFNEYKTNPSSLIGLRQYTPWAEWKLREFNELPHFFVKRLQLSIGPANTYINQFPRGFLV
VNIMTLVNFVAGAITAVLVVMGLWFEDEEHSFWAFELTENKSALFYISIFGTIWAVTAGS
L---ATDTS----------STESANSSS-PFYYDPEASLRYVTQFTHYMPSTWSKKLHTA
EVKGEFCELFSLKIVVIINELLSLVLTPFILWFKLLSQSGAIIDFVREYSVYVDGLGYVC
YFAMFNFEKKDKNMMHDL-NKKKKKSPSH-------------------------------
RTKRDDIEEEEE-------SDNGVP-----------------------------------
NGDDKMIKSYMYFLESYDDR----------------------------------------
------------------------------------------------------------
------------------------------------------------------------
------------------------------------------------------------
----------------------------ERAARPT----PKLRQLPRTRLPPG-------
--------------------------------------SISESTYNV-------------
-------------------------DH-ILEEEELPQ--------GKS---AGVFGMINQ
FYKQD-----LGR--------------
>XP_018714728_Metschnikowia_bicuspidata
---------------------------MSPRP--ANTDSNGELSTSDTFLSRVFGL-HSV
-YNSLP-------ENYQYYDPESQIYNINPGELQGHRAGAILPGSLRSALDINGPEGN--
-------------------------------------EQGWQADFLRAPDKNLLDS----
-----------------------------------------ESGLDLSSSDS--LLPPSP
------LL----------------------------------------------------
-------------------------RATD---YSGNPQKNQM-TD---------------
-----------------------------------------------ASL------FPDS
G---GQTGSS-------------AVHN-HAQD---IPTRQGG----LES-----------
---QAG--LGRSRME---------------------------------------------
----------------------------------------------------IPP-----
---------------------------------RERALYLWANIVNMDEFLMDVYYYYRG
KGFSSIVLARVVDISILVFVLSFTTFLRWGIDYDF-FFNGW--SSNSDT-----------
-NLTLADLVIANFLMDRVPFSVKVFLLGFFGYTALRMLQLYFDYRYKLSQLLNFYKHLLG
ISDDLELMTISWSTIVQRLMQLKDQNSLTSTN-----ANIPPQFLNDLNSKVRLNAHDIA
NRIMRKENYMIALVNKDVLDL-SIPCPSF-----LRSVFS------SKSVLTRTLEWNIK
LCINNFVFSENGQINQDILKESSRNALAQELSSRFKMAAIINLILCPFIVTYFVLLYFFR
YFNEYKSNPSSLLGLRQYTPWAEWKLREFNELSHLFIKRLHLSIGPANTYINQFPGGVFM
VNLLRLLNFVSSAFLAVLVIFGLLFDDEEHNFWSFEITQNRSTLFYISVFGTLWAVTSSS
ANT-STVTN----------TAENLNTQGVSFFYDPEASLRYVSQFTHYLPSSWNGKLHTV
EVKNKFCELFSLKIVIIINEILSLILTPFILWFKILNNSSAIIDFFREYTIHVDGLGYVC
YFAMFNFEEKDKNMMFELKKKRSGKKPKGMPAARPKQ-----------------------
KSKRSDSDDSGE--------DSTDS-----------------------ELQ-DY------
YQDDKMIKSYMYFLESYGNK----------------------------------------
------------------------------------------------------------
------------------------------------------------------------
------------------------------------------------------------
----------------------------AS-----------NGKRQAPETMPKHVTVDPE
--------------APLPSVVLSRRAGLGNTGP-----GRDDGVHES-------------
-------------------------SY-NFSDTLEAS-----IKPGRKGR-KGVLGMINQ
FSKQE-----VGR--------------
>XP_002618493_Clavispora_lusitaniae
---------------------------MSRFD--SQDSQSNTFGASDTFLSRVFGL-HSV
-YNQPH-------DNYQLYEPQTSF------STQDGNVGSSAPPSVSN------------
---------------------------------------------VSKPDKNLLDS----
-----------------------------------------ESDSEF-SSDS--DSPASP
------SL----------------------------------------------------
-------------------------ERADPAAFLSRPDPEEL-SS---------------
-----------------------------------------------RSAPKLKFSLPHP
G---QKKSSDRDL------EAGLPLHT-TPQQ---VSHRKDNDTQPPKV-----------
---QWR--RTPRRAV---------------------------------------------
----------------------------------------------------FPP-----
---------------------------------KERALYLWANIVNMDEFLIDVYFYYRG
KGFANIVAGRVVDILILVFILSFTTFLKWGIDYDR-FFNHW--SSNSNT-----------
-NLTLQDLVIPNFFFSAVPFPVKVFLFGFACYIALRLVQLYLDYKYKLAELQNFYKHLLN
ISNDIELMTISWSTIVERLMLLKDYNSLTSST-----PNAPPHYITDLNSKVRLNAHDIA
NRIMRKENYMIAIINKNVLDL-DIPVPSF-----LSSILS------SKSVLTRTLEWNLK
LCINNFIFNEKGQINPSILKESSRNQNAQDLSSRFKMAAIINLVFCPFIVVYFVLLNFFR
YFNEYKSNPASLLGLRQYTPWAEWKLREFNELPHFFIKRLHLSIGPANTYINQFPGGVLV
MNVMSLVNFISGAILAVLVLMAVFFEDEEHNFWAFEITENRSTLFYISVFGSVWAVTANS
LNT-STTTN----------SAENANTQGVSFFYDPEASLRYVSQFTHYLPSSWNKRLHTV
EVKNEFCELYSLKILVILNEILSLILTPFVLWFKVSNSSSAIIDFFREYTIHVDGLGYVC
YFAMFNFEEKDKNMMYDL-NKRSRKKPIKQGTSNAKA-----------------------
KSKLSDTDESSS--------DESDA-----------------------DLG-DY------
YQDDKMIKSYMYFLESYGKA----------------------------------------
------------------------------------------------------------
------------------------------------------------------------
------------------------------------------------------------
----------------------------AEPK--------RNGAALASTGVEGSSSKTRN
--------------APVNRNVPTAQQDFSGYGG-----SPLESIYES-------------
-------------------------AY---------S-----IKSEKMPRKKGMLGMINQ
FSRQG-----FGS--------------
>XP_025343612_Candida_haemuloni
---------------------------MSFYEGIGSSRHRDRSQTSDTFLSRVFGL-HSI
-YNNLP-------ENYNYYGHDID-------QLDESRQAESGPSSAIS---------D--
-------------------------------------RGSGDQPALASPHEPLLQS----
-----------------------------------------ESDSDL-SSDSESESQQSP
------FLAPRPSPPADKLEQQQGHVKWGQ------------------------------
------------------EVSRYGKDSEEQPSFVHEPEEPAP-ER---------------
-----------------------------------------------KGI---TFRMPSV
S---PRKIFSRGAPQKSSQPELLPMYDVKEPS---LQHRREPKTEPAPS--------FHT
QYQKQN--LHRNRVS---------------------------------------------
----------------------------------------------------IPP-----
---------------------------------RERALYLWANIVNMDEFLIDLYYYYRG
KGFGNIIAGRCVDIFILIFILSFTTFLKWGIDYDL-FFNRW--SSHSEV-----------
-SLTLSDLVISGFFWSRVPFSVKLLLLGFSCYIVLRIVQLYFDYRYKLQELRNFYVQLLN
IHSDQELSTISWSSIVGSLMSLKDYNSLTSTT-----PNLPPHYVNDLSSKVRLNAHDIA
NRIMRKENYMIALINKDVLDL-SIPMPSF-----LGNIFS------SKAVLTRTLEWNLK
LCINNFIFNESGQIKQAILKEGSRNSISQELSARFKMAAIINLFLCPFIVIYFVLLYFFR
YFNEYKSNPSSLVGLRQYTPWAEWKLREFNELPHFFMKRLQLSIGPASTYINQFPSGFLV
VNGMTVVNFVSGAITAVLVIMGLLFDDEEHNFWSFELSQNRTTLFYISIFGTLWAITSNS
LNT-STVSH----------STENLNSQGATFFYDPEASLRYVSQFTHYLPSSWNGRLHSV
EVKTEFCELYSLKIIIILNEILSLILTPFVLWFKVSNNSSAIIDFFRDYSIHVDGLGYVC
YFAMFNFEEKDKNMMHNM-NKKKQKPHRSK-KDKAHG-----------------------
KAKHSDSEESSD--------EMSDP-----------------------DLN-SY------
YQDDKMIKSYMYFLESYGNG----------------------------------------
------------------------------------------------------------
------------------------------------------------------------
------------------------------------------------------------
----------------------------DPKK-RR----PQRTQPLNQSRFPRAAPIPQE
--------------GP--SSSLHTSRGPNQWNG-----SALDSVYES-------------
-------------------------TY---ALNGEAS-----VHSEPQSR-KGVLGMINQ
FSKQQ-----AGR--------------
>XP_024712627_Candida_pseudohaemulonis
---------------------------MSFYEGIGSSRHKDRQNQSDTFLSRVFGL-HSI
-YNNLP-------ENYNYYGHDIE-------QLEESRPAESGPVP-LL---------D--
-------------------------------------SENAEQPPLA---EPLLQL----
-----------------------------------------ELDLDL-SLDSEDESQQLP
------FLAPRLLVNASKTD-QHAHVKWGT------------------------------
------------------DVNRYGKDSEE-----------AL-GS---------------
-----------------------------------------------KG-----------
-----RFTLSRRLFSRGPQEELLPMYNINDAA---LQHRREPRAEPTPS--------FHT
QYQKKN--F--NRVL---------------------------------------------
----------------------------------------------------IPP-----
---------------------------------RERALYLWANIVNMDEFLIDLYYYYRG
KGFGNIIAGRCVDIFILVFILSFTTFLKWGIDYDL-FFNRW--SSHLEV-----------
-SITLLDLVIKGFFWSRVPFSVKVLLFGFFCYIVLRIVQLYFDYRYKLQELRNFYAQLLN
IHSEQELLTILWSSIVESLMLLKDYNSLTSTT-----PNLPPHYVNDLSSKVRLNAHDIA
NRIMRKENYMIALINKDVLDL-AIPMPSF-----LGNIFS------SKAVLTRTLEWNLK
LCINNFIFNDSGQIKQAILKEGSRNSLSQELSARFKMAALINLFLCPFIVIYFVLLYFFR
YFNEYKSNPSSLVGLRQYTPWAEWKLREFNELPHFFMKRLQLSIGPASTYINQFPSSFLV
VNGMTLVNFVSGAITAVLVIMGLLFDDEEHNFWSFELSQNRTTLFYISIFGTLWAITANS
LNT-STVAN----------SAESMN-QGATFFYDPEASLRYVSQFTHYLPSSWNGRLHSV
EVKTEFCELYSLKIIIILNEILSLILTPFVLWFKVSSNSSAIIDFFRDYSIHVDGLGYVC
YFAMFNFEEKDKNMMHNM-NKKKQRRHESRVKKESRD-----------------------
KAKHSDLEVSSD--------DMSDP-----------------------DLN-SY------
YQDDKMIKSYMYFLESYGNG----------------------------------------
------------------------------------------------------------
------------------------------------------------------------
------------------------------------------------------------
----------------------------DPKKTRQ----PQRAQQLNSSRYPRAAPSPKE
--------------GP--SSSLHMSKG--QWNG-----LALDSVYES-------------
-------------------------NY---AL-GEAS-----THSEPQSR-KGVLGMINQ
FSKQQ-----AGR--------------
>XP_025337359_Candida_duobushaemulonis
---------------------------MSFYEGIGSSRHKDHQNQSDTFLSRVFGL-HSI
-YNNLP-------ENYNYYGHEIE-------QLEESRPAETGPVP-LS---------D--
-------------------------------------SENAEQPPLA---EPLLQS----
-----------------------------------------ESDSDL-SSDSEDESQQSP
------FLAPRSSVNASKTD-QHAHVKWGT------------------------------
------------------DVNRYGKDSEE-----------AS-GS---------------
-----------------------------------------------KG-----------
-----RFTST--------QEELLPMYNVNDAA---LQHRREPRAEPTPS--------FHT
QYQKKN--L--NRVS---------------------------------------------
----------------------------------------------------IPP-----
---------------------------------RERALYLWANIVNMDEFLIDIYYYYRG
KGFGNIIAGRCVDIFILVFILSFTTFLKWGIDYDL-FFNRW--SSHSEV-----------
-SITLSDLVIKGFFWSRVPFSVKVLLFGFFCYIVLRIVQLYFDYRYKLQELRNFYAQLLN
IHSEQELSTISWSSIVESLMSLKDYNSLTSTT-----PNLPPHYVNDLSSKVRLNAHDIA
NRIMRKENYMIALINKDVLDL-AIPMPSF-----LGNIFS------SKAVLTRTLEWNLK
LCINNFIFNDSGQIKQAILKEGSRNSLSQELSARFKMAALINLFLCPFIVIYFVLLYFFR
YFNEYKSNPSSLVGLRQYTPWAEWKLREFNELPHFFMKRLQLSIGPASTYINQFPSSFLV
VNGMTLVNFVSGAITAVLVIMGLLFDDEEHNFWSFELSQNRTSLFYISIFGTLWAITANS
LNN-STVSN----------SAESLN-QGATFFYDPEASLRYVSQFTHYLPSSWNGRLHSV
EVKTEFCELYSLKIIIILNEILSLILTPFVLWFKVSSNSSAIIDFFRDYSIHVDGLGYVC
YFAMFNFEEKDKNMMHNM-NKKKQRRHESRVKKESRD-----------------------
KAKHSDSEVSSD--------DMSDP-----------------------DLN-SY------
YQDDKMIKSYMYFLESYGNG----------------------------------------
------------------------------------------------------------
------------------------------------------------------------
------------------------------------------------------------
----------------------------DPKKTRQ----PQRAQQLNSSRYPRAAPSPKE
--------------GP--SSSLHMSKG--QWNG-----SALDSVYES-------------
-------------------------NY---AL-GETS-----THSEPQSR-KGVLGMINQ
FSKQQ-----AGR--------------
>XP_028888676_Candida_auris
---------------------------MSFYEGIGSSRHKDRSQTSDTFLSRVFGL-HSI
-YNNLP-------ENYNYYGHDLE-------SLGGSR-----------------------
-------------------------------------ADTEQQEPSEELQPPLLQS----
-----------------------------------------ESDSDL-SSDS--EAQESP
------FLAPRP---------EPSHVKWEN------------------------------
------------------LSNHALERSGE--------------PS---------------
-----------------------------------------------RGV---KFSVPS-
---------SRGVLPRGERSEILPLYN---GP---IQHRREPREEPE-S--------LHT
RYQKEN--SHRNRAS---------------------------------------------
----------------------------------------------------IPP-----
---------------------------------RERALYLWANIVNMDEFLIDLYYYYRG
KGFGNIVAGRCVDIFILIFILSFTTFLKWGIDYDL-FFNRW--SSHSDV-----------
-QLTLSDLVIKGFFWTRVPFSVKLLLLGFSCYIVLRIVQLYFDYRYKLQELRNFYTQLLN
IHSEQELSTISWSSIVESLMQLKDYNSLTSTT-----QNLPPHYVNDLSSKVRLNAHDIA
NRIMRKENYMIALINKDVLDL-SIPTPSF-----LGNILS------SKAVLTRTLEWNLK
LCINNFIFNESGQIKPAILKEGSRNSLSHELSARFKMAALINLVLCPFIVIYFVLLYFFR
YFNEYKSNPSSLIGLRQYTPWAEWKLREFNELPHFFMKRLQLSIGPASTYINQFPSGFLV
VNGMTVVNFVSGAITAVLVIMGLLFDDEEHNFWSFELSQNRTTLFYISIFGTLWAITSNS
MDS-STVNH----------STENHR-QGATFFYDPEASLRYVSQFTHYLPSSWNGRLHSV
EVKNEFCELYSLKIIIILNEILSLILTPFVLWFKVSNNSSAIIDFFRDYSIHVDGLGYVC
YFAMFNFEEKDKNMMHSL-NKRKSKKKKNT---KALS-----------------------
KAKQSDSEHSSD--------ESSDP-----------------------DLH-DY------
YQDDKMIKSYMYFLESYGNS----------------------------------------
------------------------------------------------------------
------------------------------------------------------------
------------------------------------------------------------
----------------------------DPKK-PK----ASRMQHTSSYRAPLGTPTVKE
--------------GS--SSALQASNGSNRWNG-----STLDRIYES-------------
-------------------------TY---ALGAEAS-----THSEPQSR-KGVLWMINQ
FSKQQ-----AGR--------------
>NP_010132_Saccharomyces_cerevisiae
-----------------------------MERDEYQLPNSHGK---NTFLSRIFGL-QSD
------------------------------------------------------------
-----------------------------------------------EVNPSLNSQEMSN
FPLPDIERGSSLLH------ST--NDSREDVDEND-LRVP-ESDQGT--STEEED-----
-----------EVDEEQVQA-------------YAPQISDGLDGDHQLNSVTSKENVLET
EKSNLERLVEGSTDD---SVPKVGQLSSEEEE-----DNEFI-NN---------------
-----------------------------------------------DGFD------DDT
PLFQKS--------KIHEFSSKKSNTI-EDGK--RPLFFRHILQNN---RPQRDTQK---
------LFTSSNAIH------HDKDKSANN------GPR-NINGN--Q--KHGTKYFGSA
T--QPRFTGSPLN------NTNRFTKLFPLRKPNLLSNISVLNNTPEDRINTLSV-----
---------------------------------KERALWKWANVENLDIFLQDVYNYYLG
NGFYCIILEKILNICTLLFVVFVSTYMGHCVDYSK-LPT---------------------
-SHRVSDIIIDKCYSNSITGFTKFFLWMFYFFVILKIVQLYFDVQ-KLSELQNFYKYLLN
I-SDDELQTLPWQNVIQQLMYLKDQNAMTANV-----VEVK--------AKNRIDAHDVA
NRIMRRENYLIALYNSDILNL-SLPIPLFR----------------TNVL-TKTLEWNIN
LCVMGFVFNESGFIKQSILKPSQREFTREELQKRFMLAGFLNIILAPFLVTYFVLLYFFR
YFNEYKTSPGSI-GARQYTPIAEWKFREYNELYHIFKKRISLSTTLANKYVDQFPKE-KT
NLFLKFVSFICGSFVAILAFLTVF---DPENFLNFEITSDRSVIFYITILGAIWSVSRNT
ITQ-------------------------EYHVFDPEETLKELYEYTHYLPKEWEGRYHKE
EIKLEFCKLYNLRIVILLRELTSLMITPFVLWFSLPSSAGRIVDFFRENSEYVDGLGYVC
KYAMFNMKNIDGEDTHSM-DEDSLTKK-IAVNGSHTLNSKRRSK---------------F
-----TAEDHSD--------KDL-------------------------------------
-ANNKMLQSYVYFMDDYSNSENLTGKYQL---PAKKGY----------------PNNEGD
SF-LNNKYSWRKQ-----------------------------------------------
------------------------------------------------------------
-------FQPGQKP---------------------------------ELFR---------
----------IGKHALGPGHNISPAIYSTRNPGKNWDNNNNG-DDIKNGTNNATAKNDDN
NG------------NNDH------------------EYVLTESF----------------
-----LDS-GAFPNH----------DVID-----HNKMLNSNYNGNGILNKGGVLGLVKE
YYKKSD----VGR--------------
>XP_018222941_Saccharomyces_eubayanus
-----------------------------MERDEYQQPNSHGK---NTFLSRIFGL-QSD
------------------------------------------------------------
-----------------------------------------------EVNPSLGSQEMSN
FPIPDLERGSSLLQ------SS--GSSQEDRDEND-LRVP-ESDQGS--STEEEDI----
----------EEEEEEEVQA-------------YLPQINDGLNNNRHSSVLKGGRSAFVT
KKNGLERLAEDSAED---SVPKVGQLSS-EEE-----DNEFI-NN---------------
-----------------------------------------------DGFE------DDT
PLFQKG--------NARDTVPKKSNTV-EEDQ--RPLFFRHILQNN---YPQRNTEQ---
------LFTSSKTSH------HDKGKNTDG------TAN-NTNKS--R--KHSTKYFGSA
S--QSRFTGSPSN------QTNRFIKLFPLRKPNLLNNISVLNNTPEDRINTLSV-----
---------------------------------KERALWKWANVENLDMFLQDVYNYYLG
NGYYCIILEKILNIGTLLFVVFISTYMGHCIDYSE-LPT---------------------
-SHQISDIIIDKCYSTNITGFTKFFLWIFYFFVILKIVQLYFDVK-KLSELQNFYKYLLN
I-SDDELQTLPWQNVIQQLMYLKDQNAMTANV-----VEVK--------AKNRIDAHDVA
NRIMRRENYLIALYNSDILDL-SLPIPLFR----------------TNVL-TKTLEWNIN
LCVMGFMFNESGFIKQSVLKPSQREFTREELQKRFMLAGFLNIILAPFLVTYFVLLYFFR
YFNEYKTSPGSI-GARQYTPIAEWRFREYNELYHIFKKRMSLSTTLANKYVDQFPKE-KT
NLFLKFVSFISGSFVAILAFLTVF---DPENFLNFEISPDRSVIFYITILGAIWSLSRNT
IAQ-------------------------EYHVFDPEETLKELYTYTHYLPKEWEGRYHKE
EIKLEFCKLYNLRVVILLRELTSLMITPFILWFSLPSXAGKIVDFFRENSEYVDGLGYVC
KYAMFNVKDLASKDTGDI-KEDDATKK-AYVNGGRTSNDKRKRK---------------F
-----ATEDHGD--------KDT-------------------------------------
-ANNKMLQSYVYFMDDYSNSQNLTGKYQL---PAKKIY----------------QHNEGD
SA-LNNKYSWRKQ-----------------------------------------------
------------------------------------------------------------
-------FQPGQKP---------------------------------ELFR---------
----------IGRHALGPNQNISLKRYSTKNPAKNWGNNNNGSSNNDDDGTNITSNTDNN
NT------------NNEH------------------EFELTESF----------------
-----LDS-DTFPRY----------DGVN-----QNSMLNSHNNNSDKLNKGGVLGLVKE
YYKKSD----VGR--------------
>XP_033765122_Saccharomyces_paradoxus
-----------------------------MEKDEYQLPNSHGK---NTFLSRIFGL-QSD
------------------------------------------------------------
-----------------------------------------------EVNPSLNSQEMSN
FPLPDIERGSSLLH------SS--NESHEDRDEND-LRVP-ESDQGT--STEEDD-----
-----------EEDEEQVQA-------------YDPQTGDGLDGYHRSNSVKGDENVLGT
EKSGLERLVEGSTDD---SVPKVGQLSS-DEE-----DNEFI-NN---------------
-----------------------------------------------DGFE------DDT
PLFQKG--------NMQEFGSKKSNTI-EDGK--RPLFFRHILQNN---HPQRNTEK---
------LFTSSKATH------YDKDKNSNS------DPR-NTNGN--R--NHSTKYFGGA
S--QSRFTGPSSN------HTNRFTNLFPLRKPNLLSNISVLNNTPEDRINTLSV-----
---------------------------------KERALWKWANVENLDIFLQDVYNYYLG
NGFYCIILEKILNIGTLLFVVFVSTYMGHCVDYSR-LPT---------------------
-SHQVSDIIIEKCYSNNITGFTKFFLWMFYFFVILKIVQLYFDVQ-KLSELQNFYKYLLN
I-SDDELQTLPWQNVIQQLMYLKDQNAMTANV-----VEVK--------AKNRIDAHDVA
NRIMRRENYLIALYNSDILNL-SLPMPLFR----------------TNVL-TKTLEWNIN
LCVIGFVFNESGFIKQSILKPSQREFTREELQKRFMLAGFLNIILAPFLVTYFVLLYFFR
YFNEYKTSPGSI-GARQYTPIAEWKFREYNELYHIFKKRISLSTTLANKYVDQFPKE-KT
NLFLKFVSFISGSFVAILAFLTVF---DPENFLNFEITSDRSVIFYITILGAIWSVSRNT
ITQ-------------------------EYHVFDPEETLKELYEYTHYLPKEWEGRYHKE
EIKLEFCKLYNLRIVILLRELTSLMITPFVLWFSLPSSAGRIVDFFRENSEYVDGLGYVC
KYAMFNMKNIEGKDTRSI-EEDGLTRK-TTVNGSHTLDSKQRRK---------------F
-----TAEDHGD--------KDL-------------------------------------
-ANNKMLQSYVYFMDDYSNSENLTGKYQL---PAKRGY----------------QNNEGD
SF-LNNKYSWRKQ-----------------------------------------------
------------------------------------------------------------
-------FQPGQKP---------------------------------ELFR---------
----------IGKHALGPSHNISPVIYSTRKPVKSWDDNNNG-DNIDSETNNG-----DH
NG------------NNDH------------------EYELTESF----------------
-----LDS-GALPNY----------DGIN-----HNRMLNSRYNGNGTLNNGGVLGFVKE
YYKKSD----VGR--------------
>XP_003674336_Naumovozyma_castellii
-----------------------------MSDQDDALQDHGSKIPNNTFLSRIFGL-QSD
------------------------------------------------------------
-----------------------------------------------DIRTSIHTQDMST
FQMNTID------------------ENEHSTGEDQ-MRVP-ESDQET--SSEEGEA----
----------EDEDEDEHEREHEHEDNRSKDSLFVPP--------------------LTT
DKSFHVHRGDETKFS---SIQKIGQLSSDEET-----NLANE-DD---------------
-----------------------------------------------ADGE------EDR
PLFD-----------------KRLKVE-PSNR--YPQFFQRVTQNNGNTKQNKKREQ---
------SLFTSPAEH------QSRKQLRNGMRSFFEDVE-PIHGN--T--GSRSFIFGNT
STAKTRFS---------------------LKRPNILKNVSILNNTPANKINTLSR-----
---------------------------------KEKALWKWANVDNLDVFLQDIYNYYLG
NGFTCIVLEKVLNIATLIFVVYISSYLGYCIDYSK-ITT---------------------
-TKRLADIKIENCYSKNITGFTKLLLWIFYTFVVLKIIQLYFDVK-NLIDIHNFYNYLLN
I-SDNELQAIPWQNVIEQIMFLKDQNALTANV-----VEVK--------AKNKIDAHIVA
NRIMRKDNYLIALYNNNILNL-SLPIPMFR----------------TNTL-TKTLEWNIN
LCIIGFAFNESGFIKQMFLKDIQRGYIMEELRKRFMLAGFLNLILSPFLVTYFVMLYFFR
YFNEYKTSPGSI-NARQYTPIAEWKFREHNELYHIFKKRIGLSSQIADKYIDQFPKE-KT
NLILKFVAFICGSFAAILVLLTIF---DSENFLNFEIIGDKTVIFFITILGTIWSICRNA
ISD-------------------------KYTIFNPEDTLTELASYTHYMPKEWEGRYHTE
EIKNEFCTLYNLKIIILLRELASLVITPFILWFSLPNSAGKIVDFFRESSVYVDGLGYVC
KYAVFD--DIRMKEGNTD-TINVSKGD-NDVSDKREATTNQPEQ---------------V
------TEEEND--------V---------------------------------------
-AKNKMMQSYMYFIDDYENDANFVGKYQL---PIRNNN----------------EQIASS
QI-LKNTYSWKKQ-----------------------------------------------
------------------------------------------------------------
-------FKPGQRP---------------------------------ELFR---------
----------IGEPNP--------------------NFANNG-------GKK--QNHSN-
---------------------------------------LTESF----------------
-----INARGSLHQY----------RNSE-----LNSTEGTESLDD---PHTGMLGLVKE
YYKKSD----VGR--------------
>XP_003667605_Naumovozyma_dairenensis
-----------------------------MS---------------NSFL---YG-----
------------------------------------------------------------
------------------------------------------------------------
-----------------------------------------------------GE-----
-----------------------------------PP--------------------LS-
------------------------------------------------------------
------------------------------------------------------------
------------------------------------------------------------
------------------------------------------------------------
---KSKFN---------------------LKRPNILKNISILKTTPENKINTLNN-----
---------------------------------KERALWKWANVENLDVFLQDVYDYYLG
NGFTCIVLEKALNIITLIFVVYISTYLGYCIDYSH-IST---------------------
-SKRLEDIKIDQCYNNNITGFIKVLLWLFYIFIFLKMAQLYFDVK-NLTDIHNFYNYLLN
V-SDNELQTIPWQNIIEQIMFLKDQNALTSNV-----VAMK--------AKNRIDAHDVA
NRIMRKDNYLIALYNSEVLYL-SLPIPLFR----------------TNIL-TKTLEWNIN
LCITGFVFNESGFVKQMFLKESQRQYLSEELRKRFMLAGVLNIILSPFLVTYFILLYFFR
YFNEYKTSPGSL-SARQYTPMAEWKFREYNELYHIFKKRLGLSMNVANKYIDQFPKE-KT
NLILKFVAFLSGSFIAILATLTLV---DSENFINFEITNDKSVVFFFTIFGAIWTVSRNA
VSQ-------------------------EYNTFNPEETVRELASYTHYLPKEWKNAYHTE
EVKNDFCKLYNLRIVILLRELTSLVLTPFVLWFALPRSAENIVDFFREASTYVDGLGYVC
KYAMFE--NV--KDVQID-TSNKQGTG-IQVPGPIYEHTNGKDN---------------I
DLEDVGNEEEDD--------ETVNN-----------------------------------
-AKNKMMQSYMYFIEDYENSENMVGKYQL---PSR-ND----------------AAIDGP
LM-MNNNYSWKKQ-----------------------------------------------
------------------------------------------------------------
-------FQPGQNP---------------------------------ELFR---------
----------IGNHTL--------------------NDNNRGTSTSRRKGKS--SGRRNG
QL------------GTGS------------------NNELVGSF----------------
-----INTEGFLRQH----------DSPDNGSHILGSALRQNANDT---NNGGVLGLVKE
YYKRSD----VGR--------------
>XP_003955532_Kazachstania_africana
-----------------------------MDRSEAFSSSHNGK---NTFLSRIFGL-QSD
------------------------------------------------------------
-----------------------------------------------DVSGLMHGDEMNE
YPIGVRSAGTGMTKVPSVNIEDELENDRESGRDGEGLRVP-ESDQDS--TSDDDNKNNTI
DYELNSQ-NIGLDNINLRES----------------------------------------
-------------ID---SLPKLGQLSSDEER-------AYE-DD---------------
-----------------------------------------------DASD------KDA
LLFSKT--------TTGESKRKQK----------HPVLLQRILDN----KKKKEPRR---
------LFTPSQNTE-----------------------------N--IRSKSDSQSFLER
KSTDPQLRGSFLF------SGKERGSKYPFKRPNLLRNISVLNNTPAHRINTLSP-----
---------------------------------KERALWKWANVENLDIFLQDVYQYYLG
NGFSSILLKKVLNLLTFIFVVHISSYMGYCIDYSK-LAE---------------------
-SHRLSDIVIDKCYSNRITGFVRVLLWIFYVFIFLKTSQLYFDYK-KLSELRNFYYHLLN
I-SDNELQTIPWQNVIQQIMYLKDQNALTANV-----VEVK--------AKNRIDAHDVA
NRIMRKENYLIALYNNDILNL-SLPIPLFR----------------TSTL-TKTLEWNIN
LCIVGYAFNESGFIKQSFLKPQQREHVREELEKRFMLAGFLNIILSPFLVTYFVLLYFFR
YFNEYKTSPGSI-GVRQYTPIAEWKFREYNELYHIFEKRVGLSTDIANKYINQFPKD-KF
NTAMKFIAFISGSFVAILALLAIF---DPENFLNFEITQDRTVLFYITLFGTIWTVSQSS
VGT-------------------------EYNVFDPEESIMELSSYTHYLPSEWKGKYHTE
EVKNEFCKLYNLKIIILMKELTSLVLTPFILWFSLPKSAGDIVDFFRDTSIYIDGLGYVC
KYAMFDIT----QDNTEQ-KRSSLNKD-KSFAGPIQNRQNSKAT---------LSNDTLE
TGYDDNDDDEDE--------DENNM-----------------------------------
-AVNKMIQSYMYFIDNYENSENMVGKYQL---PARRPS----------------ETTNIN
PI-LSNKYSWKKQ-----------------------------------------------
------------------------------------------------------------
-------FRPGQRP---------------------------------ELYS---------
----------VANKPR----------------------------RSSNETKRNDFGSDTN
RR------------AFST------------------DKYISSSF----------------
-----INS--------------------------NSLEVGRANEDSMQTSKGGVLTLVKQ
YYKQSD----VGR--------------
>XP_022463740_Kazachstania_naganishii
-----------------------------MDTSLSAGQNHNRGGR-NTFLSRVFGM-QSS
------------------------------------------------------------
-----------------------------------------------DVTPLMNTEEMGS
YPTDI-------------------EEGQPPQNREDEIRIP-ESDQDE--SSSEEEALGVT
ENYASGP-AVAPKDRELVPL----------------------------------------
--------MDGTSID---SLPKLGQLSSESMN---SDQIDAE-NE---------------
-----------------------------------------------ANMK------EDI
PLFKRT--------KPSPGYPVPPQDKAYKTVIGNPL------------ENAAQRHD---
------LFTASTNNQ---------YQKHNNMPNSFLNFKNPAYDR--HKNLRKSFIDDGK
TKNT-------------------------LKKPNILNNIHILNRTPLNKIHTLSP-----
---------------------------------KEKALWKWANVENVDLFLQDVYNYFQG
NGFTCIILQKMLNLATLIFVVYISTYLGYCIDYGK-LSS---------------------
-SNRFKDITRGHCYSNNITGFVKFMLWVFYLFVCLKIVQLYFDFK-NLTEIHNFYNYLLN
I-SDNDLQTIPWKTVVEHMMLLKDQNALTANV-----VEVK--------AKNRIDPHDVA
NRIMRKSNYLIALYNNDILDL-SLPLPLLR----------------TNSL-TKTLEWNIN
LCIIGYAFNDAGFIKQAFLKESQREYIIEELQKRFMLAGFLNIILSPFLVTYFVLLYFFR
YFNEYKTSPGSL-GTRQYTPMAEWKFREYNELYHLFKKRIGLSVPLADKYINQFPKE-KV
NIMMRFIAFIAGSFVAILGLFTIL---DPESFLNFEITNDRSALFYITILGTIWTIAQSS
VSQ-------------------------EYAVFDPEETIRDVANYTHYLPQEWAERYHSE
EVKQDFSKLYNLKIVILLRELGSLIITPFVLWFSLPKSASKVVDFFRETSVYVDGLGYVC
KYALFDSLEQEVPPGNQN-DISSILRSIPALKISKRLDDEGQLS----------------
-------DLSNN--------ETKDA-----------------------------------
-AINKMMQSYLYFMDDYGNEENNLGKGQI---SAKKEE----------------PRQKEE
KP-LNDIYSWKKQ-----------------------------------------------
------------------------------------------------------------
-------FGPGRKP---------------------------------DLFR---------
----------MERRNQ----------------------------NASDLRSPVQDKANNE
SF------------EPYR------------------SEEVDESL----------------
-----LNS-KPLKQF----------DQSY----------DNEYRSDPMGRNGGVLKLVRE
YYKQSD----LGR--------------
>XP_447407_Candida_glabrata
-----------------------------MEQSGHEPGK-------NTFLSRVFGL-QSD
------------------------------------------------------------
-----------------------------------------------DVSTSIHTQELST
IPLDEDESNHGAL-----------VESEDDEDHNDGVRLL-ESDPGT--STQDSLESDTS
EEDERIN-GINSDSQVIDTS-------------------------------RPLLSKKET
MELHPFGSQNGRIME---SSIKLGQPSSDEEDLINVNESLQP-DL---------------
-----------------------------------------------EN--------RIN
PIYHED--------KLDKALGNSSKNIR------TSTFLDRVLKPNDVKKNSTKKRQNSH
NYNPTSTYTNSSSNT---------------------------FLN--TVKGEKSS-----
-------------------------KKYKLKRPNILNALSVVNNMPERRLNTLSP-----
---------------------------------KERALWKWANVDNLDLFLQDAYNYYLG
NGFHCIILQKVLNILTLLFVVFVSSFMGYCVDYSK-LPT---------------------
-STRFSEIKIDHCYSQNITGFTKFLLFLFYGFVILKVIQLYFDIN-NIREMKLFYHYLLN
I-SDDELQTIPWQNIIQQLMYLKDQNALTANV-----VAVK--------AKNKLNAHGIA
NRIMRKENYLIALYNNDILDL-RFPIPFFG----------------SQPL-TKTLEWNIN
LCVMGYVFNEAGFIKQGFLKATQKEYFANELRKRFMLAGFLNIILSPFLVSYFVLLYFFR
YFNEYKTSPENI-GARQYTPMAEWKFREYNELYHIFRKRIGLSNPLASKYVDQFPKE-KT
NILLKFVSFISGSFVAILAILALW---DPENFLNFEVTHDKTVLFYITVLGAIWSISQGS
VST-------------------------EYHVFDPEETLRELAEYTHYLPDSWKDRYHTE
GVKQEFCELYNLRITVLLRELASLITTPFILWFSLPNSAGKMVDFFRESSVYVDGLGYVC
KYAVYD-----------G-DADAVKKH-FGTDGNETTEQDAATE----------------
-------EQDID--------SEPDE-----------------------------------
-ATKKMMQSYMYFLDDYENDDNLLGKYQI---PKKRRESFDNTQYDVSNSNQKNQDDDSD
MI-LANRYTWRKQ-----------------------------------------------
------------------------------------------------------------
-------FKPGQKP---------------------------------ELFR---------
----------IGNHVL----------------------------NDKTFTQQ--------
---------------GSN------------------HLGIDESY----------------
-----ARS-QISNTA----------EESN---------RSSLYNSKYKSPTKGVLGLVKE
YYKKSD----VGR--------------
>XP_004181288_Tetrapisispora_blattae
--------------------------------MTSQRPEDSQKIPQNTFLSRIFGL-QSD
------------------------------------------------------------
-----------------------------------------------EVSSTITSGGLIA
YNTKATDSSDSALE----GIGKRKKVLNELGNDEEGLRIP-ESDQES--STEDGNSSSEN
DFRINNQLNPAIHDLENNNN------------------NNNNNNYGFNNKKDSIINDSFI
NNKPTGGKRNDILFK---SLPKLGQVSSDEEEFSANEDENQI-NN---------------
---------------DLINKKNKFSRTISPRKNQNFQPNLTDIQSMYEEDEEDDEMNEDA
TLLGHN--------KYNKHYNEDENFIKQ-----SSLLIPRSIKNTFSKPPIDRRKQ---
------LFTSSNEAN-------KSNYLNNNIQDNFIDLEGNRNSNIDRKNIRVSTIFGNN
NPNTNFIQDSFLNIRGNTRTSTNNRNPRSSQQPGLFKNIQVLNNTPKNRLDTISP-----
---------------------------------KETALWKWANVENLDIFFRDVYKYYLG
NGFYCIVLQKYLNIATLLFVVFISTFMAYCIDYSL-IPT---------------------
-SSKLSDVRIDKCYSSNISGFTKLFMYIFYVFITLKCIQLYFDIK-NLREIQKFYRYLLN
I-SDKELETISWQRIVEQLILLKDQNALTANV-----VEVK--------AKNRIDAHDVA
NRIMRKDNYFIALINSEILNL-TITLTFLF----------------EFIL-TKTLEWNLN
LCIFGFVFNEGGYLKQNILKESHRERLVEELQKRFLLAGFLNIILAPFLVCYFVLLYFFR
YFNEFKTSPGNL-GARQYSPLAEWKFREYNELYHLFQKRLGLSRELADKYIQQFPNE-ST
NILLKFVTLISGSFVAILVLLTIF---DPENFFNFEISKDKTALFYITLFGSIWTICHNL
IPN-------------------------EYRVFDPEETLKELATYTHFLPNTWKGRYHME
EVKQEFCELYNLRVIVLLRELASLILTPFILWFSLPRNACDIIDFFRNNSTYVDGLGYVC
KYAMFEVDEKPIIQTNSK-DFKTAHDEGHNMNSWTVSDED--------------------
-----DASDLED--------NEDRN-----------------------------------
-ARERMMRSYMYFIDDYENKDNMVGKTQI---PPMKTE--------------------NK
PVNWTTDYSWKKQ-----------------------------------------------
------------------------------------------------------------
-------FKPGQRP---------------------------------DLFL---------
----------INQQLN----------------------DRPSNNNVREYNSTAPKNWQKN
FN------------SDRG------------------TVDLGESF----------------
-----INS-GILKRP----------DRLQ-----------------KPIQKTGVLALVKE
YYKDTE----IGR--------------
>XP_003687424_Tetrapisispora_phaffii
--------MDTINEDNKLSRDSNKKKNIEQDQERIGSENLSR----NVFLSRVFGL-KTE
------------------------------------------------------------
-----------------------------------------------DMSSSIREGEMSS
FPIGSNS-------------KDGLSLTTTDINDNE-RRIP-ESDPGT--TTTGDEE----
--------DEYEDHMNINVN-------------------NNINGMLKGNPPGNSVSAWGG
NNNFTNSNSNVNRYE---FMYKRGQASSDESDNLNSSEANIT-DDNIHLAKDNKNKNNSY
IPTDRTYTKHPDGSGRKASNASAAMRAKEVSLSHNQSLNQNNMVIESEDDASDYYGDEEE
FLFAKA--------PKRTNKEHKNSQ--------SSVLFKNLLPNMKSMNNSKKKTN---
------LFTASNKTE-------------NQMHESRLNDKRGTKLN--SLWGEDLA-----
-------------------------TKFPIRRPNFGKNIKILNNTPQHKINTLSP-----
---------------------------------KEISLWKWANVQNLDMFLQDIYKYYLD
NGYYCIAIKKLLNLLTLIFVVYISTFMTFCINYPK-FHE---------------------
-STTFSGVIIEQCYSKNITGFPKLLLWIFYVFVILKLIQFYFDIQ-NLSDIHNFYTYLLD
I-PDKELQTIPWKNIIQQIMYLKDQNALTANV-----VEVK--------AKNKLDPLIVA
NRIMRKDNFLIALYNQNILDL-SLPIPMFR----------------TNIL-TKTLEWNIN
LCVIGFAFNEEGFLKQQFLKSSQQAYLTEELKKRFMLAGVLNIILSPFLVTYFLLLYFFK
YFNELKNSPARL-GVRQYTPIAEWKFREFNELYHVFEKRLGLSTKLADKYINQFPKE-TL
DIIFNFVSFVSGTFVTILVCLTLF---DSEHFLNVEITKDRTAIFYITIFGAIWTICKNS
ISE-------------------------EYNVFDPEETIKELSLYTHYLPEEWEGKYHTE
GVKNEFCKLYNLRIIILLRELTSLILTPFVLWFSLPKCSQKIIEFISSSAIYIDGLGYVC
KYASFDIKQF------EN-QANESQQDTNNINTNSRHVRDTAIN--------KNSVPIFD
NLEEAIMDSDSD--------NDEVN-----------------------------------
-GINKMMQSYMYFLNDYENSENLLGKHQI---SHRVFD----------------ETKNED
RVQYNTNYSWKKQ-----------------------------------------------
------------------------------------------------------------
-------FSPGQRP---------------------------------ELFR---------
----------IGKHAV--------------RNPTSFSGPNRNNNNVRRKSS---------
---------------FSK------------------RVPLTESF----------------
-----INS-EVLTNP----------NLAQ------SYMLNSEADENMK--NEGILKMVKD
YYKTTN----INS--------------
>XP_001643118_Vanderwaltozyma_polyspora
-----------------------------MGDSESVNQDHGR----NTFLSRVFGL-QPD
------------------------------------------------------------
-----------------------------------------------DITTSIRTGDMSR
YPLNAYSGGSEMFS------GSPTSSRIDDDDDDDEGRVP-ESDQQS--SSGDNSD----
--DIKAN-DDVIEDVELTDG------------------------------------NGDN
YTNSKMINTNYSIFG---SLRKVGQQSSDEED-DGSLSNEEE-DI---------------
-----------------------------------------------DEEDEIDEIDADE
PLFVNS--------TSQRKQKRKSSVNFKNGSEMSSLLFQRILNKKDSKSNGEASNK---
------MFTSSNQGN------------HNYKYRNGHDLEGGVHFN--KKEGRRNSLFGSH
EAGGHKSHNSA-----------------PSKGPNLLKNISILNNTPSNKVYTLSP-----
---------------------------------KERALWKWANVENLDVFLQEVYKYYLG
SGFSCIVLRKLLNLTTLIFVVYISTYLGYCIDYSK-LPT---------------------
-SSRLSDIIIDQCYTTRITGITKGLLWVFYVFVGLKVVQFYFDLQ-NLTDMHNFYNYLLG
I-SDNELQTIPWQNIIQQLMYLKDQNALTANV-----VEVK--------AKNKIDPLVVA
NRIMRKDNYLIALYNENILDL-SLPIPFYK----------------ESIL-TKTLEWNIN
LCIIGFAFNESGFIKQSFLKKSQHQFITEELRKRFMLAGFLNIILSPFLVTYFVLLYFLR
YFNEFKTSPGTI-GARQYTPMAEWTFREFNELYHIFQKRLGLSTVIADKYINQFPKE-ST
DLILKFISFISGSFVAVLMSLTLL---DSENFLNFEVTKDRSVLFYITVFGAIWSVCRNS
ISD-------------------------EYKVYDPDETIKELSEFTHYLPKEWEGKHHTE
DVKQEFCKLYNIRLIILLRELASLVLTPFILWFSLPACSDRIVDFFSDSSTYIDGLGYVC
KYATFGINQA-----NAQ-KVKGGKRH-QDMKMNTNNFSNEVIN----------------
-ESDEDVLDSDS--------DSEID-----------------------------------
-SNDKMMRSYMYFMEDYENSENAIGKNQL---PRKKYK----------------DPSLTN
PS-LNTDYSWRKQ-----------------------------------------------
------------------------------------------------------------
-------FQPGQRP---------------------------------ELFR---------
----------IGKHAL------------------------QVPTNVRNLGKKSTLNSEN-
--------------PYDN------------------SSNLGESF----------------
-----INP-TIMPDR----------D------------LGRNGVNGGK-KEAGMLRMVKD
YYKTSD----IGR--------------
>XP_003680318_Torulaspora_delbrueckii
-----------------------------MDKNNSPLPQNAR----DTFLSRVFGL-QSE
------------------------------------------------------------
-----------------------------------------------EVSSSIHTEEMSN
FAEERAQ-ESQNGTPRNHSPTE--DEDQTSGDEE--LRIP-ESDQGT--TTEEEDL----
----------HTEDVELDAT---------------------------------------S
AYNDVVAKKAPVIED---SMLKVGQLSSDEEY---RDETEEE-DD---------------
-----------------------------------------------EGAA------DDT
PLFDKT--------LRT----AKQPDH-VS----HSLLFQRILQHN---QGKRKNQQ---
------LFTSSKDGH------------KKGELREP-DLE-A---------GRAEN-----
------FRKQEL-------RGTSNT-AFKLKRPNLINNISVLNNTPISRLNTLSP-----
---------------------------------KERALWKWANVENLDTFFQDVYRYYLG
NGYFCIVLEKILNIATLIFVVFISTYMGYCIDYSK-LPD---------------------
-SHKLAEVTVEHCYSRNITGTTKFLLWVFYIFVVLKVAQLYFDVQ-NLRDIHNFYNYLLN
I-SDKELQTIPWQNIIQQIMYLKDQNALTANV-----VEVK--------AKNRIDAHDIA
NRIMRKENYLIAMYNNDVLNL-SLPVPLYR----------------TSTL-TKTLEWNIN
LCIMGYAFNESSFIKQSFLKASQQEYLKEELQKRFMLAGFLNIILSPFLVAYFLLLYFFR
YFNEYKTSPGSL-GARQYTPMADWKFREYNELYHLFQRRIGLSAGLADKYINQFPKE-GT
NIFLRFVAFVSGSFVAVLALLTIF---DPENFFNFEITHERTALFYITILGAVWTVCKNS
VSD-------------------------DYNVFDPEKTINELASYTHYLPDEWNGRYHTE
EVKNEFCKLYNLRIIILLRELASLVLTPFILWFSLPKSADKIVEFFRETSVYVDGLGYVC
KYAMFGVNEP--KEFPEG-KVQQGSSK-QARAQSTSTSDNAQVN----------------
----SEPEESDE--------EENGN-----------------------------------
-AINKMMQSYLYFIDDYENSDNAVGKHQV---PLKRFD----------------E-LKKV
PD-LSNSYSWKKQ-----------------------------------------------
------------------------------------------------------------
-------FQPGQRP---------------------------------ELFR---------
----------IGKHSL--------ERRSSVPQPTAQEGASKGTANKKSFTQS--------
---------------GDR------------------NRTLGESF----------------
-----INS-VPSGNR----------D-NS---------GGREGNSREQ--GGGVLGLVKE
FY-KNQ----I----------------
>XP_037145139_Zygotorulaspora_mrakii
-----------------------------MDKSKISPQTNGR----DTFLSRVFGL-QSE
------------------------------------------------------------
-----------------------------------------------DVTTSIHTEEMST
FPEQQDEGDDKGHLVSLH--AS--DENHYSAEEEE-LRMP-ESDQGT--TTDEEYA----
----------HAADVDLDDE---------------------------------------T
GFKNGHDNGTYNRNG---SILKVGQLSSDEEYRDAIDSENDE-DD---------------
-----------------------------------------------QEEDPEYVIEEDR
PLFARN--------S-SDANIKKETET-VGSTLPKSMLFQRILQHN---NQKQKKKQ---
------LFTSSKDEHLNSRVGNEEIKNDRGYER---DLE-AGLGT--GE-GRRKT-----
FMNDDRPRGNRA-----------FTSNFPLKRPNLFKNISVLNKTPANKVNTLSP-----
---------------------------------RERALWKWANVDNLDLFLQDVYRYYLG
NGYFCIILEKILNLATLIFVIFTSTYGGYCIDYSK-IST---------------------
-SNRLSDVTIDKCYSSSITGFTKLLLWIFYVFVVLKIAQLYFDVQ-NLKDIHNFYSYLLN
V-SDKELQTIPWQTIIQQIMYLKDQNALTANV-----LEVK--------AKNRIDAHDVA
NRIMRKENYLIAMYNNEVLDL-SLPFPLYR----------------TSTL-TKTLEWNIN
LCILGYAFNESGLIKQSFLKPSQHEYIKEELKKRFLLAGFLNIVLSPFLVTYFLLLYFLR
YFNEYKTSPGTL-GARQYTLMAEWKFREYNELFHLFQKRMGLSTELANRYINQFPKE-ET
NLMFKFVAFISGSFVAILAILTVF---DPENFLNFEITNDRTALFYITVMGAIWTVCRNS
VSD-------------------------EYNVFDPEETLQELATYTHYMPHEWEGRYHTE
EVKNEFCKLYNLRIIVLVRELASLVITPFILWYSLPKSADRIVEFFRDNTIHVDGLGYVC
KYAMFDINET--LEHKNG-KSKL-----KAPLQSKDTQDGRKVN-----LREIISEDL--
----SDTNDSDS--------EENDA-----------------------------------
-AVNKMMQSYMYFIDDYENSSKVVGKHQL---PTKRYG----------------DETKLS
PM-LNNSYSWKKQ-----------------------------------------------
------------------------------------------------------------
-------FRPGQKP---------------------------------ELFR---------
----------IGKHSL--------E----TRQPV---------ATNKSSTTSKKKRSVNR
RL------------SEND------------------NINLGNSF----------------
-----IGS-IPAPSY----------ELQN---------NIKSGNSRNESGAGGIFNLVKE
FYNQSE----LGR--------------
>XP_002497688_Zygosaccharomyces_rouxii
-----------------------------MDRSKPSSQSNGR----DTFLSRVFGL-QSD
------------------------------------------------------------
-----------------------------------------------DVTTSIHTDELSQ
FREQDVHGDSQLSAVR----TG--VESASSGEDEEGVRVP-ESDQGT--TSEEDEMVEQG
GVIVPEE-EPTTEDVDLNDG---------------------------------------S
VMPSFQRRKT---DD---SMPKVGQLSSEEEQDGGSDAIDDE-DE---------------
-----------------------------------------------DEAD------EDR
PLFSKS--------AFTNPKQNRQPSH-QN----HSLLFQRILKHN---KQKDQQQK---
------LFTSSKDTN------------NR---RIPRDLE-AQNGN--SRPGRGSNGGDGG
VHNSFISRGNQLG------KKIFNTGGFNLKRPNILNNISVLNNTPVNRLHSLSP-----
---------------------------------KERALWKWANVENLDIFLQDVYSYYLG
SGYFCMVLLKVLNLATLTFVVLISTYMGYCIDYSK-VPQ---------------------
-SHTFSEITIDRCYKNNITGFTKFLLWIFYIFVVLKVAQLYFDIQ-NLNEIHNFYTYLLN
I-SDKELQSIPWQNVIQQIMFLKDQNALTANV-----VEVK--------AKNRIDAHDVA
NRIMRKENYLIALYNNDVLDL-SLPIPLYR----------------TSPL-TKTLEWNIN
LCIMGYAFNESGFLKQSFLKPSQHEYVKEELQKRFMLAGFLNIILSPFLVSYFVLLYFFR
YFNEYKTSPGSL-GARQYTPMAEWKFREYNELYHLFQKRIGLSTFLADRYIDQFPKE-GV
NLMLRFVAFVTGSFVAILGIFTIL---DPENFLNFEITHDKTALFYITVLGTIWTVCRSS
ISD-------------------------EYNVFDPDETIQDLAAYTHYLPVEWEGRYHTE
EVKNEFCKLYNLKIIILLRELASLIMTPFILWFSLPRSADRIVEFFRDNSVYVDGLGYVC
KYAMFEINDS--TD------TKTRHRK-ESRRGSRNTRSSTKISDLPGGRRPSYQDDGSG
GAFGSDESEVED--------EDREL-----------------------------------
-AVNKMMQSYMYFMDDYENSENALGKHQL---PHKKYE----------------ESTDGV
RN-LSNSYSWKKQ-----------------------------------------------
------------------------------------------------------------
-------FKPGQRP---------------------------------ELFR---------
----------IGRHAL--------E----VNKPL------RGNARRRSDTSARRRKKKGN
QF------------NNDL------------------NKDVEESF----------------
-----ISS-VPLQHY----------ELPD---------TGRNGDSARS--GGGVLGLVKE
YYRKSD----IGR--------------
>XP_003648191_Eremothecium_cymbalariae
-----------------------------METSENTIRNNRK----NTFLSRVFGV-QSS
------------------------------------------------------------
-----------------------------------------------ELGDSLETTEMSH
FPIQID------------------RSTSRVLEES---RVI-ESDQGS--SSEDED-----
-------------DLPAGSFEPLVEDTRKYV----------------------GVHGTRT
DYTEEEFSDQELDATEQYTIAKLGQGSSSD------DDRNPE-GL---------------
-----------------------------------------------E-DSGD---EEDA
MLLQTR--TKE-------------RGG-SGKGNQQPMALKKIIGDQGRKFLG---RQ-KS
SQEESFIFRKSLIWD---------------------------------------------
------------------EESQARSGS-KR--VALLPKVSVTNNVPQNRQNPLSP-----
---------------------------------RERALWKWANVENLDVFLQDVYGYYLG
NGLYCIMIEKLLNLLTLLFIVFISTYMSHCIDYSK-LPS---------------------
-SHKFTEIKIEQCYHTQITGTTKIMFWIFATFVLLKAVQLYFDFK-SLLDIHNFYTYLLN
I-SDKELQTIPWQSVIKQIMFLKDQNAVTANV-----VEVK--------AKNRIDAHNVA
NRIMRKENYLIALYNRDILHL-SLPIPLYR----------------TSTL-TKTLEWNIN
LCIIGFAFNDAGFLKQSFLNPGQREYLSEELRKRFILAGFLNIILSPFLVVYFILLYFFR
YFNEYKTSPGSL-GSRQYAPVAEWKFREYNELYHLFKKRIGLSYEVANKYINQFPNA-VC
DYFFKFVKFISGSFVAILGLMTIL---DPENFLNFELTHDKTVLFYMTILGTVWAVCHGA
VND-------------------------QYSVFDPEEALKELITYTHYSPKEWSGRYHTD
DVKQEFCKLYNLRVVLLLRELASLVMTPFILWFSLPKSAESIVDFFREVSVYGDGLGYVC
QYAMFET----------------DQKKNSTVSGGLQSQNQRRAN----------------
--DKGADDDSSD--------EESDR-----------------------------------
-GMNKMIQSYMYFVDDYQNLDNAVGKYQI---PKP-----------------NHFLDVSA
REHVNRNYSWKKQ-----------------------------------------------
------------------------------------------------------------
-------FKLGNKP---------------------------------EEFK---------
----------IRSLSP-----------TAISSSILA--NKP-----KPNLRARLDKGIEH
NH------------S--D--------------------NLGESF----------------
-----INS-IPIADY----------EPTE--------------RG-DGPSSNGVLGLLNQ
YYRKSD----VGR--------------
>NP_984167_Eremothecium_gossypii
-----------------------------MEQSEDTIQHERK----NTFLSRVFGV-HSS
------------------------------------------------------------
-----------------------------------------------EVGDSIETAELSQ
YPIQIA------------------RSGSNAIDES---RVI-ESDQAS--SSEEEDT----
----------DGHDL------SVAENMTSYN----------------------GAQGSGS
EDSDVPFSDQELETIETYTIAKVGQGSSSE------DDR-----L---------------
-----------------------------------------------QADSAE---EEDA
LLFQHR--LQD------------GSKG-RNKVSSQPLGLKRILGSKGKSILG---KE-PA
SQEDSFIFRKGPTWD---------------------------------------------
------------------EENQLRPES-KR--PGLLSGKSNARLSSPSRPSPLSA-----
---------------------------------RERALWKWANVENLDGFLQDVYSYYLG
NGFYCIMIEKILNLLTLLFIVFISTYMSHCIDYSK-LPN---------------------
-GHKFSDVRVDQCYETQITGTTKLLFWIFGVFVVLKVVQMYFDFR-RIHEIHNFYTYLLN
I-SDKELQTIPWQSVIHQIMRLKDQNAVTANV-----VEVK--------AKNHIDAHDVA
NRIMRKENYLIALYNKDILHL-SLPIPLYR----------------TSTL-TKTLEWNIH
LCIIGFAFNEAGFLKQSFLNPAQREFLSEELKKRFILAGFLNIILAPFLVVYFVLLYFFR
YFNEYKTSPGSL-STRQYTPIAEWKFREYNELYHLFKKRMGLSYEVANTYINQFPNA-LG
DYFFKFVKFISGSFVAILALMTVL---DPENFLNFELTADRTVLFYMTVLGTIWAVCHSA
VND-------------------------NCSVFDPEDSLKELITYIHYAPKEWDGRYHTD
EVKQEFCKLYNLRVILLLRELASLIMTPFILWFSLPNSAESIVDFFREVTVYGDGLGYVC
KYAMFDE----------------NCKKGLRTNKHLQGTQTKYGH----------------
--SLGDDHDSSD--------EETDK-----------------------------------
-GMNKMIQSYMYFVDDYQNSVNAVGKYQI---PKTQNL--------------SHESKYNM
KSH--QHYSWKKQ-----------------------------------------------
------------------------------------------------------------
-------FKLGSKP---------------------------------EDFK---------
----------IGSVTP-----------RALSSSILA--NKP-----KSNLRARLDPEISH
SN------------VQFD--------------------DLGESF----------------
-----INS-IPVADY----------DPIE--------------RS-DAMGGNGVLGLLNQ
YYRKSD----VGR--------------
>XP_452931_Kluyveromyces_lactis
-----------------------------MTDSQDKVNGGSK----NTFLSRVFGV-HSS
------------------------------------------------------------
-----------------------------------------------AVENSLDAAEMSH
ITMPTE------------------QDFSNYAEDEGNVRLI-ESDQEP--SSSNED-----
----------------SNDEEPLIQQPQSIRFDTASDGMATIQ--SESEPDEGGTEEDEV
HLEEEDFSDQDLAS----SVSKYGQPSSSE------DEE----PL---------------
-----------------------------------------------SNRDSNRGSDETI
PFIGRQ----RLNLGGKNPITGATKST-KNP--SESRVFERLLGNSPAKMFR-NNGR-PN
NLEESFLFRKPSVAE---------------------------------------------
------------------QSGPGKSTHFNLKPPPIFNNISTLTSTSKNSLSSLSP-----
---------------------------------KERALWKWANIENLDTFLQQVYEYYLG
NGFYCIITEKVIHLATILFVVFISTYMGHCIDYSR-LSS---------------------
-SHTFEEIHIEQCYKTQISPTAKVFLWIFYAFIGLKVLQLYFDVK-ALKDIRNFYNYLLS
I-SDKDLQTIPWQSVIQQLVLLKDQNAITANA-----TEVK--------AKNRLSAHDVA
NRIMRKENFVIALYDNNILDL-SLPVPLLR----------------TCAL-TKTLEWNIN
LCILGFAFNEKGYLKQAFLRESQREYLGEELKKRFVLAGFLNIILSPFLVTYFVLLNFFR
YFNEYKTSPGSI-GSRQYTPIAEWKFREYNELYHIFQKRMRLSMIIADNYVNQFPNT-LL
SLTLSFIQFVSGSFVAILGILTIF---DPDNFLNFEITPDRTVLFYMTVFGTLWAVCHSS
IND-------------------------EYTVLKPEETLEELVSYTHYAPKEWKGKYHTE
DIKNEFCRLYNLRITLLLRELVSIIITPFILWFSLPKNSERIIDFFRECTVYEEGLGYVC
KYAMFEATKI---------DKGTKAKK-----------QTKRMF----------------
--SQAEQDD-SE--------TESDE-----------------------------------
-GVNKMLQSYMYFVDDYKNAGNAVGKNQLPASPIEPSY---------------H------
PYSSTKDYSWKTQ-----------------------------------------------
------------------------------------------------------------
-------FALGKNS----------------------------------------------
--------------------------------------NR------KRNLNRSRVKRFPD
RS------------SDLE------------------LGSLSGSL----------------
-----INK-STLFKD----------DIAD--------------NADELKAGNGVMGLLNQ
YYKKSD----RNR--------------
>XP_022677849_Kluyveromyces_marxianus
-----------------------------MVDNQDNVNEPPK----NTFLSRVFGV-HSS
------------------------------------------------------------
-----------------------------------------------AVENSIDGAEMSH
ISIHNS------------------QEFNHFVENEHHERLI-ESDQES--STNEEE-----
----------------SNDEEPLIKQPQSIRFQEVPNGIAITHPFSESEDDEGEIEGR--
--DPEFFSDQDLGS----SISKHGQGSSSE------DESEQA-PT---------------
-----------------------------------------------GDDAGPIGFERNS
PIVENT----R--LGFHSPYDANSKANLKGPYLGHSKVFDRIFANKPAGMSR-NR-R-HD
DLEESFLFRKPSVAD---------------------------------------------
------------------PRSTKTPAPFNLKPPPIFQNVPNLTSVNKNSLSTLSP-----
---------------------------------KERALWKWANVENLDTFLQQVYDYFLG
NGFYCIIVDKVVQLATILFVVFISTYMGHCIDYSR-LSS---------------------
-SHSFKEVHIEQCYKTQISPTAKVLLWIFYAFIGLKILQLYFDVK-ALKDVQNFYNYLLG
I-SDKDLPTIPWQSVVQQLVLLKDQNAITANA-----TEVK--------AKNRLSAHDVA
NRIMRKENFVIALYDNNILDL-SLPIPLFR----------------TCAL-TKSLEWNIN
LCILGFAFNERGYLKQAFLRESQREYLSEELKKRFVLAGFLNIILSPFLVTYFILLNFFR
YFNEYKTTPGSI-GSRQYTPIAEWRFREYNELYHIFEKRKKLSMVIADDYISQFPNT-LM
SSLLSFVQFVSGSFVAILGILTVF---DPDNFLNFEITSDRTVLFYMTLFGSIWAICHGA
INE-------------------------EYTAFSPEETLRELISFTHYSPKSWEGKYHTE
DIKEEFCKLYNLRIILLLKELVSIILTPFILWFSLPKNSDRIIDFFRECTVYEEGLGYVC
KYAMFDGAKV---------NKGLNAKT-----------QASKMF----------------
--SQTDNDDESD--------SDNDI-----------------------------------
-GVNKMLQSYMYFVDDYKKAENALGKNQL-ISPKEGSF--------------GY------
P----RDYSWKTQ-----------------------------------------------
------------------------------------------------------------
-------FALGKKI----------------------------------------------
--------------------------------------NK------RSGEGPSQRRNLEH
GS------------ANPD------------------VGSLNASF----------------
-----INK-SSLYKD----------DFTE--------------NTDEMKKGNGVMGLLNQ
YYKKYD----NKR--------------
>XP_022628786_Lachancea_lanzarotensis
-----------------------------MDSPDSKYNGAER----NTFLSRVFGP-HST
------------------------------------------------------------
-----------------------------------------------V-GNSLGNTEIT-
---QIT------------------PSSERSTIARNDLGII-ESDQDS--SSSE-------
-------------DTDAFDRDQD--RVRPFE----------------------GIQSVVL
DPDSGAESSSENPSISS-SIPKAGQGDASDES--DFRETSYA-GP---------------
-----------------------------------------------YDEDNDREAKENS
P---HNGLLESMDFRSQSPVPAGPSTG-RANNNPSKNAWKNTFVGNRKSFLQFKENK-PA
DQEESFLFRKPSVWD---------------------------------------------
------------------EENQARVKP-QTTVPRVLNNFSNIARTPTNRLNTLSP-----
---------------------------------RERALWKWANVENLDLFLQEVYDYYLG
NGFFCICIEKVLNIATLLFVVLVSTYLGCCIDYSK-LST---------------------
-SHKISDIQIPQCYNTQITGASKVLLWGFYIFVGLKTLQFYSDLK-ALRDIRNFYTYLLD
I-PDKELQTIAWQNVIKQIMLLKDQNAVTANV-----VEVK--------AKNRIDAHDVA
NRIMRKENYLIALFNNDVLDL-SLPIPLYR----------------TSTL-TKTLEWNLN
LCIMGFAFNEGGYLKQSFLKSSQRGYLEEELRKRFMLAGFLNIILSPFLVAYFVLLYFFR
YFNEYKTSPSAL-SSRQYTPIAEWKFREYNELYHLFQKRLGLSVELANEYIDQFPKE-KT
NLIMKFVAFVSGSFVAVLGIMTVF---DPENFLNFELTHDRSVLFYISVFGTIWAVCRSS
VSN-------------------------DYKVFDPEVTLREVVSYLHFNPKDWEGRYHTE
EVKQEFCKLFNLRIILLFRELASLIMTPFILWFSLPKSSGKIVDFIRDVSVYVDGLGYVC
KYATFEVQKH---------HHGLAKKSVFHATETNKKAGTALGA----------------
--PKDDESSDSE--------SEDDN-----------------------------------
-SVGKMMRSYMYFLDSYQNNDNAVGKHQL---PKS------------------H-TPISQ
ATLPTNHYSWKRQ-----------------------------------------------
------------------------------------------------------------
-------FQPGQRP---------------------------------ENFR---------
----------LGLENK-----------ANYSSN-----HRPRTSRLNAKLRNE-DAGVGR
PR------------GKFD-------------------SDLGESF----------------
-----INS-IPLGEY----------SNID--------------GTEDKAGRNGVLGLLNQ
YYKSSD----VGR--------------
>XP_002555955_Lachancea_thermotolerans
-----------------------------MDGSSSKYHEPER----NTFLSRVFGP-HST
------------------------------------------------------------
-----------------------------------------------E-GNSMGNTEMT-
---QIQ-------------------ASEQSFVQSGGMRMI-ESDQGS--SSDD-------
-------------DA-SFEREEDDSRVRAFH----------------------GIQSVVL
DADSDAGSSSGAGSI-A-SVQKLGQGADSD-S--EYQERR-P-GA---------------
-----------------------------------------------EEDNND----EDS
PLFRQN--LKSLDFKSPSPVPAGPSVG-FGPEVSDRRAFKSKFIDKHTQFLKLGKDE-A-
-EAESFLFRKNSAWD---------------------------------------------
------------------EENQ-QPKA-QTNVPRIFGNFAAIGNTPAARLHTLSP-----
---------------------------------RERALWKWANVENLDIFLQEVYNYYLG
NGFYCICIEKALNIATLLFVVFISTFMGCCIDYSK-LPH---------------------
-STKISEVYVHKCYSTQISGTTKVLLWGFYIFVALKVAQFYFDVR-ALRDIHNFYSFLLN
I-SDKELQTVSWQKVIKQIMLLKDQNAVTANV-----AEVK--------AKNRIDAHDVA
NRIMRRENYLIALFNNDILDL-TLPIPLYR----------------TSTL-TKTLEWNLN
LCIIGFAFNESGYLKQSFLKSSQRSYLEEELRKRFMLAGFLNIILSPFLVAYFILLYFFR
YFNEYKTSPSAL-SSRQYTPIAEWKFREYNELYHLFQKRLGLSVEVANNYIDQFPKE-KT
NIIMKFIAFVSGSFVAILALLTVF---DPENFLNFEITKDKSVLFYISVFGTVWAICKNS
VSG-------------------------QYRVFDPEESLREVVSYLHYKPKEWEGKYHTE
DVKQDFCKLFNLRVILLLRELASLVMTPFILWFSLPKSSGKIVDFMREVSVYVDGLGYVC
KYATFEVQGR---------HHD-AKSRASRIIKNHQNFDAPQGY----------------
--DESEHSSASD--------SEDDD-----------------------------------
KSVNKMMRSYMYFLDSYQNNDNEVGKHQL---PKSGRN--------------GK-GPGNV
DWLNTN-YSWKRQ-----------------------------------------------
------------------------------------------------------------
-------FQPGQRP---------------------------------GDFQ---------
-------------GNN-----------VGYSSSMPTGTKDPVTKR-SSEFKAD-SRSTGR
GQ------------TRFD-------------------SSLGESF----------------
-----INS-VPLGEY----------RHLD--------------RAEEVPGGNGVLGLLNQ
YYKKSD----VGR--------------
>XP_020054319_Aspergillus_aculeatus
----------------------------MMT---------------SNILSRFLPP-H--
------------------------------------------------------------
------------------------------------------------GSPSVYET----
------------------------------------IRQH-DSHSDT--S-DIEERAGLA
LEDE--HLG-HFSDGELEETLA--DAERDG----SPGPSD---PFLTPQVPQSTKAA-GK
APMKSVSRTRRF------SRLRRPQALSP------QHKPEDS-DD---------------
-----------------------------------------------EV--------PAS
LLVEGDQ----EDEDDLKSKLPPPPPSHNLRDHGPH--ARP-----SSHRDQTRWETARG
--Q-LPVHSAPGKRH---------------------------------------------
-------------------------------------HGALWSAG-YPDLATVDP-----
---------------------------------KVKAMWMWANVENLDNFLKEVYTYYLG
NGIWSILLNRALSLLTFAFVVGFSIFLTNCIDYRS-VRG---------------------
-SRTLDDIYIQQC-TKKMSFSSTFLLWLLSLFWIGKSFQYILDIR-RLKHMHDFYHYLLG
V-SDPEIQTISWQEVVSRLMTLRDSNPATAGA-----VSAKNRKFMGSQSKQRMDAHDIA
NRLMRKENYLIALVNKDILDL-TLPVPFLR----------------NRQLFSRTLEWNIN
LCVMDYVFNEQGQVRTLFLKDTHRRALSDGLRRRFIFAGIMNIFAAPFIVVYFMTHYFFR
YFNEYKKNPSQI-GSRQYTPLAEWKFREFNELWHLFERRTNMSYPFASRYVDQFPKD-KT
VQIAGFVAFVSGALASVLALASVV---DPELFLGFEITPDRTVLFYLGVFGSVWAVAQGM
VPE-------------------------ETNVFDPEYALLEVINFTHYFPGHWKGRLHSD
DVRKDFATLYQMKIVIFLEEIMSMIFTPFILWFSLPRCSDRLIDFFREFTVHVDGMGYLC
SFAVFDFKKGTNVISQAD-PGR-----RDPA-----------------------------
-----RQDLRAD--------YFSTK-----------------------------------
--DGKMLASYYGFLDNYGAN------------PR--------------------------
P---S-N---KRQ--FHPPPTFPTLGSPSAIEMGTYGERLDGTLARPGLAGGM-----MG
QQS-------AFGAH-RFG-------------------------------PPGLGD--HT
SPAPSMLLDPHHQP------SASGFR-TTHR-------ASA----YSR-YR---------
----------PSRPSR-TISDPIADE--D-----GPSTQARGVGVRASSHV---ASGSSG
AG------------IGTS------------------DSNLGESWRMD-------------
----------LVDER----------D-ED-----GEER-EGGENVDALAGGAGVLGLIQR
FQQVSK----DTRGRTTVGL-------
>XP_001268290_Aspergillus_clavatus
----------------------------MMT---------------SNILSRFLPP-N--
------------------------------------------------------------
------------------------------------------------NSPSVYEA----
------------------------------------IRQN-DADSDS--S-DVEERAGLT
LEDG--HGG-HYTDHELQDAMV--DADQSEL----PSPDD---AFLARESHH--RVP-SE
GPSKSTSRRRKN------SRPRWMQAASP------GQDFEYGDDD---------------
-----------------------------------------------DV--------PAS
LLVEGHH-----DDEDLKSRLPPPPRP-LSPHEIQPSLPGP-----SSQGDQARWRAARD
--Q-QPLHNASRRRP---------------------------------------------
-------------------------------------PGVKWSLG-QPNLNTVDP-----
---------------------------------KEKAMWMWANVDNLDNFLKEVYSYFLG
NGIWSILLTRVLSLLTFAFVVGFSTFLTNCVNYHK-VRG---------------------
-SKTLDDILVDRC-TTKMSLSSTFLLWLLTFFWIGKAFQCLLGIR-RLKHMHDFYHYLLG
V-SDTDIQTISWQEVVSRLMTLRDANPATAGA-----VSARHRKFMGSQSKQRMDAHDIA
NRLMRKENYLIALVNKDILDL-TLPIPFLR----------------NRPLFSQTLEWNLN
LCIMDYVFNEQGQVRTLFLKDTHRKALSEGLRRRFIFAGFMNIFVAPFIVVYFMMHYFFR
YFNEYKKNPSQI-GSRQYTPLAEWKFREFNELWHLFERRINMSYPFASRYVDQFPKD-KT
VQVAGFVAFVSGALASVLALASVV---DPELFLGFEITHDRTVLFYLGVFGSVWAVARGM
VPE-------------------------ETNVFDPEYALLEVINYTHYFPSQWKGRLHSD
EVRREFAELYQMKIVIFLEEILSMIFTPFILWFSLPRCSDRLIDFFREFTVHVDGMGYLC
SFAVFDFKKGTNVITQGD---R-----REPA-----------------------------
-----RQDLRAD--------YFATK-----------------------------------
--DGKMLASYYGFLDNYGAN------------PRGA-----------------------H
P---S-T---KRQ--FHPPPAFPTLGSPSAMDLGHLGDRADPPQAR-----PF-----AG
QQS-------TFGPS-RFG-------------------------------PTGLAD--HG
SPAPSMLLDPHHQP------SASGFR-TAHR-------TA-----FSR-YR---------
----------SSRAAP-PISGAILDD--D----ESPSAPNRNGSARSAAGAPAPPGGSSG
GG------------VGAS------------------DSNLEDSWRMN-------------
----------LTG------------D-TD-----DEDAGAGGENADAIAGGAGVLGLIQQ
FQRVNQ----DGRGRTAVGL-------
>XP_001258378_Aspergillus_fischeri
----------------------------MMT---------------SNILSRFLPP-N--
------------------------------------------------------------
------------------------------------------------GSPSVYET----
------------------------------------IRHH-DATSDS--S-DVEERAGLT
LEDG--SGE-HYSDRELEDAMT--DAERSRL----LDPDD---AFIRRKSPR--KAS-VA
GPSKSNSRHRHS------GRPRWAHDASP------GHDFEDG-DD---------------
-----------------------------------------------DV--------PAS
LLVEGHHD---DDDDDLKSRLPPPPTSHFTPDNRQTSLPGP-----STRGDRARWRAARE
--Q-QPLHHADRRRA---------------------------------------------
-------------------------------------PAVRWSLG-QPNLNTVDP-----
---------------------------------KEKAMWMWANVENLDNFLKDVYTYFLG
NGIWSILLNRVLSLLTFAFVIGFTTFLTNCIDYHK-VRG---------------------
-SKTLNDILIEQC-TTKMSLSSTFLLWLLTLFWIGKAFQCLLDIR-RLKHMHDFYYYLLG
V-SDTDIQTISWQEVVSRLMTLRDANPATAGA-----VSARHRKFMGSQSKQRMDAHDIA
NRLMRKENYLIALINKDILDL-TLPIPFLR----------------NKQLFSQTLEWNIN
LCIMDYVFNEQGQVRTLFLKDTHRKALSEGLRRRFIFAGIMNIFVAPFIVVYFMMHYFFR
YFNEYKKNPSQI-GSRQYTPLAEWKFREFNELWHLFERRINMSYPFASRYVDQFPKD-KT
VQVAGFVAFVSGALASVLALASIV---DPELFLGFEITHDRTVLFYLGVFGSVWAVARGL
VPE-------------------------ETTVFDPEYALLEVINYTHYAPSHWKGRLHSD
EVRREFAELYQMKIVIFLEEILSMIFTPFILWFNLPKCSDRLIDFFREFTVHVDGMGYLC
SFAVFDFKKGTNVINQGD---R-----REPA-----------------------------
-----RQDLRAD--------YFSTK-----------------------------------
--DGKMLASYYGFLDNYGAN------------HRGS-----------------------H
P---A-T---RRQ--FHPPPAFPTLGSPPAGEMGTIGDRLDQTQTRHGLAGPF-----MG
QQS-------VFGPS-RYG-------------------------------PTGLGD--HA
SPAPSILLDPHHQP------STSGFR-GTSR-------AAA----FPR-YR---------
----------SSRAHP-PTSGTIADG--D----ESPVATGGSDPSRPAANA---AGASSA
GG------------VGTS------------------DSNLGDSWRMN-------------
----------LAE------------D-VD-----DDNT-EGGENVDAIAGGAGVLGLIQQ
LQRVNK----DTRGRTAVGL-------
>XP_041139922_Aspergillus_flavus
----------------------------MMT---------------SNILSRFLPP-N--
------------------------------------------------------------
------------------------------------------------GSPSVYET----
------------------------------------LRQQ-DAESNP--S-DVEERAGLE
FEDD--RRT-QFSDRELEEAMV--DAARDGIRSPSPSPSE---PFLTQRSPQ--RTS-GT
ATAKTGGRRRKH------SRPRWMH-----------QDPDDG-DD---------------
-----------------------------------------------DV--------PPS
LLVEGHQ-----DDDEMRSRLPPPPPSHRHPQRELSPAPGP-----SSRADRARWNTTRE
--Q-LPLHNDGRGQR---------------------------------------------
-------------------------------------PGVIWSLG-HPNLASVDP-----
---------------------------------KEKAMWLWANVENLDNFLKDVYTYFLG
NGIW--------------------------------------------------------
-----------------------------------------------LKHMHDFYYYLLG
I-SDSEIQTISWQEVVSRLMTLRDANPATAGA-----VSARHRKFMGSQSKQRMDAHDIA
NRLMRKENYLIALVNKDILDL-TLPIPFLR----------------NRQLFSQTLEWNIN
LCIMDYVFNDQGQVRTLFLKDTHRKALSEGLRRRFIFAGIMNIFVAPFIVVYFLMHYFFR
YFNEYKKNPAQI-GSRQYTPLAEWKFREFNELWHLFERRVNMSYPFASRYVDQFPKD-KT
VQVAGFVAFVSGALASVLALVSII---DPELFLGFEITHDRTVLFYLGVFGSVWAFARGL
VPE-------------------------ETNVFDPEFALLEVIDFTHYFPNHWKGRLHSD
EVRKEFAVLYQMKIVIFLEEILSMIFTPFILWFSLPKCSDRLIDFFREFTVHVDGMGYLC
SFAVFDFKKGTNVISQGG-TGR-----RESG-----------------------------
-----RQDLRAD--------YFSTK-----------------------------------
--DGKMLASYYGFLDNYG-G------------NRPA-----------------------N
P---S-S---RRQ--FHPPPAFPTLGSPSAIEMGNIGERLERTQTRHGPAATF-----MG
QQS-------GLGPG-F-G-------------------------------AAGFGD--HA
SPAPSILLDPHHQP------TASDFR-TANR-------SAL----YPR-FR---------
----------SSRPVR-PITDPIEDD--N----ESPSAEIRRGAVKKSPHP---TTGSSG
GA------------IGTS------------------DSNLGESWRMN-------------
----------LIG------------D-EL-----DKDTGEDGENVDEIAGNAGVLGLIQQ
FQKVSK----DNRGRTTVGI-------
>XP_751113_Aspergillus_fumigatus
----------------------------MMT---------------SNILSRFLPP-N--
------------------------------------------------------------
------------------------------------------------GSPSVYET----
------------------------------------IRNH-DATSDS--S-DVEERAGLT
LEDG--PGE-HYSDRELEDAMA--DAGRSRL----LDRDD---AFISRRSPR--KAS-VA
GPSKSNSRRRHF------SRPRWAHDASP------SHDFEDG-DD---------------
-----------------------------------------------DV--------PAS
LLVEGHH-----DDDELKSRLPPPPTSHITPDDRQPSRPGP-----STRGVRGRGRAAKE
--Q-QPLHHADRRRA---------------------------------------------
-------------------------------------PAVRWSLG-QPNLNTVDP-----
---------------------------------KEKAMWMWANVENLDNFLKEVYTYFLG
NGIWSILLNRVLSLLTFAFVVGFSTFLTNCIDYHK-VRG---------------------
-SKSLNDILIKQC-TTKMSLSSTFLLWLLTLFWIGKAFQCLLDIR-RLKHMHDFYYYLLG
V-SDTDIQTISWQEIVSRLMTLRDANPATAGA-----VSARHRKFMGSQSKQRMDAHDIA
NRLMRKENYLIALINKDILDL-TLPIPFLR----------------NKQLFSRTLEWNIN
LCIMDYVFNEQGQVRTLFLKDTHRKALSEGLRRRFIFAGIMNIFVAPFIVVYFMMHYFFR
YFNEYKKNPSQI-GSRQYTPLAEWKFREFNELWHLFERRINMSYPFASRYVDQFPKD-KT
VQVAGFVAFVSGALASVLALASIV---DPELFLGFEITHDRTVLFYLGVFGSVWAVARGL
VPE-------------------------ETTVFDPEYALLEVINYTHYAPSHWKGRLHSD
EVRREFTELYQMKIVIFLEEILSMIFTPFILWFNLPKCSDRLIDFFREFTVHVDGMGYLC
SFAVFDFKKGTNVINQGD---R-----RDPA-----------------------------
-----RQDLRAD--------YFSTK-----------------------------------
--DGKMLASYYGFLDNYGAN------------HRGS-----------------------H
P---A-T---RRQ--FYPPPAFPTLGSPPAGEMGTIGDRLDQTQTRHGLAGPF-----MG
QQS-------VFGPS-RYG-------------------------------LTGLGD--HA
SPAPSILLDPHHQP------STSGFR-GTSR-------AAG----VQR-YR---------
----------SSRAHP-PISGTIADG--D----ESPVATGRSDPSRPAANA---AGASSA
GG------------VGTS------------------DSNLGDSWRMN-------------
----------LVE------------D-GD-----DDNT-EGGENVDAIAGGAGVLGLIQQ
FQRVNK----DSRGRTAVGL-------
>XP_661338_Aspergillus_nidulans
----------------------------MMA---------------SNVLSRLLPQ-T--
------------------------------------------------------------
------------------------------------------------GQ-SVYET----
------------------------------------IRQH-DNDSDA--S-DVEERAGLV
YDDDVNLGN-RFSDRELEEAMA--DATREG----SSSPSD---TFLTPQIAQ--RGE-R-
-SASSGPRMRKP------NNPRFMRSVTPRPEFV-EDDLDDDHDD---------------
-----------------------------------------------DV--------PAS
LLMEGQH-----DDEYLRTRLPPPPSHHFSD-------PQPSRSARSPRREHIR------
------------------------------------------------------------
------------------------------------------------------------
------------------------------------------------------------
---------------TFAFVVGFTTFLTNCIDYRL-VRT---------------------
-SKSLDQILISKC-TSRMSASSTFLLWLLCLFWIGKIFQLILDIR-RLKNMHDFYHYLLG
V-SDAEIQTISWQEVVSRLMTLRDANPATAGA-----VSAFNRRLLGSQSKQRMDAHDIA
NRLMRKENYLIALINKDILDL-TLPIPFLR----------------NRQLFSRILEWNIN
LCIMDYVFNEQG------------------------------------------------
----------QL-SSRQYTPLAEWKFREFNELWHLFEKRINLSYPYATRYVDQFPKD-KT
VQVAGFVAFISGALASVLALASIL---DPELFLGFELTHDRTTLFYLGVFGSVWAFARGM
VPE-------------------------ETLVFDPEYALLEVIQFTHYFPSHWKGKLHSD
DVRREFAVLYQMKIIIFMEEILSMIFTPFILWFSLPKCSERVIDFFREFTVHVDGMGYLC
SFAVFDFKKGTNVIPQGH-INQ-----RD-A-----------------------------
-----RQDPRVD--------YFSTK-----------------------------------
--DGKMLASYYGFLDNYGGN------------PRAT-----------------------N
A-----N---KRA--FHPPPTFPSLGSPPFVGASNIGNRQDPIQARVNTASAA-----LG
QQS-------MLGAT-RLG-------------------------------ALGVGD--TQ
SPAPSLLLDPQHQP------SASGFR-ATNH-------IAP----HHR-QR---------
----------LGRPPPAPVSESIIDD--N----EPSIAAARRPAPRRKSGQLHTNSGSS-
EA------------LGAG------------------DSNVEDSWGMK-------------
----------SGG------------E--V-----NDED-AE-ENVDDVVGGAGVLGLIQQ
FQKVNK----DNRPRAAVGL-------
>XP_001390972_Aspergillus_niger
----------------------------MMT---------------SNILSRFLPP-N--
------------------------------------------------------------
------------------------------------------------GSPSVYET----
------------------------------------IRQH-DNHSDA--S-DVEERAGMA
FEDE--HGD-RFSDRELEDALA--DAGRDD----SPGPSE---PFL-PRSPPTKRDE-G-
GFLKAGSRRRKF------SRSGRIHAASP------RHKFDDS-DD---------------
-----------------------------------------------DV--------PPS
LLVEGDQ----DDDDVLRSKLPPPPRSIDPPNVEPP--PRP-----SPRDDRVHWEAARD
--R-LPLHDTNRRAH---------------------------------------------
-------------------------------------HASLWSAG-YPNLALVDP-----
---------------------------------KEKALWMWANVENLDNFLKEVYTYFLG
NGIWSILLNRVLSLLTFAFVVGFSIFLTNCIDYHK-VRG---------------------
-SRTLDDILIQKC-TKQMSM----------------------------------------
-----------------------DSNPATAGA-----VSAKHRKFMGSQSKQRMDAHDIA
NRLMRKENYLIALINKDILDL-TLPIPFLR----------------NRQLFSRTLEWNIN
LCIMDYVFNEQGQVRTLFLKDTHRRALSEGLRRRFMFAGIMNIFVAPFIVVYFMMHYFFR
YFNEYKKNPSQI-GSRQYTPLAEWKFREFNELWHLFERRVNMSYPFASRYVDQFPKD-KM
VQFAGFVAFVSGALASVLALASVV---DPELFLGFEITHDRTVLFYLGVFGSIWAVAQGL
VPE-------------------------ETNVFDPEYALLEVINFTHYFPGHWKGRLHSD
DVRKDFAVLYQMKIVIFLEEILSMIFTPFILWFSLPKCSDRLIDFFREFTVHVDGMGYLC
SFAVFDFKKGTNVISQGD-TGR-----RDAA-----------------------------
-----RQDLRAD--------YFSTK-----------------------------------
--DGKMLASYYGFLDNYGAN------------PRSG-----------------------H
P---S-T---KRQ--FHPPPTFPTLGSPSAIEMGNFGD-------RPA-AAGL-----MG
QQS-------TYGAAPRFG-------------------------------PAGMGD--HL
SPAPSMLLDPHHQP------SASGFR-STHR-------ANP----YPR-YR---------
----------ASRPPP-TISDPIEDE--D-----PPAGKGRS-AVKSSPGV-----GSSG
GG------------IGTS------------------DSNLGESWRMN-------------
----------LVG------------D-EV-----EEED-EGGENVDTLAGGGGVLGLIQQ
FQKVNQ----DNRGRTTVGI-------
>XP_015401035_Aspergillus_nomiae
----------------------------MMT---------------SNILSRFLPP-N--
------------------------------------------------------------
------------------------------------------------GSPSVYET----
------------------------------------LRQQ-DAESNP--S-DVEERAGLE
FEDD--RRT-QFSDRELEEAMV--HAARDGIQ--SPSPSE---PFLTQGSPQ--RTS-GT
ATAKSGSRRRKH------SRPRWMH-----------QDPDDG-DD---------------
-----------------------------------------------DV--------PPS
LLVEGHQ-----DDDEMKSRLPPPPPSHRHPQREQSPAPGP-----SSRADRARWNTTRE
--Q-LPLHNDRRGQR---------------------------------------------
-------------------------------------PGAIWSLG-HPNLATVDP-----
---------------------------------KEKAMWLWANVENLDNFLKDVYTYFLG
NGIWSILLNRGLSLLTFAFVVGFSTFLTNCIDYRN-FRG---------------------
-SRKMDDILIQQC-TKKMSMSSTFLLWLLTVFWIGKAFQYLMDIR-RLKHMHDFYHYLLG
I-SDSEIQTISWQEVVSRLMTLRDANPATAGA-----VSARHRKFMGSQSKQRMDAHDIA
NRLMRKENYLIALVNKDILDL-TLPIPFLR----------------NRQLFSQTLEWNIN
LCIMDYVFNDQGQVRTLFLKDTHRKALSEGLRRRFIFAGIMNIFVAPFIVVYFLMHYFFR
YFNEYKKNPAQI-GSRQYTPLAEWKFREFNELWHLFERRVNMSYPFAGRYVDQFPKD-KT
VQIAGFVAFVSGALASVLALVSVI---DPELFLGFEITHDRTVLFYLGVFGSVWAFARGL
VPE-------------------------ETNVFDPEFALLEVIDFTHYCPNNWKGRLHSD
EVRKEFAMLYQMKIVIFLEEILSMIFTPFILWFSLPKCSDRLIDFFREFTVHVDGMGYLC
SFAVFDFKKGTNVISQGD-TRR-----RESG-----------------------------
-----RQDLRAD--------YFSTK-----------------------------------
--DGKMLASYYGFLDNYG-G------------NRPA-----------------------N
P---S-S---RRQ--FHPPPAFPTLGSPSAVEMGNIGERLERTQTRHGPAAAF-----MG
QQS-------GLGPG-F-G-------------------------------AAGFAD--HA
SPAPSILLDPHHQP------MGSEFR-TANR-------SVH----YPR-FR---------
----------SSRPVR-PMTDPIEDD--N----ESTSAEIRRAAVKKSPQ-----TGSSG
GA------------IGTS------------------DSNLGESWRMN-------------
----------LMG------------D-EN-----DKDSGEDEENVEELAGNAGVFGLIQQ
FQKVSK----DNRGRTTVGI-------
>XP_023088549_Aspergillus_oryzae
----------------------------MMT---------------SNILSRFLPP-N--
------------------------------------------------------------
------------------------------------------------GSPSVYET----
------------------------------------LRQQ-DAESNP--S-DVEERAGLE
FEDD--RRT-QFSDRELEEAMV--DAARDGIRSPSPSPSE---PFLTQRSPQ--RTS-GT
ATAKTGGRRRKH------SRPRWMH-----------QDPDDG-DD---------------
-----------------------------------------------DV--------PPS
LLVEGHQ-----DDDEMRSRLPPPPPSHRHPQRELSPAPGP-----SSRADRARWNTTRE
--Q-LPLHNDGRGQR---------------------------------------------
-------------------------------------PGVIWSLG-HPNLASVDP-----
---------------------------------KEKAMWLWANVENLDNFLKDVYTYFLG
NGIWSILLNRGLSLLTFAFVVGFSTFLTNCIDYRN-FRG---------------------
-SRKMDDILIQQC-TKKMSMSSTFLLWLLTVFWIGKAFQYLMDIR-RLKHMHDFYYYLLG
I-SDSEIQTISWQEVVSRLMTLRDANPATAGA-----VSARHRKFMGSQSKQRMDAHDIA
NRLMRKENYLIALVNKDILDL-TLPIPFLR----------------NRQLFSQTLEWNIN
LCIMDYVFNDQGQVRTLFLKDTHRKALSEGLRRRFIFAGIMNIFVAPFIVVYFLMHYFFR
YFNEYKKNPAQI-GSRQYTPLAEWKFREFNELWHLFERRVNMSYPFASRYVDQFPKD-KT
VQVAGFVAFVSGALASVLALVSII---DPELFLGFEITHDRTVLFYLGVFGSVWAFARGL
VPE-------------------------ETNVFDPEFALLEVIDFTHYFPNHWKGRLHSD
EVRKEFAVLYQMKIVIFLEEILSMIFTPFILWFSLPKCSDRLIDFFREFTVHVDGMGYLC
SFAVFDFKKGTNVISQGG-TGR-----RESG-----------------------------
-----RQDLRAD--------YFSTK-----------------------------------
--DGKMLASYYGFLDNYG-G------------NRPA-----------------------N
P---S-S---RRQ--FHPPPAFPTLGSPSAIEMGNIGERLERTQTRHGPAATF-----MG
QQS-------GLGPG-F-G-------------------------------AAGFGD--HA
SPAPSILLDPHHQP------TASDFR-TANR-------SAL----YPR-FR---------
----------SSRPVR-PITDPIEDD--N----ESPSAEIRRGAVKKSPHT---TTGSSG
GA------------IGTS------------------DSNLGESWRMN-------------
----------LIG------------D-EL-----DKDTGEDGENVDEIAGNAGVLGLIQQ
FQKVSK----DNRGRTTVGI-------
>XP_040634841_Aspergillus_ruber
----------------------------MMK---------------SNILSRILPP-A--
------------------------------------------------------------
------------------------------------------------DSPSVYEA----
------------------------------------IREH-DADSNA--S-DVEERAGLA
WGEERGGGD-HYNDQELEEAMA--DAQGSV----LSSPTNSTTAFLAQDHSS--RG--GK
GKGRATSRHRKL------SRPQWVQDGTP------EYDA----DE---------------
-----------------------------------------------DV--------PAS
LLVEGNH-----DDDELRSRLPPPPRSH---PHRPSPDPGP-----PPPSNISRWKTNRE
ATEQLGLHDDLQKQK---------------------------------------------
-----------------------------------APPAARWSIGQHPNLAFVDP-----
---------------------------------KEKAMWRWANVENLDNFLEDVYAYSQG
NGIWSISLQRAISLLNFAFIVGFSTFLTNCIDYSS-VRG---------------------
-SRTLDDILIKRC-TTKMSTTSTLFLWMLTFFWIERAFRYLLDTR-RLKHMHDFYYYLLG
I-SDAEIQTISWQEIVSRLMALRDANPATA-R-----VSTRHRKLMGSQSKQRMDAHDIA
NRLMRKENYLIALVNKDILDL-SLPVPFLR----------------NRQLFSKVLEWNIY
LCIMDYLFNEQGQIKTLFLRDTHRKALAEGLRRRFIVIGILNIFVAPFLVIYYLMHHFFR
YFNEYKKNPSQI-GSRQYTPLAEWKFREFNELDHLFQSRTNMSYPYASRYIDQFPKD-KT
VQLAGFVAFISGAITSVLAVASLV---DPELFLGFELTSDRTVLFYLGVFGSVWAVARGL
APE-------------------------ENDVFDPEYALLEVIRDTHYFPSHWKGRLHSD
EVRKEFAMLYQMRIVIFLEEVLSIIFTPFILWFSLPKCSERIIDFFREFTVHVDGLGYLC
SFAVFDFKKGTNEITQGA-AGRHHRNSHDPA-----------------------------
-----RQDPRTD--------YFSTK-----------------------------------
--DGKMLASYYGFLDNYGAN------------PRPS------------------------
------G---RRP--FHPPPAFPTLGSPSGIDLGHYP------YPRSGPAAGAPGSTMIG
QMS-------TAGA--RFG-------------------------------APGAMD--HL
SPAPSMLLDPHHQP------SA------MNR-------TSA----HPT-YR---------
----------ASRVVP-RVAEPIEDE--D----EPPSTTT---DAHRLAPLPVHTTTVSS
GG------------IGES------------------ESNLGDSWRMN-------------
----------LMGSG----------EGEE-----EGEEGEEGEDVDRIVEGPGVLGLIQQ
FQKANN----DGRGRTTVGI-------
>XP_040703551_Aspergillus_sydowii
----------------------------MMA---------------SNVLSRFLPP-N--
------------------------------------------------------------
------------------------------------------------GAPSVYET----
------------------------------------IRQH-DDDPDA--S-DVEERAGLR
FDDDVNLEA-RFSDRELEDAMA--DAAREE----SPSPSD---TFLTP---Q--RGH-RV
DASRSGPRRRKH------SNPRWMQSTSSRPNTVDDDDNDDDHDD---------------
-----------------------------------------------DV--------PAS
LLMEGQH-----DDDDLKIRLPPPPSHHLSD-------PQPSRTARSPGRNHIRWDHTTD
--R-RPSHDLPWRDR---------------------------------------------
-------------------------------------PRSLWSAG-HPNLALVDP-----
---------------------------------KEKAMWMWANVENLDNFLKDVYTYFLG
NGIWSILLNRILSIMTFAFIVGFTTFLTNCIDYHR-VRG---------------------
-SKTLDHILIPKC-TSKMSMSSTFLLWLLCLFWVGKVFQLLLDIR-GLKNMHDFYHYLLG
V-SDAEIQTISWQEVVSRLMVLRDSNPATAGA-----VSAYNRRLLGSQSKQRMDAHDIA
NRLMRKENYLIALINKDTLDL-TLPVPFLR----------------NRQLFSRILEWNIN
LCIMDYVFNEQGQVRPLFLKDTHRKALSDGLRRRFMFFGIMNIFIAPFIVVYFMMHHFFR
YFNEYKNSPSQL-SSRQYTPLAEWKFREFNELWHLFERRINLSYPFATRYVDQFPKD-KT
IQVAGFIAFVSGALTSVLALASII---DPELFLGFELTHDRTVLFYLGIFGSVWAFARGM
VPE-------------------------DTDVFDPEYALLQVIDFTHYFPSHWKGKLHSD
DVRKDFAVSYQMKIVIFMEEILSMIFTPFILWFSLPKCSERVIDFFREFTVHVDGMGYLC
SFAVFDFKKGTNAMPQGY-ANQ-----RENA-----------------------------
-----RQDPRAD--------YFSTK-----------------------------------
--DGKMLASYYGFLDNYGGN------------TRPG-----------------------H
A-----N---KRS--FHPPPTFPSLGSPSLVGLGNVGNRQDLTQTRLGPATGI-----AI
QHS-------TLGAA-RFG-------------------------------PPGIGE--VD
SPAPSLLLDPHHQP------SASGFR-TANR-------TTQ----HQR-HR---------
----------LARPPPEPVSESVSDD--N----ESPVTTTHRTASGQRTKPPYATSGSN-
GD------------PGTG------------------DSNVEDSWRMN-------------
----------LMG------------D-GA-----DDDD-ADAENVDAIVGGAGVLGLIQQ
FQKANK----DNRPRASVGL-------
>XP_001212461_Aspergillus_terreus
----------------------------MMA---------------SNVLSRFLPP-N--
------------------------------------------------------------
------------------------------------------------GSPSVYET----
------------------------------------IRQH-DADSEA--S-DIEERAGIA
FEDD--QHE-QFSDRELEEALA--DAGGDNLS--SPNEGK---PFLHQPNAR--RSSFND
DRHKPTSRRRKL------SRPRWMHARSP------QNEPDDG-DD---------------
-----------------------------------------------DV--------PAS
LLVEGRE-----DDEDLKARLPPPPSSHGFADQEAS-IPGP-----SSRRDRARWESARE
--Q-LPLYNDQRRPR---------------------------------------------
-------------------------------------P-KVW--G-HPNLAAVDP-----
---------------------------------KEKAMWLWANVENLDNFLKDVYTYFLG
NGMWSILLNRALSLL---------------------------------------------
------------------------------------------------------------
--------------------------------------------FMGSQSKQRMDAHDIA
NRLMRKENYLIALVNKDILDL-TLPVPFLR----------------NRQLFSRTLEWSIN
LCIMDYVFNDQGQVRTLFLKDTHRKALSEGLRRRFIFAGVMNIFIAPFIVVYFLMHYFFR
YFNEYKNTPAQI-GSRQYTPLAEWKFREFNELWHLFERRINMSYPFASRYIDQFPKD-KT
VQVAGFVAFVSGAVVSVLALASII---DPELFLGFEITHDRTVLFYLGVFGSVWAVARGM
VPE-------------------------ETTVFDPEYALLEVINFTHYCPSHWKGRLHSD
DVRTDFAMLYQMKIVIFLEEILSMIFTPFILWFSLPKCSDRLIDFFREFTVHVDGMGYLC
SFAVFDFKKGTNVISQGD-AGR-----RDPA-----------------------------
-----RQDPRAD--------YFSTK-----------------------------------
--DGKMLASYYGFLDNYGTN------------NRPG-----------------------Q
P---PHN---KRP--FHPPPAFPTLGSPSAVEMGNIGDRM--------------------
--S-------TLGPR-FGG-------------------------------AAGGGE--YA
SPAPSMLLDPHHQP------SASGFR-SVNR-------APL----YPR-TR---------
----------ASRLSR-PLSDPIEDD--G----ESPSTETRGAAAKRSPHV--MATGSSG
GG------------IGTS------------------DSNLGESWRMN-------------
----------L-G------------D-E--------DGGEEGENVDAIAGGAGVLGLIQQ
FQRKHR----PMKR-------------
>XP_022490731_Penicillium_arizonense
----------------------------MMS---------------SNILSRFLPP-T--
------------------------------------------------------------
------------------------------------------------GSPSVYET----
------------------------------------LRQQ-DADSES--S-DIEERAGLA
MED---PQE-HYSDGELEEALA--DARDSE----ITSPS----ALLSPGRSR--KAP-KK
RASPPATRRRKP------SRPRWMAQDLSP-----GYELDDN-DE---------------
-----------------------------------------------DV--------PQS
LLVEEHH-------EDAKSRLPPPPGSHNRSDR-RPPSPGP-----S-QPNRAHWIEQRA
--P-QPPHNYAG--H---------------------------------------------
-------------------------------------PLGRFFTGQHPGLANVDP-----
---------------------------------KKKAMWRWANVEDLDNFLKDVYTYFLG
NGIWSILLTRVLNLLTFAFVVGFSTFLMNCIDYPK-VRG---------------------
-SKSLNDILVPQC-TAKMSGSSTFLLWLFSFFWIGKFFQYLLDIR-RLKHLHDFYYYLLG
V-SDAEVQTISWQEVVSRLMTLRDSNPATAAA-----VSAQHRRFLGSQSKQRMDAHDIA
NRLMRKENYMIALVNKDILDL-TLPIPFLK----------------NRQLFSRTMEWNLN
LCIMDFVFNEQGQLRTLFLKDTHRRLLSDSLRRRFVIAGIMNIFVAPFIVVYFMMHYFFR
YFNEFKKNPGQI-GSRQYTPMAEWKFREFNELWHLFERRINMSYPFASRYVDQFPKD-KT
VQVARFVAFISGALASVLALASVI---DPELFLGFELTPDRTVLFYLGIFGTVWAFARGL
APE-------------------------ETDVFDPEFALLELIDFTHYFPSGWKGRLHSD
DVRKEFAILYQLKIVIFLEEILSMIFTPFVLWFTLPKCSDRIIDFFREFTVHVDGVGYLC
SFAVFDFKKGTNVLSQAA-PGR-----RDQA-----------------------------
-----KQDLRTD--------YFSTK-----------------------------------
--DGKMLASYYGFLDNYGAN------------PQPT------------------------
------N---RRP--FHPPPTLPTLGSASAADFGAPPD----LQARPAQTSAVH----FG
PQY-------LAGGS-RLR-------------------------------PIGGLD--SR
SPAPSMLLDPHHQP------SSFGFR-PAAR-------STPHHHQHQR-TR---------
----------LAHSQH-PGAGSIDDESHE----DP------GPAARQSAPH----TGASS
GG------------AGAS------------------DS-LGDSWRMN-------------
----------PLG-K----------D-ED-----EADEGDEGENLDAIAGGAGVLGLIQQ
FQKANT----EGR-RTTK---------
>XP_014534654_Penicillium_digitatum
----------------------------MMS---------------SNILSRFLPP-T--
------------------------------------------------------------
------------------------------------------------GSPSVYEA----
------------------------------------IRQH-DAGSEY--S-DLEERAGLV
LDD---QQE-QFSERELEEALA--DAQDSE----IISPST---ALLDQPRSG--KVP-EE
RASPSGTRRRKS------SQPRWIAHESPL-----GYELDDH-DE---------------
-----------------------------------------------DV--------PQS
LLIEGHH-------EDLKSRLPPPPRSHDRSNRRSTPSLGP-----SSQPPGARWNERAV
--H-QPPPSESG--H---------------------------------------------
-------------------------------------PIGSWFTGQHPGLANVDP-----
---------------------------------KKKAMWRWANVEDLDNFLKDVYIYFLG
NGVWSILLTRVLNLLTFAFVVGFSTFLTNCIDYTK-VRR---------------------
-SKTLGDILVPRC-TANMSGSSTFLLWLFSFFWIGKLFQYLLDIR-RLKHLHDFYLYLLG
V-SDAEVQTISWQEVVSRLMALRDSNPSTAAA-----VSTKHRRFLGSQSKQRIDAHDIA
NRLMRKENYMIALVNKDILDL-TLPIPFLK----------------NRQLFSRTMEWNLN
LCVMDYVFNEQGQLRTLFLRDTHRRALSDGLRRRFVFAGVMNIFVAPFIVVYFMMHYFFR
YFNEFKKNPGQI-GSRQYTPMAEWKFREFNELWHLFERRINMSYPFASRYVDQFPKD-KT
VQVARFVSFISGALASVLALVSVI---DPELFLGFEITPDRTVLFYLGVFGTVWAFARGL
APE-------------------------ETDVFDPEYALLELIDFTHYFPSGWKGRLHSD
DVRKEFAVLYQMKIVIFLEEILSMIFTPFVLWFSLPKCSDRLIDFFREFTVHVDGVGYLC
SFAVFDFKKGTNVLSQAG-PAR-----REPG-----------------------------
-----KQDLRTD--------YFSTK-----------------------------------
--DGKMLASYYGFLDNYGTT------------NQPT------------------------
------S---RRS--FHPPPTLPTLGSPTAAEFGALP---DHLQTRTGPNYGVP----FS
PQI-------TMGAS-KLR-------------------------------QIGGFD--RR
SPAPSMLLDPHHQP------STTGFR-AVAR-------TTP--QQHQR-SR---------
----------LGRSKH-PSTGSIDDD--E----EPLSQDGHDSATRQSGAR----TGTSS
TG------------AGTS------------------DSHLGDSWRMN-------------
----------PLS-R----------D-ED-----DPAEGDEDENIDAIAGGGGVLGLIQQ
FQKANT----EGR-RTNVGI-------
>XP_016593238_Penicillium_expansum
----------------------------MMS---------------SNILSRFLPP-T--
------------------------------------------------------------
------------------------------------------------GSPSVYET----
------------------------------------IRQH-DAGSEY--S-DLEERAGLV
IED---QQE-QFSDRELEDALA--DAQDSE----IISPST---ALLGRARSG--KAP-EQ
RASPSGTRRRKL------SQPRWMAQELPL-----GYELDDH-DE---------------
-----------------------------------------------DV--------PQS
LLVEGHH-------EDLKSQLPPPPRSHNRSNRRKTPSSGP-----SLQPTGARWNEPAA
--R-QPPPSESG--H---------------------------------------------
-------------------------------------PIGRWFTGQHPGLANVDP-----
---------------------------------KKKAMWRWANVEDLDNFLKDVYIYFLG
NGIWSILLTRVLNLLTFAFVVGFSTFLTNCIDYTK-VRR---------------------
-SKTLDDILVPQC-TANMSGSSTFLLWLFSFFWIGKLFQYLLDIR-RLKHLHDFYLHLLG
V-SDAEVQTISWQEVVSRLMALRDSNPSTAAA-----VSTKHRRFLGSQSKQRMDAHDIA
NRLMRKENYMIALVNKDILDL-TLPIPFLK----------------NRQLFSRTMEWNLN
LCVMDYVFNEQGQLRTLFLKDTHRRALSDGLRRRFVFAGVMNIFVAPFIVVYFMMHYFFR
YFNEFKKNPGQI-GSRQYTPMAEWKFREFNELWHLFERRINMSYPFASRYVDQFPKD-KT
VQVARFVAFISGALASVLALASVI---DPELFLGFEITPDRTVLFYLGIFGTVWAFARGL
APE-------------------------ETDVFDPEYALLELIDFTHYFPSGWKGRLHSD
DVRKEFAILYQMKIVIFLEEILSMIFTPFVLWFSLPKCSDRLIDFFREFTVHVDGVGYLC
SFAVFDFKKGTNVLSQAG-PAR-----RNPG-----------------------------
-----KQDLRTD--------YFSTK-----------------------------------
--DGKMLASYYGFLDNYGTT------------NQPT------------------------
------S---RRP--FHPPPTLPTLGSPTAAEFGALHDRLDHLQTRTGPTSGMP----FG
PQS-------MMGAS-KLR-------------------------------QMGGFD--HR
SPAPSMLLDPHHQP------STIGFR-AAAR-------TTP--QQQQR-SR---------
----------LGRSKH-PSTDTIDDE--E----EPSSQDGHDSTTRQSGAR----AGTSS
AG------------AGTS------------------DSNLGDSWRMN-------------
----------PPS-R----------D-EG-----DPAEGDEGENIDAIAGGGGVLGLIQQ
FQKANT----EGR-RTNVGI-------
>XP_040651573_Penicillium_griseofulvum
----------------------------MMS---------------SNILSRFLPP-T--
------------------------------------------------------------
------------------------------------------------GSPSVYET----
------------------------------------IRQH-DAGSEY--S-DLEERAGLV
TGD---QQE-QFSDRELEDALA--DAQDSE----IISPNT---ALLDQARSG--KTP-EE
RASPSGTRRRKS------SRPRWMPQESSL-----GYELDDH-DE---------------
-----------------------------------------------DV--------PQS
LLVEGHH-------EDLRSRLPPPPQSHDRSGRPRAPSPEP-----SPQPTRARWNERGA
--AHQQSPSESG--H---------------------------------------------
-------------------------------------PIRRWFTAQHPGLANTDP-----
---------------------------------KKKAMWRWANVEDLDNFLKDVYVYFLG
NGIWSILLTRVLNLLTFAFVVGFSTFLTNCIDYPK-VRR---------------------
-SKTLDDILVPQC-TANMSGSATFLLWLFSFFWIGKLFQYLLDIR-RLKHLHDFYLYLLG
V-SDAEVQTISWQEVVSRLMALRDSNPSTAAA-----VSAKHRRFLGSQSKQRMDAHDIA
NRLMRKENYMIALVNKDILDL-TLPIPFLK----------------NRQLFSRTMEWNLN
LCVMDYVFNEQGQLRTLFLKDTHRRALSDGLRRRFVFAGVMNIFVAPFIVVYFMMHYFFR
YFNEFKKNPGQI-GSRQYTPMAEWKFREFNELWHLFERRINMSYPFASRYVDQFPKD-KT
VQVARFVAFISGALASVLALASVI---DPELFLGFEITPDRTVLFYLGIFGTVWAFARGL
APE-------------------------ETDVFDPEYALLELIDFTHYFPSGWKGRLHSD
DVRKEFAILYQMKIVIFLEEILSMIFTPFVLWFSLPKCSDRLIDFFREFTVHVDGVGYLC
SFAVFDFKKGTNVLSQAG-PGR-----RDPG-----------------------------
-----KQDLRTD--------YFSTK-----------------------------------
--DGKMLASYYGFLDNYGAN------------HQPT------------------------
------S---RRQ--FHPPPTLPTLGSPTAAEFGALPGRPDHLQTRTGLTSGVP----FG
PQS-------LMGTS-KLR-------------------------------QMGEFD--RR
SPAPSILLDPQHQP------STTGFR-AAAR-------TT------QR-SR---------
----------LGRSQH-PSTETIDDE--E----EPLSQDGRDSATRQSAPR----TGTSS
AG------------AGTS------------------DSNLGDSWRMN-------------
----------PLS-K----------D-DN-----DPDEDDEGENIDAIAGGGGVLGLIQQ
FQKANT----EGR-RTNVGI-------
>XP_038926405_Penicillium_roqueforti
----------------------------MMS---------------SNILSRFLPP-T--
------------------------------------------------------------
------------------------------------------------GSRSVYET----
------------------------------------IRQH-DVGSEY--S-DLEERAGLV
IED---QQE-QFSDRELEDALA--DAQDSE----IISPST---ALLGQARSG--KAP-EE
RASPSGTRRRKS------SRPRWMPQESPL-----GYELDDH-DE---------------
-----------------------------------------------DV--------PQS
LLVEGHH-------EDLKSQLPPPPRLHGRPDRRRTPSPGP-----SSQHTGTRWNEQAA
--H-QTLPSESG--H---------------------------------------------
-------------------------------------PIGRWFTGQHPGLANVDP-----
---------------------------------KKKAMWRWANVEDLDNFLKDVYIYFLG
NGIWSILLTRVLNLLTFAFVVGFSTFLTNCIDYSK-VRR---------------------
-SKTLDDILVPQC-TANMSGSSTFLLWLFSFFWIGKLFQYLLDIR-RLKHLHDFYFYLLG
V-SDAEVQTISWQEVVSRLMALRDSNPSTAAA-----VSAKHRRFLGSQSKQRMDAHDIA
NRLMRKENYMIALVNKDILDL-TLPIPFLK----------------NRQLFSRTMEWNLN
LCVMDYVFNEQGQLRTLFLKDTHRRALSDGLRRRFIFAGVMNIFVAPFIVVYFMMHYFFR
YFNEFKKNPGQI-GSRQYTPMAEWKFREFNELWHLFERRINMSYPFASRYVDQFPKD-KT
IQVARFVAFISGALASVLALASVI---DPELFLGFEITPDRTVLFYLGIFGTVWAFARGL
APE-------------------------ETDVFDPEYALLELIDFTHYFPSGWKGRLHSD
DVRKEFAILYQMKVVIFLEEILSMIFTPFVLWFSLPKCSDRLIDFFREFTVHVDGVGYLC
SFAVFDFKKGTNVLSQAG-PGR-----RDPG-----------------------------
-----KQDLRTD--------YFSTK-----------------------------------
--DGKMLASYYGFLDNYGTT------------HQPN------------------------
------S---RRQ--FHPPPTLPTLNSPTAAEFGALPDRPDHLHARTGPTAGVP----FG
AQS-------MMGDS-KLR-------------------------------QMGGFD--HR
SPAPSILLDPHHQP------STTGFR-A-AR-------TSP--QQHHR-SR---------
----------LG---H-PSTDTIDDE--E----EPLSQDGRESTIRQSGAR----TGNSS
AG------------AGTS------------------DGNLGGSWRMN-------------
----------PLS-K----------D-ED-----DPDEGDEGENIDAIAGGGGVLGLIQQ
FQKVNT----EGR-RTGI---------
>XP_002564443_Penicillium_rubens
----------------------------MMS---------------SNILSRFLPP-T--
------------------------------------------------------------
------------------------------------------------GSPSVYET----
------------------------------------IRQH-DAGSEY--S-DLEERAGLV
IED---QQE-QYSDRELEDALA--DAQDSE----IVSPST---ALLNQARSV--KAP-EE
RASPSGTRRRKS------SRPRWMAQESPL-----GYELDDH-DE---------------
-----------------------------------------------DV--------PQS
LLVEGHH-------EDLKPRLPPPPQSHNRSDRRRTPSPGP-----SSRPTEARWNERGV
--HQQPPPSESG--H---------------------------------------------
-------------------------------------PIGRWFTGQHPGLANVDP-----
---------------------------------KKKAMWRWANVEDLDNFLKDVYVYFLG
NGIWSILLTRVLNLLTFAFVVGFSTFLTNCIDYPK-VRR---------------------
-SKTLNDILVPQC-TANMSGSSTFLLWLFSFFWIGKLFQYLLDIR-RLKHLHDFYLYLLG
V-SDAEVQTISWQEVVSRLMALRDSNPSTAAA-----VSAKHRRFLGSQSKQRMDAHDIA
NRLMRKENYMIALVNKDILDL-TLPIPFLK----------------NRQLFSRTMEWNLN
LCVMDYVFNEQGQLRTLFLKDTHRRALSDGLRRRFIFAGVMNIFVAPFIVVYFMMHYFFR
YFNEFKKNPGQI-GSRQYTPMAEWKFREFNELWHLFERRINMSYPFASRYIDQFPKD-KT
VQVARFVAFISGALASVLALASVI---DPELFLGFEITHDRTVLFYLGIFGTVWAFARGL
APE-------------------------ETDVFDPEYALLELIDFTHYFPSGWKGRLHSD
DVRKEFAILYQMKIVIFLEEILSMIFTPFVLWFSLPKCSDRLIDFFREFTVHVDGVGYLC
SFAVFDFKKGTNVLSQAG-PGR-----RDPG-----------------------------
-----KQDLRTD--------YFSTK-----------------------------------
--DGKMLASYYGFLDNYGTT------------HQAT------------------------
------S---RRP--FHPPPTLPTLGSPTAGGFGALPDRPDHLQTRLGPTPGAP----FG
PQS-------MIGTS-KPR-------------------------------QMGGFD--HR
SPAPSILLDPHHQP------STTGFR-AAAR-------IAP--QQHQR-SR---------
----------LGRSHH-PSTDPIDDE--E----EPLSQDGHDSTTRQSGAR----TGTSS
AG------------AGTS------------------DSNLGDSWRMN-------------
----------PLS-N----------D-ED--------EGDEGENIDAIAGGGGVLGLIQQ
FQKANT----EGR-RTNVGI-------
>XP_040816830_Penicillium_solitum
----------------------------MMS---------------SNILSRFLPP-T--
------------------------------------------------------------
------------------------------------------------GSQSVYET----
------------------------------------IRQH-DAGSEY--S-DLEERAGLV
IDD---QQE-QFSDRELEDALA--DAQGSE----IISPST---ALLYQARSG--KAP-EE
RASPSGTRRRKS------SRPRWMAQESPL-----GYELDDH-DE---------------
-----------------------------------------------DV--------PQS
LLVEGHH-------EDLKSRLPPPPRSHDRSNRRRSPSPGP-----SSQPAGARWNERGA
--H-QQPPSESG--H---------------------------------------------
-------------------------------------PIGRWFTGQHPGLANVDP-----
---------------------------------KKKAMWRWANVEDLDNFLKDVYIYFLG
NGIWSILLTRVLNLLTFAFVVGFSTFLTNCIDYAK-VRR---------------------
-SKTLDDILIPQC-TANMSGSSTFLLWLFSFFWIGKLFQYLLDIR-RLKHLHDFYLYLLG
V-SDAEVQTISWQEVVSRLMALRDSNPSTAAA-----VSTKHRRFLGSQSKQRMDAHDIA
NRLMRKENYMIALVNKDILDL-TLPIPFLK----------------NRQLFSRTMEWNLN
LCVMDYVFNEQGQLRTLFLKDTHRRALSDGLRRRFVFAGVMNIFVAPFIVVYFMMHYFFR
YFNEFKKNPGQI-GSRQYTPMAEWKFREFNELWHLFERRINMSYPFASRYVDQFPKD-KT
VQVARFVAFISGALASVLALASVI---DPELFLGFEITPDRTVLFYLGIFGTVWAFARGL
APE-------------------------ETDVFDPEYALLELIDFTHYFPSGWKGRLHSD
DVRKEFAILYQMKIVIFLEEILSMIFTPFVLWFSLPKCSDRLIDFFREFTVHVDGVGYLC
SFAVFDFKKGTNVLSQAG-PAR-----RDPG-----------------------------
-----KQDLRTD--------YFSTK-----------------------------------
--DGKMLASYYGFLDNYGTT------------NQPT------------------------
------S---RRP--FHPPPTLPTLGSPTAGEFGALPDRLDHPQTRTGPTSGMP----FG
PQS-------MMGAS-KLR-------------------------------QMGGFD--HR
SPAPSMLLDPHHQP------STTGFR-AAAR-------TTP--QQHQR-SR---------
----------FGRSQH-PSTDPIDDE--E----EPLSQDGRDSATRQSGAR----TGTSS
AG------------AGTS------------------DSNLGDSWRMN-------------
----------PLS-R----------D-ED-----DPAEGDEGENIDAIAGGGGVLGLIQQ
FQKANT----EGR-RTNVGI-------
>XP_022583713_Penicilliopsis_zonata
----------------------------MMT---------------SNILSRFLPP-AE-
------------------------------------------------------------
------------------------------------------------GSHSVYEA----
------------------------------------IGQH-DAESDGFDD-DVEERAGMA
MDDD--LRD-HFDDHELEDVLA--HATESQ----LGSPST--TTFASPGRRR--QTAPAD
RFGKREPLRRRP------PHARWLQPSPR------GLEPEDG-DD---------------
-----------------------------------------------DV--------PAS
LLVEGHEEEGGEDDEDLKARLPPPPHHIPDPD---PPVPGPS----VTDESAARWASARS
--Q-QPLFPASRRNR---------------------------------------------
-------------------------------------PITGWSLGQHPSLGSVDP-----
---------------------------------KQKAMWRWANVENLDNFLKEVYEYFLG
NGMWSIILSRVLNLLTFAFVVGFTTFLTSCIDYSK-FRG---------------------
-SRKLDDILIQKC-VANMSTSSTLLLWLLTFFWIGKLFQYLLDIR-RLRHMHDFYLYLLS
I-SDAEIQTISWQEVVSRLMALRDANPATAGA-----VSAKHRKYIGSQSKQRMDAHDIA
NRIMRKENYAIALVNKDILDL-TLPIPFLR----------------KRQLFSRTLEWNIN
LCIMDYIFNEQGQVRSLFLKDTHRRALSDGLRRRFVVAGIMNIFIAPFIVVYFMMLYFFR
NFNEFKKNPSQI-SSRQYTPLAEWKFREFNELWHLFERRINLSYPFSSRYVDQFPKD-KT
VQVARFVAFVTGALASVLALVSVV---DPELFLGFEITPDRTVLFYLGVFGSAWALARGM
VPE-------------------------ETDVFDPEYALLEVINFTHYVPTHWKGRLHSD
DVRREFAMMYQMKIVIFLEEILSMIFTPFILWFSLPKCSDRLIDFFREFTVHVDGVGYLC
SFAVFDFKKGANVLSQAG-AHRPPPPDRP-------------------------------
------QDLRAD--------YFSTK-----------------------------------
--DGKMLASYYGFLDHYGAN------------PRPGAP---------------------H
P---SFA---RRP--FHSPPAFPTLGLPTGGDMGLFTDHHQQQQQQQQ----------QQ
QQNSQPVRPFMTGLS-RFG-------------------------------AAGMADAHTH
SPIPSILLDPHHQP------SGSGFR-SVTRPPPPAAAAATGGRFHRS-FR---------
----------APRP---LFADPIADDSES----PPPPASDMRSPRR------------TE
GG------------AETS------------------DSNLGESWRVN-------------
----------LSG------------DVED-----DSDEAREPDTVDALVRGAGVLGLIQQ
FQKANT----EG-GRRAVGI-------
>XP_016616064_Cladophialophora_bantiana
-----------------------------MA---------------SNFMSRFTGS-NN-
------------------------------------------------------------
------------------------------------------------PSASIYDA----
------------------------------------IRQE-DEDSDN--F-DVEETAGLA
A-NGANGRD-GFNNQELHSSNL------------PSHRRS---LRHDGRAAP-T---SGE
PQLQRRDTRRAQ------NKPRRT--PRAHK----LLDVEEA-DD---------------
-----------------------------------------------DV--------PAS
LLIDHNA----MGLDHGSMSLPPPPSLM-PEGILQGRDTSP--TAAQDFHARYRPKTSPS
SRN-----AT-QVRP---------------------------------------------
-----------------------------------AGGI------VGGNLASADP-----
---------------------------------KEKAMFRWVNVTDLDNFLLEVYTYYLN
HGFWSTVLMRFFNLLTVAFVVGFSIFLTQCIDYRE-IRG---------------------
-STKMSEILVPQC-TKRMGFVPNALLWLTTFIWLWKGVLYFFDIP-RLKHMHDFYYYLLD
I-PEPEIQSISWQEVVSRLMALRDSNP-TISS-----TSKRTSGYIKSQNKQRMDAHDIA
NRLMRRQNYMIAMINKDILDL-TLPIPFFG----------------NRKLFTRTLEWNIE
LCIMDFVFNRKGQVRPLFLKDTHRKDLANALRSRFILAGFTSLAFAPFLATFFVLKHFFQ
NFNDYQKNPAQI-GLREYTPFAQWKFREFNELHHLFRRRINMSYPFADRYINQFPKD-KT
VQIARFVSLISGAVVSVLGLATIL---DQDNFLNFEVTPGRTTIFYIGIFGSIWAVARGL
LPD-------------------------DNMVYDTAFSIGEVIQFTHYEPQHWAGRLHTV
EVKEEFSQLYQMKVVIFLEEVLSIFFTPFVLWFSLPKCSERIIDFFREFTVHVDGIGYVC
TFAEFRFMNQAIRP---A-PKERSSEAETGT-GGAAAG------------APNTNA----
-----NANLRDD--------YFASK-----------------------------------
--DNKLEHSYWGFMNDYARN------------PKTDIH---------------------F
PY--HTS---RRRFNFNMPPPIPGLPSPSF-PATDHGNTFSGGMHAHRHSGG--G---LG
SATS---HRGALGTP-RFG--AQHHATGQGHP---------------QSQPFG-------
SPLQSLLLDPHHQP------SVSGFT-SSPQ--------------ALR-PR------SSL
PPKL-RRTA-TVERGHEI-PDDVAEE--E----DST-----ELRPQRTDTSQPNGVGAQP
RL------------SSAPTGMTTHATH---------DSELG-SWKYE-------------
-----VDS--SSG------------AGSE-----DEEDERDARAIM---QPLGPLGLIRQ
FQKAQAQE--GGRAR-GTETGL-----
>XP_008726882_Cladophialophora_carrionii
-----------------------------MA---------------SNFMSRLMSS-NN-
------------------------------------------------------------
------------------------------------------------PSASIYET----
------------------------------------LREQ-DEDSEG--L-DVEETAAMA
T-DGGNRRD-SFADRASIDFGA------------QRHRRDVPPPSQLATRGQ------GH
NQMPRKDKSRMQ------NRARRH--GRHSK----LLDVEEA-DD---------------
-----------------------------------------------DV--------PAS
LLIDHNA----QDIDPDSITLPPPPSSM-PDGLPRRDDTGP-SSLARGSDMRRRPGLPP-
SSQ-----NPSGARP---------------------------------------------
-----------------------------------ISGI------VGGNLASADP-----
---------------------------------KEKAMFRWVNVTDLDNFLLEVYTYYLH
HGFWSTLLMRFFNLLNVAFIVGFSIFLTQCIDYRE-IRG---------------------
-STKMSEILVPQC-TGRMGFIPNALLWCTTFVWLWKGVLYLFDIP-RLYHMHDFYFYLLD
I-PEQEIQSISWQEVVSRLMALRDSNP-TITS-----KSTRAGAFVRTQDKQRMDAHDIA
NRLMRRQNYMIAMINKDILDL-TLPIPYLR----------------HRKLFTRTLEWNID
LCIMDFVFNRKGQVRPLFLKDTHRKDLANALRSRFIIAGITSLAFAPFLATFFVLRHFFQ
NFNDYQKNPAQI-GMRDYTPFAQWKFREFNELHHLFRRRINMSYPFADRYINQFPKD-KT
VQIARFVSLVSGAVVSVLGLATIL---DQDNFLNFEVTPGRTTIFYIGIFGSIWAVARGL
LPE-------------------------DNMVYDTAFSIQEVIQFTHYEPNHWANRLHTV
EVKEEFSQLYQMKVMIFLEEVLSIFFTPFVLWFSLPRCSERIIDFFREFTVHVDGIGYVC
TFAEFSFMGQAIRP---A-PKERGAVNADGT-TAATAN------------NASANAKTN-
----TNTNLRDD--------YFASK-----------------------------------
--DNKLEHSYWGFMNDYARN------------PKTDIH---------------------F
PY--NSS---RRRFNF--PPPVPGLPSPSF-PP--HAEHPG-HPQLHRHGSS--GPL-LG
SLASPPPQRGTFGTP-RFNALAQNHGASQGHG---------------A----G-------
SPLQSLLLDPHHQP------SASGFGPASPQ--------------ALR-PR----GVGGL
LAKPARRTA-PGDRARGLHPDDVAEE--E----DQP---PEDLQA-PTSTADRPAPPSQA
QG------------SSAPD--PPSQSH---------SGALG-SWNYE-------------
-----VDS--SSG------------ADSE------EENERDVRAIM---APMGPLGLIRQ
FQKAQAQERNGGLGRIGGEV-------
>XP_016248186_Cladophialophora_immunda
-----------------------------MA---------------SNFMSRFTAS-NN-
------------------------------------------------------------
------------------------------------------------PSASIYDA----
------------------------------------IRQE-DEDSDN--F-DVEETAGLA
L-DGANGRD-GFNNQELHRSNL------------RSHRRS---PRHDGRAAA-TAAASAE
SQVQRKDTRRAQ------NKTRRT--PRTHK----LLDVEEA-DD---------------
-----------------------------------------------DV--------PAS
LLIDHNA----MGLDHGSMSLPPPPSLM-PEGLLQGRDASP-STAAQDFHARYRPKSSPS
SGQ-----RTAQSRP---------------------------------------------
-----------------------------------AGRI------VGGNLATADP-----
---------------------------------KEKAMFRWVNVTDLDNFLLEVYTYYLN
HGFWSTILMRFFNLLTVAFVVGFSIFLTQCIDYRE-IRG---------------------
-STKMSEILVPQC-TKRMGFVPNALLWLTTFIWLWKGVLYLFDIP-RLKNMHDFYFYLLD
I-PEPEIQSISWQEVVSRLMALRDSNP-IISS-----TSKKTSGYIKSQNKQRMDAHDIA
NRLMRRQNYMIAMINKDILDL-TLPIPFFG----------------NRKLFTRTLEWNIE
LCIMDFVFNRKGQVRPLFLKDTHRKDLANALRSRFILAGFTSLAFAPFLATFFVLKHFFQ
NFNDYQKNPAQI-GMREYTPFAQWKFREFNELHHLFRRRINMSYPFADRYINQFPKD-KT
VQIARFVSLISGAVVSVLGLATIL---DQDNFLNFEVTPGRTTIFYIGIFGSIWAVARGL
LPD-------------------------DNMVYDTAFSIGEVIQFTHYEPQHWAGRLHTV
EVKEEFSQLYQMKLVIFLEEVLSIFFTPFVLWLSLPKCSERIIDFFREFTVHVDGIGYVC
TFAEFRFMNQAMRP---A-PKERSPPAEAGT-GGAVTD------------VGNTNA----
-----NANLRDD--------YFASK-----------------------------------
--DNKLEHSYWGFMNDYARN------------PKTDIH---------------------F
PY--HTS---RRRFNFNMPPPVPGLPSPSF-PASDHGNTFSGGMHAHRHSAG--G---LG
SITS--PHRGALGTP-RFG--AQHPPTGQGHG---------------QSQPFG-------
SPLQSLLLDPHHQP------SVSGFA-SSPQ--------------ALR-PR------GSL
FSKP-RRAA-TVERGHEI-PDDVAEE--E----DST-----ELQAQRTGPSQPTAGGVQD
RL------------SSAPAGLT---AH---------EGELG-SWKYE-------------
-----IDS--SSG------------TGSE-----DEENERDARAIM---QPMGPLGLIRQ
FQKAQAQE--GGRAR-GTETGL-----
>XP_007742228_Cladophialophora_psammophila
-----------------------------MA---------------SNFMSRFTGS-NN-
------------------------------------------------------------
------------------------------------------------PSASIYDA----
------------------------------------IRQE-DEDSDN--F-DVEETAGLA
P-NGANERD-GFTNQELHSSNL------------PSHRRS---LRHDGRAAP-T---SAE
TQLPRKDTRKTQ------NKPRRT--PRAHK----LLDVEEA-DD---------------
-----------------------------------------------DV--------PAS
LLIDHNA----MGLDHGSMSLPPPPSLM-PEGLLQGRDTSP-STAAQEFHARYRPKTSPS
SRN-----AT-KLRP---------------------------------------------
-----------------------------------AGGI------VGGNLASADP-----
---------------------------------KEKAMFRWVNVTDLDNFLLEVYTYYLN
HGFWSTVLMRFFNLLTVAFVVGFSIFLTQCIDYRE-IRG---------------------
-STKMSEILVPQC-TKRMGFVPNALLWLTTFIWLWKGVLYLFDIP-RLKHMNDFYFYLLD
I-PEPEIQSISWQEVVSRLMALRDSNP-TISS-----TSKKTSGYIKSQNKQRMDAYDIA
NRLMRRQNYMIAMINKDILDL-TLPIPFFG----------------NRKLFTRTLEWNIE
LCIMDFVFNRKGQVRPLFLKDTHRKDLANALRSRFILAGFTSLAFAPFLATFFVLKHFFQ
NFNDYQKNPAQI-GMREYTPFAQWKFREFNELHHLFRRRINMSYPFADRYINQFPKD-KT
VQIARFVSLISGAVVSVLGLATIL---DQDNFLNFEVTPGRTTIFYIGIFGSIWAVARGL
LPD-------------------------DNMVYDTAFSIGEVIQFTHYEPQHWAGRLHTI
EVKEEFSQLYQMKVVIFLEEVLSIFFTPFVLWFSLPKCSERIIDFFREFTVHVDGIGYVC
TFAEFRFMNQAIRP---A-PKERSSEAETGT-GGAAAG------------VPNANA----
-----NANLRDD--------YFASK-----------------------------------
--DNKLEHSYWGFMNDYARN------------PKTDIH---------------------F
PY--HTS---RRRFNFNMPPPIPGLPSPSF-PATDHGNTFSGGMHAHRHSGG--G---LG
SVTS---HRGALGTP-RFG--AQHHATGQGHA---------------PSQPFG-------
SPLQSLLLDPHHQP------SVSGFT-SSPQ--------------ALR-PR------GSL
PAKL-RRTA-TVERGHEI-PDDVAEE--E----DST-----ELRPQRTGTSQPNGVGGQP
RL------------SSAPTGMTTHATH---------DSELG-SWKYE-------------
-----IDS--SSG------------AGSE-----DEEDERDARAIM---QPLGPLGLIRQ
FQKAQTQE--GGRAR-GTETGL-----
>XP_018698783_Fonsecaea_erecta
-----------------------------MA---------------SNFMSRFTGS-NN-
------------------------------------------------------------
------------------------------------------------PSASIYDA----
------------------------------------IRQD-DEDSDN--F-DVEEAAGLG
A-DGANGRD-DFNNHILHRSSF------------RAQGRS---PRQDGRAAR-N-ASTSE
SHAQRKDTRRIS------NKTRRT--PRAHK----LLDVEEA-DD---------------
-----------------------------------------------DV--------PAS
LLIDHNA----MGLDHGSMSLPPPPSLM-PEGLLQGRDASP-STAAQDFHTRYRPQPGP-
GRP-----KTAPVRP---------------------------------------------
-----------------------------------AGGI------VGGNLAAADP-----
---------------------------------KEKAMFRWVNVTDLDNFLLEVYTYYLN
HGFWSTILMRFFNLLTVAFVVGFSIFLTQCIDYRE-IRG---------------------
-STKMSEILVPQC-TKRMGFVPNALLWLTTFIWLWKGVLYLFDIP-RLKHMHDFYFYLLD
I-PEPEIQSISWQEVVSRLMALRDSNP-TISS-----TSKKTSGYIKSQNKQRMDAHDIA
NRLMRRQNYMIAMINKDILDL-TLPIPFFG----------------NRKLFTRTLEWNIE
LCIMDFVFNRKGQVRPLFLKDTHRKDLANALRSRFILAGFTSLAFAPFLATFFVLKHFFQ
NFNDYQKNPAQI-GMREYTPFAQWKFREFNELHHLFRRRINMSYPFADRYINQFPKD-KT
VQIARFVSLISGAVVSVLGLATIL---DQDNFLNFEVTPGRTTIFYIGIFGSIWAVARGL
LPD-------------------------DNMVYDTAFSIGEVIQFTHYEPQHWAGRLHTV
EVKEEFSQLYQMKLVIFLEEVLSIFFTPFVLWLCLPRCSERIIDFFREFTVHVDGIGYVC
TFAEFRFMNQAMRP---A-PKERSTDSEAGT-GGATAG------------VANTNA----
-----NTNLRDD--------YFASK-----------------------------------
--DNKLEHSYWGFMNDYARN------------PKTDIH---------------------F
PY--HTS---RRRFNLNMPPPVPGLPSPSF-PASDHGNTFGGGMHAHRHSGG--G---LG
SMAS--PHRGALGTP-RFG--A---ATGQGHA---------------QTQPFG-------
SPLQSLLLDPHHQP------SVSGFA-TSPQ--------------ALR-PR------GSI
LSKP-RRTA-TVERGHEI-PDDVAEE--E----DST-----ELRPQRADTSQPNAGGIRD
RL------------SSAPTGLTTHAVQ---------EGELG-SWKYE-------------
-----IDS--SSG------------AGSE-----DEEDERDARAIM---QPMGPLGLIRQ
FQKAQAQE--GGRTR-AT---------
>XP_022508072_Fonsecaea_monophora
-----------------------------MT---------------SNFMSRFTGT-NN-
------------------------------------------------------------
------------------------------------------------PSASIYDA----
------------------------------------IRRE-DEDSDN--F-DVEETAGLT
A-DGVNGRD-GYNNQELHQSAL------------RSHWRS---PSHDGRVAPLTGATSPE
SHVQRKDTRRNQ------NKTRRT--PRPHK----LLDVEEA-DD---------------
-----------------------------------------------DV--------PAS
LLIDHNP----TGLDHGSMSLPPPPSLM-PEGLLQGRDASP-STAAQDFHTRYRPKPNT-
RSH-----QGAQVRP---------------------------------------------
-----------------------------------AGGI------VGGNLASADP-----
---------------------------------KEKAMFRWVNVTDLDNFLLEVYTYYLN
HGFWSTILMRFFNLLTVAFVVGFSIFLTQCINYRD-IRG---------------------
-STTMSDILVSQC-TRRMGFVPNALLWLTTFIWLWKGVLYLFDIP-RLKNMHDFYFYLLD
I-PEPEIQSISWQEVVSRLMALRDSNP-TISS-----TSKKSSGYIKSQNKQRMDAHDIA
NRLMRRQNYMIAMINKDILDL-TLPIPFFG----------------NRKLFTRTLEWNIE
LCIMDFVFNRKGQVRPLFLKDTHRKDLANALRSRFILAGFTSLAFAPFLATFFVLKHFFQ
NFNDYQKNPAQI-GMREYTPFAQWKFREFNELHHLFRRRINMSYPFADRYINQFPKD-KT
VQIARFVSLISGAVVSVLGLATIL---DQDNFLNFEVTPGRTTIFYIGIFGSIWAVARGL
LPD-------------------------DNMVYDTAFSIGEVIQFTHYEPQHWAGRLHTV
EVKEEFSQLYQMKLVIFLEEVLSIFFTPFVLWLSLPKCSERIIDFFREFTVHVDGIGYVC
TFAEFRFMNQAMRP---A-PKERSGGSEAGT-GGAAAG------------IANTNA----
-----NTNLRDD--------YFASK-----------------------------------
--DNKLEHSYWGFMNDYARN------------PKTDVH---------------------F
PY--HTS---RRRFNFNMPPPIPGLPSPSF-PASDHGNAFGGGMHAHRHSGG--A---LA
SITS--PHRGAMGTP-RFG--AQHTATGQGHG---------------QSQPFG-------
SPLQSLLLDPHHQP------SASGFA-MSQQ--------------ALR-PR------GSL
LSKP-RRTG-AVERGHEI-PDDVAEE--E----DST-----ELRPQRTDTFQADARGPQD
HP------------SSAAGGVTTQAIY---------EGDLG-SWKYE-------------
-----VDS--SSG------------AGSE-----DEENERDARAIM---QPMGPLGLIRQ
FQKAQAQE--GGRAR-GTTTGL-----
>XP_016637273_Fonsecaea_multimorphosa
----------------------------MMA---------------SNFMSRFTGS-NN-
------------------------------------------------------------
------------------------------------------------PSASIYDT----
------------------------------------IRQE-DEDSDN--F-DVEETAGLA
A-DGANGRD-GFDNQVLHRSSL------------GSQRRI---PRHDGRAAA-A-ATHTE
SQAQRRDTRRIH------NKTRRT--PRAHK----LLDVEEA-DD---------------
-----------------------------------------------DV--------PAS
LLIDHNA----MGLDHGSMSLPPPPSLM-PEGLLQGRDTSP-SMAAQDFHTRYRPKPSP-
SGQ-----KTARARP---------------------------------------------
-----------------------------------TGGV------VGGNLASADP-----
---------------------------------KEKAMFRWVNVTDLDNFLLEVYTYYLN
HGFWSTILMRFFNLLTVAFVVGFSIFLSQCIDYRE-IRG---------------------
-STKMSEILVPQC-TKRMGFVPNALLWLTTFIWLWKGVLYLFDIP-RLRHMHDFFLYLLD
V-PEPEIQSISWQEVVSRLMALRDSNP-TISS-----TSKKTSNWTKSQNKQRMDAHDIA
NRLMRRQNYMIAMINKDVLDL-TLPIPFFG----------------NRKLFTRTLEWNIE
LCIMDFVFNPKGQVRPLFLKDTHRKDLANALRSRFILAGFTSLAFAPFLATFFVLKHFFQ
NFNDYQKNPAQI-GMREYTPFAQWKFREFNELHHLFRRRINMSYPFADRYINQFPKD-KT
VQIARFVSLISGAVVSVLGLATIL---DQDNFLNFEVTPGRTTIFYIGIFGSIWAVARGL
LPD-------------------------DNMVYDTAFSIGEVIQFTHYEPQHWAGRLHTV
EVKEEFSQLYQMKLVIFLEEVLSIFFTPFVLWFSLPRCSERIIDFFREFTVHVDGIGYVC
TFAEFRFMNQAMRP---A-PKERSTEAETGT-AGAAAG------------VANTNA----
-----NTNLRDD--------YFASK-----------------------------------
--DNKLEHSYWGFMNDYARN------------PKTDIH---------------------F
PY--HTS---RRRFNFNMPPPVPGLPSPSF-PASDHGNTFGGGMHAHRHSGG--G---LG
SISS--PHRGALGTP-RFG--AQHPATGHGHA---------------QSQPFG-------
SPLQSLLLDPHHQP------SVSGFA--SPQ--------------ALR-PR------GSL
LLKS-RRTA-TLERGHEI-PDDVAEE--E----DST-----ELRPQGTDTSQPNAGGMQE
RL------------TSAPTGLTPHATH---------DGELG-SWKYE-------------
-----IDS--SSG------------AGSE-----DEEDEGDARAIM---QPMGPLGLIRQ
FQKAQAQE--GGRAR-GTEAGL-----
>XP_022495048_Fonsecaea_nubica
-----------------------------MT---------------SNFISRFTGA-NN-
------------------------------------------------------------
------------------------------------------------PSASIYDA----
------------------------------------IRQE-DEDSDN--F-DVEETAGLT
A-DRVNGRD-GYNNQELHQSAL------------RSHWRS---PSHDGRGAPLTGATSPE
SHVQRKDTRRNQ------NKTRRT--PRVHK----LLDVEEA-DD---------------
-----------------------------------------------DV--------PAS
LLIDPNP----IGLDHGSMSLPPPPSLM-PEGLLQGRDASP-STAAQDFHTRYRPKPNK-
RSL-----KAAQVRP---------------------------------------------
-----------------------------------AGGI------VGGNLASADP-----
---------------------------------KEKAMFRWVNVTDLDNFLLEVYTYYLN
HGFWSTILMRFFNLLTVAFVVGFSIFLTQCINYRD-IRG---------------------
-STTMSDILVSQC-TRRMGFVPNALLWLTTFIWLWKGVLYLFDIP-RLKNMHDFYFYLLD
I-PEPEIQSISWQEVVSRLMALRDSNP-TISS-----TSKKSSGYIKSQNKQRMDAHDIA
NRLMRRQNYMIAMINKDILDL-TLPIPFFG----------------NRKLFTRTLEWNIE
LCIMDFVFNRKGQVRPLFLKDTHRKDLANALRSRFILAGFTSLAFAPFLATFFVLKHFFQ
NFNDYQKNPAQI-GMREYTPFAQWKFREFNELHHLFRRRINMSYPFADRYINQFPKD-KT
VQIARFVSLISGAVVSVLGLATIL---DQDNFLNFEVTPGRTTIFYIGIFGSIWAVARGL
LPD-------------------------DNMVYDTAFSIGEVIQFTHYEPQHWAGRLHTV
EVKEEFSQLYQMKLVIFLEEVLSIFFTPFVLWLSLPKCSERIIDFFREFTVHVDGIGYVC
TFAEFRFMNQAMRP---A-PKERSGGSEAGT-GGAATG------------VANTNA----
-----NTNLRDD--------YFASK-----------------------------------
--DNKLEHSYWGFMNDYARN------------PKTDVH---------------------F
PY--HTS---RRRFNFNMPPPIPGLPSPSF-PASDHGNTFGGGMHAHRHSGG--G---LG
SITS--PHRGALGTP-RFG--AQHTATGQGHG---------------QSQPFG-------
SPLQSLLLDPHHQP------SASGFA-LSQQ--------------ALR-PR------GSL
LSKP-RRTG-AVERGHEI-PDDVAEE--E----DSP-----ELQPQRTDTFQADARGPQD
HP------------PSAAGGVTTQATY---------EGDLG-SWKYE-------------
-----VDS--SSG------------AGSE-----DEEDERDARAIM---QPMGPLGLIRQ
FQKAQAQE--GGRAR-GTTAGL-----
>XP_013279101_Fonsecaea_pedrosoi
-----------------------------MT---------------SNFISRFTGT-NN-
------------------------------------------------------------
------------------------------------------------PSASIYDA----
------------------------------------IRQE-DEDSDN--F-DVEETAGLT
A-DGANGRD-GYSNQELHQSPL------------RSHWRS---PSHDGRGAPLTGATSPE
SHVQRKDTRRNQ------NKTRRT--PRPHK----LLDVEEA-DD---------------
-----------------------------------------------DV--------PAS
LLIDHNP----IGLDHGSMSLPPPPSLM-PEGLLQGRNASP-STAAQDFHTRYRPKPNI-
RGQ-----KGAQVRP---------------------------------------------
-----------------------------------AGGI------VGGNLASADP-----
---------------------------------KEKAMFRWVNVTDLDNFLLEVYTYYLN
HGFWSTILMRFFNLLTVAFVVGFSIFLTQCINYRD-IRG---------------------
-STTMSDILVSQC-TRRMGFVPNALLWLTTFIWLWKGVLYLFDIP-RLKNMHDFYFYLLD
I-PEPEIQSISWQEVVSRLMALRDSNP-TISS-----TSKKSSGYIKSQNKQRMDAHDIA
NRLMRRQNYMIAMINKDILDL-TLPIPFFG----------------NRKLFTRTLEWNIE
LCIMDFVFNRKGQVRPLFLKDTHRKDLANALRSRFILAGFTSLAFAPFLATFFVLKHFFQ
NFNDYQKNPAQI-GMREYTPFAQWKFREFNELHHLFRRRINMSYPFADRYINQFPKD-KT
VQIARFVSLISGAVVSVLGLATIL---DQDNFLNFEVTPGRTTIFYIGIFGSIWAVARGL
LPD-------------------------DNMVYDTAFSIGEVIQFTHYEPQHWAGRLHTV
EVKEEFSQLYQMKLVIFLEEVLSIFFTPFVLWLSLPKCSERIIDFFREFTVHVDGIGYVC
TFAEFRFMNQAMRP---A-PKERSGGSEPGT-GGAATG------------VANTNA----
-----NTNLRDD--------YFASK-----------------------------------
--DNKLEHSYWGFMNDYARN------------PKTDVH---------------------F
PY--HTS---RRRFNFNMPPPIPGLPSPSF-PASDHGNAFGGGMHAHRHSGG--G---LG
SITS--PHRGALGTP-RFG--AQHTATGQGHG---------------QSQPFG-------
SPLQSLLLDPHHQP------SASGFA-MSQQ--------------ALR-PR------GSL
LSKP-RRTG-AVERGHEI-PDDVAEE--E----DST-----ELQPQRTDTFQADARGPQD
HP------------SSAASGVPNQATY---------EGDLG-SWKYE-------------
-----VDS--SSG------------AGSE-----DEENERDARAIM---QPMGPLGLIRQ
FQKAQAQE--GGRAR-GTTTGL-----
>XP_007756580_Cladophialophora_yegresii
-----------------------------MA---------------SNFMSRLMSS-NN-
------------------------------------------------------------
------------------------------------------------PSASIYET----
------------------------------------LREQ-DEDSEG--L-DVEETAAMA
P-DGGNRRD-SFTDRASDDFRA------------QPHRRDDLPPSQLGTRGP------GH
SQIPRKDKSRMQ------NRSRRP--GRHSK----LLDVEEA-DD---------------
-----------------------------------------------DV--------PAS
LLIDHNA----QDIDPDSITLPPPPSSM-PDGLPQRDDAGP-STMARGSNARRRPGPQP-
SSQ-----NPSRAQP---------------------------------------------
-----------------------------------VNGI------VGGNLASADP-----
---------------------------------KEKAMFRWVNVTDLDNFLLEVYTYYLH
HGFWSTLLMRFFNLLNVAFVVGFSVFLTQCIDYRE-IRG---------------------
-STKMSEILVPQC-TRRMGFIPNALLWCTTFVWLWKGVLYLFDIP-RLYHMHDFYFYLLD
I-PEQEIQSISWQEVVSRLMALRDSNP-TITS-----KSTRPGAFVKTQDKQRMDAHDIA
NRLMRRQNYMIAMINKDILDL-TLPVPYLR----------------HRKLFTRTLEWNID
LCIMDFVFNRKGQVRPLFLKDTHRKDLANALRSRFIIAGITSLAFAPFLATFFVLRHFFQ
NFNDYQKNPAQI-GMRDYTPFAQWKFREFNELHHLFRRRINMSYPFADRYINQFPKD-KT
VQIARFVSLISGAVVSVLGLATIL---DQDNFLNFEVTPGRTTIFYIGIFGSIWAVARGL
LPE-------------------------DNMVYDTAFSVQEVIQFTHYEPNHWANRLHTV
EVKEEFSQLYQMKVMIFLEEVLSIFFTPFVLWFSLPRCSERIIDFFREFTVHVDGIGYVC
TFAEFSFMGQAIRP---A-PKERGAVNADGTVAAATAN------------NANANANANS
KTNPTNTNLRDD--------YFASK-----------------------------------
--DNKLEHSYWGFMNDYARN------------PKTDIH---------------------F
PY--NSS---RRRFNF--PPPVPGLPSPSF-PP--HAEHTGQQPQLLRHGSS--GPL-MG
SLASPPPQRGTFGTP-RFNALAQNHGASQGHG---------------A----P-------
SPLQSLLLDPHHQP------SASGFGPTSPQ--------------ALR-PRGVGVGVGSL
LAKPPRRTTVPADRARELHPDDVAEE--E----DQP---PKDLQARATSIVDRPISATQA
QR------------SSSA---PHSHSQ---------SGELG-SWNYE-------------
-----VDS--SSG------------ADSE------EENERDVRAVM---APMGPLGLIRQ
FQKAQAQERNGGLGRIGGEV-------
>XP_016231546_Exophiala_spinifera
-----------------------------MA---------------SNFISRFAGS-NH-
------------------------------------------------------------
------------------------------------------------ASASIYET----
------------------------------------LREH-DEDADA--S-DVEERAGLV
A-GPHNVRD-GFHDIGTSNAAI-------------------GQSRVGPRLNEGLSNSRGH
SRGSSKGKSRAT------IKSRY---PRPHK----LLDVEEV-DD---------------
-----------------------------------------------DV--------PAS
LLIDHNA----GTHDSDSISLPPPPSQF-SDGLPLPED-INLDRSSQHPHSRTH---GGN
NQR-----Y-G-NAP---------------------------------------------
-----------------------------------IHPI------WGGGLANADP-----
---------------------------------REKAMFRWVNVTDLDNFLLDVYNYYLC
HGFWSMLLMRFFNLITVAFVVGFSLFLTQCIDYQE-IKG---------------------
-STKMSEILIPRC-ASKMGFIPNALLWISSFVWLWNLVLSFFDIF-RLRQMHDFYLYLLD
I-PETEIQSISWQEVVSRLMALRDSNP-TITS-----TFRKPGGYLRSQDKQRMDAHDIA
SRLMRRENYMIAMMNKDLLDL-TLPIPFLR----------------NRKLFTRTLEWNIE
LCIMDFVFNRKGQVRPLFLKDTHRKSLSDALRKRFITMGIVSLVFAPFLAGFALTKHFFQ
NFNEYQKNPAQI-GSREYTRFAQWKFREFNELYHLFQRRINMSYPFATRYLNQFPKD-KT
IQTAKFVSLVSGAVVSVLGLATIL---DQENFLNFEVTPGRTTIFYIGIFGSIWAVARGL
LPD-------------------------DNMVYDTTFSIQEVIEFTHYVPAHWEGRLHTV
DVKDEFSQFYQMKVVIFLEEVLSMIFTPFVLWFSLPKCSERIIDFFREFTVHVDGIGYVC
SFAEFGFMEKAIRP---Q-AA-TATKAEEAARNANE-P------------GK--AP----
-----GAYLRDD--------YFAPK-----------------------------------
--DNKLEQSYWGFMNDYARN------------PKTDIR---------------------F
PYYHHHS---RRP--LHMPPPVPGLLSPTF-PPGEQENNFSGNDG-HRRGVG------LG
LLSP--PNRAALGTP-RVG--AQHHGG-------------QGQVQLHSAQPLG-------
SPLQSLLLDPHHQP------SASGFG-GSPP--------------AVR-HR------SSG
A------TG-KPRRDRDS-LQDMAEE--M----Q-----PNGVRHRCAQADDAPLAAVAE
QP------------VSLSRTNE--------------AGELG-SWKYE-------------
-----VES--SSE------------AGSD-----DEDGDNDPNAITAL-GALGPLGLIRQ
FQKAQNQE--SGRAR-ATGTGI-----
>XP_016257587_Exophiala_oligosperma
-----------------------------MA---------------SNFISRFTGS-NH-
------------------------------------------------------------
------------------------------------------------ASASIYET----
------------------------------------LRQH-DEDTDA--S-DVEERAGLA
A-GAQNVRD-GFHDIGTGNATF-------------------SQSRVGSRLAEGLNNSRGQ
VRAPGKGKSRAT------NRSRY---PRSQK----LLDVEEA-DD---------------
-----------------------------------------------DV--------PAS
LLIDPNA----GTHEHDSISLPPPPSHF-SDALPLPED-INFDTPSRRSRSRDH---SDT
NER-----H-S-AVP---------------------------------------------
-----------------------------------IRPF------WGGGLANADP-----
---------------------------------KEKAMFRWVNVTDLDNFLLDVYNYYLC
HGFWSMLLMRFFNLITVAFVVGFSLFLTQCIDYQG-IKG---------------------
-STKMSDILIPRC-ASKMGFVPNALLWISSFVWLWNLVLSVFDIF-RLRQMHDFYLHLLG
I-PETEIQSISWQEVVSRLMALRDSNP-TITS-----TSKRPGGYLRSQDKQRMDAHDIA
SRLMRRENYMIAMMNKDLLDL-TLPIPFLR----------------NRKLFTRTLEWNIE
LCIMDFVFNHKGQVRPLFLKDTHRKSLSDALRKRFITMGIVSLVFAPFLAGFALTKHFFQ
NFNEYQKNPAQI-GSREYTRFAQWKFREFNELYHLFQRRVNMSYPFATRYLNQFPKD-KT
IQTAKFVSLVSGAVVSVLGLATVL---DQENFLNFEVTPGRTSIFYIGVFGSIWAVARGL
LPD-------------------------DNMVYDTAFSIQEVIEFTHYVPAHWEGRLHTV
EVKDEFSQFYQMKVVVFLEEVLSMIFTPFVLWFSLPKCSERIIDFFREFTVHVDGIGYVC
SFAEFGFMERAIRP---Q-AA-TTTKPEEAVRNANESS------------GK--AL----
-----GTYLRDD--------YFAPK-----------------------------------
--DNKLEQSYWGFMNDYARN------------PKTDIR---------------------F
PYHHHHS---RRP--LHMPPPVPGLLSPTF-PAAEQGNNFGGSDG-IRRGAG------LG
LLSS--PNRAALGTP-RVG--AQHHGG-------------QGQAQLHSTQPLG-------
SPLQSMLLDPHHQP------SASGFG-GSPP--------------AVR-HR------ASG
A------TG-KQRRDRDTPLHGMAEE--M----P-----PDGGNHRRAQADGPPLAAVAE
QP------------VSLSATNE--------------AGELG-SWKYE-------------
-----VES--SSE------------ADSE-----NEDDENDPKAITAL-GALGPLGLIRQ
FQKAQAQE--NGRAR-ATGTGI-----
>XP_013311179_Exophiala_xenobiotica
-----------------------------MA---------------SNFISRFTGS-NH-
------------------------------------------------------------
------------------------------------------------ASASIYET----
------------------------------------LRQH-DEDSDG--S-DVEERAGLV
A-EPQNVRD-DYHDIGSSHMNF-------------------SQSRLDHRLTQDTGTDHRQ
GRVSRKGKSRAT------NRSRY---PGAHK----LLDVEEA-DD---------------
-----------------------------------------------DV--------PAS
LLIDPNA----GNQDHDSISLPPPPSQL-SDGPPLPED-VEFATPRQYPRLQSP---GES
NPR-----H-PRNAP---------------------------------------------
-----------------------------------VNPF------W-GRLANADP-----
---------------------------------KEKAMFRWVNVTDLDNFLLDVYNYYLC
HGFWSMLLVRFFNLITVAFVVGFSLFLTQCINYQE-IKG---------------------
-STKMSEILIPQC-ASKMGFLPNALLWITSFVWLWNLVISFFDIF-RLRQMHDFYLYLLG
I-PETEIQSISWQEVVSRLMALRDSNP-TITS-----TSKKAGGYLRSQDKQRMDAHDIA
SRLMRKENYMIAMMNKDLLDL-TLPIPFLR----------------NRKLFTRTLEWNIE
LCIMDFVFNSKGQVRPLFLKDTHRKDLSDALRNRFVAMGFVSLIFAPFLAGFALTKHFFQ
NFNEYQKNPAQI-GSREYTRFAQWKFREFNELHHLFHRRINMSYPFATRYINQFPKD-KT
VQTAKFVSLVSGAVVSVLGLATIL---DQENFLNFEVTPGRTTIFYIGIFGSIWAVARGL
LPD-------------------------DNMVYDTAFSIQEVVEFTHYVPAHWEGRLHTV
EVKDEFSQFYQMKVVIFFEEVLSMIFTPFVLWFSLPKCSERIIDFFREFTVHVDGIGYVC
SFAEFGFMERAIRP---Q-AAQAAAKPETATRTAGD-A------------GK--TN----
-----AAHLRDD--------YFAPN-----------------------------------
--DNKLEQSYWGFMNNYARN------------PKTDIR---------------------F
PY-HHNA---RRP--LHMPPPVPGLLSPTL-PITEH-----GNGG-HRPGAG------LG
LFSP--PNRGALGTP-GFG--AQHHGG-------------QGQLQ--STQPLG-------
SPLQSLLLDPHHQP------STSGFV-NSPQ--------------AVR-PR------HS-
L------TN-RSLRDRDH-RDSMAEE--M----G-----PE--SHKRAKADGLHTAAVAE
QP------------STLGTTQE--------------GGELG-SWKYE-------------
-----VES--SSN------------GGSE-----DEDDENDPKAIAAL-GALGPLGLIRQ
FQKAQAQE--GGRAR-AAGAGI-----
>XP_007722199_Capronia_coronata
-----------------------------MA---------------SNLFSRFTGS-NN-
------------------------------------------------------------
------------------------------------------------ASASIYDT----
------------------------------------IREH-DEDSGG--S-DVEERAGLV
A-EGQLADQ-GYLDLDSPDPNL-------------TPP------QVPSRHLDASTLDANR
GQASRKDKSRIQ------HRPRWSQGT--HK----LLDVEEA-DD---------------
-----------------------------------------------EV--------PAS
LLIDHNA----GGREHGSISLPPPPSQTSSDGIAQRRDGSRRQSPGHPLRSQTRRPSGLG
DQQ-----H-PRTDA---------------------------------------------
-----------------------------------VPAAL-----W-GNLASADP-----
---------------------------------KEKAMFRWVNVTNLDNFLLEVYTYYVY
HGFWSILLMRLLNLVTVAFVVGFSIFLTQCINYRD-IRG---------------------
-STKMSEILVPQC-GRNMGFLPNALLWLTTFIWIWKSALYVIDIP-RLNHMHDFYHHLLN
I-PEQEIQSISWQEVVSRLMALRDSNP-TITS-----TSKKPGGYIRSQDKQRMDAHDIA
NRLMRRQNYMIAMINKDILDL-TLPIPFLR----------------NRKLFTRTLEWNID
MCIMDFVFNRKGQVRTLFLKDTHRKDLSEALRKRFILAGVASLLFAPFLAIFFILKHFFE
NFNEYQKNPAQI-GSREYSRFAQWKFREFNELYHLFQRRINMSYPFATRYINQFPKD-KT
IQAAQFVSLVSGAVVSVLGLATIF---DQENFLNFEVTPGRTTIFYLGIFGSIWALARGL
LPD-------------------------DNMVYDTSLAIQEVIQFTHYEPQHWAGRLHTI
EVKQEFSQLYQMKLVIFIEEVLSMIFTPFVLWFSLPKCSDRIIDFFREFTVHVDGLGYVC
SFAEFNFMKQPHRA-----AVDQAVTQTAGTGISTGAA------------NISNNT----
-----NTNPRDE--------YFASK-----------------------------------
--DNKLENSYWGFMNDYARN------------PKTDIR---------------------F
PY--NPS---RRR--FIMPPPVPGLPSPLF-PSADPGQAFGGGMGIHAARHGSTG---TG
VLGS--PYRDASGTP-GFG--AQPHAH--GH-----------LPS----QPLG-------
SPLQSMLLDPHHQP------SASGLV-SSPQ--------------TLR-PR------GGG
GGGVHGLFG-RTRPDI---PDELAEE--D----DFPPGRPQSSRLQPQPRPPPRSDGLAG
AA------------GRADRLSDRTTQMH--------EGELG-SWKYE-------------
-----DNS--SSG------------EASE-----DE--DSNAKAITAL-GALGPLGLIRQ
FQKAQTQD--GGRTR-VGEAGM-----
>XP_007730319_Capronia_epimyces
-----------------------------MA---------------SNFFSRFTGS-DN-
------------------------------------------------------------
------------------------------------------------PSASIYET----
------------------------------------IRQH-DNDSEG--S-DVEERAGLI
A-EAQVTGQ-AYHDLDSTDGDM-------------NSP------PDPPYHLDGSTAGNNK
GQASRKDKSRAQ------PRPRWNQGP--HK----LLDVEEA-DD---------------
-----------------------------------------------EV--------PAS
LLIDHDA----GGREHGSISLPPPPSRM-PDGLTRRGDTIRLPSPGQALYSQTRRTSTPS
DPR-----R-PRTEP---------------------------------------------
-----------------------------------VPATI-----W-GNLASADP-----
---------------------------------KEKAMFRWVNVTNLDNFLLEAYTYYVY
HGFWSILLMRFLNLVTVAFVVGFSLFLTQCIDYRE-IRG---------------------
-STKMSEIRVPQC-GKNMGFIPNALLWLTTFIWIWKSALYIIDIP-RLRHMHDFYHYLLD
T-PEQEIQSISWQEIVSRLMALRDSNP-TITS-----TSKKPGVYIRSQDKQRMDAHDIA
NRLMRRQNYMIAMINKDLLDL-TLPIPFLR----------------NRKLFTRTLEWNID
VCIMDFVFNRKGQVRTLFLKDTYRKDLSDALRNRFILAGIASLIFAPFLAIFFILKHFFE
NFNEYQKNPAQI-GSREYSRFAQWKFREFNELYHLFQRRVNMSYPFATRYINQFPKD-KT
IQAAQFVSLVSGAVVSVLGLATIL---DQENFLNFEVTPGRTTIFYLGIFGSIWAVARGL
LPD-------------------------DNMVYDTSLAIQEVIQFTHYEPQHWAGRLHTI
EVKQEFSQLYQMKLVIFMEEVLSMIFTPFVLWFSLPKCSDRIIDFFREFTVHVDGIGYVC
SFAEFNFMKQPNRP-----AVDEATNQGAGIRIPGGMA------------NV--NT----
-----NTNPRDE--------YFASK-----------------------------------
--DNKLENSYWGFMNDYARN------------PKTDIR---------------------F
PY--NPP---RRR--FNMPPPVPGFPSPLF-PSSDQGRAFGG--GIYAQHQGVAG---TG
VPGS--PYR---------G--AQPYGHGLGH-----------PPS----QPLG-------
SPLQSLLLDPHHQP------SASGLA-SSPQ--------------ILR-PR---------
--GVH--IS-KARREI---PDDLAEE--D----S-----PEAS-----AQHGPRTNGAAR
EA------------GHLP-----GGALQ--------DGELG-SWKYE-------------
-----IES--SSG------------DATE-----DEDNDNNAKAITAL-GALGPLGLIRQ
FQQAQTQE--GGRNR-VGGAAM-----
>XP_009159004_Exophiala_dermatitidis
-----------------------------MA---------------SNIFSRFTGS-NN-
------------------------------------------------------------
------------------------------------------------PSASIYDT----
------------------------------------IRQT-DEESEA--SVDIEERAGLV
P-RSQTAQQHGYQDFEANSPDIGLSTRIPHAHAESTSPDIGSSTRIPPARAESSSAVNNK
VRSSRKDKSRTQ------CRPRWNQAAAVHK----LLDVEEA-DD---------------
-----------------------------------------------EV--------PAS
LLIDHNA----SAREHGSISLPPPPSEL-SDGLTARADTTR------PFPAQPHRPSSPN
DPR-----HPPRTAP---------------------------------------------
-----------------------------------VPATFW--GTW-GTLANADP-----
---------------------------------KEKAMFRWVNVVNLDNFLLEVYTYYVY
HGFWSILLMRFLNLVTVAFVVGFSLFLTQCVNYRD-VRG---------------------
-STKMSEILVPQC-GRNMGFVPSALLWLTTFIWIWKSAVYILDIP-RLRHMHDFYHYLLD
I-PEEEIQSISWQEIVSRLMALRDSNP-TITS-----TSNKRGAYIRSQDKQRMDAHDIA
NRLMRRQNYLIAMINKDILDL-TLPIPFLR----------------NRKLFTRTLEWNID
VCIMDFVFNRKGQVRTLFLKDTHRKDLCEALRKRFILAGVASLIFAPFLTVFFILKHFFE
NFNEYQKNPAQI-GSREYSRFAQWKFREFNELDHLFQRRINMSYPFATRYLNQFPKD-KT
IQAAQFVSLVSGAVVSVLGLATIL---DQENFLNFEVTPGRTTIFYLGIFGSIWAVARGV
LPE-------------------------DNMVYDTSLAIQEVIQFTHYEPQHWAGRLHTM
EVKQEFSQLYQMKLVLFLEEVLSMIFTPFVLWFSLPKCSERIIDFFREFTVHVDGLGYVC
SFAEFNFMQQPYRPAAAV-AVDNGTGQGAGTAAAATTATENSARTVTADNNV--NL----
-----NINPRED--------YFASK-----------------------------------
--DNKLEHSYWGFMNDYARN------------PKTDIR---------------------F
PY--TGSAGRRRP--FNMPPPVPGLPSPLF-PNSD-----------HPQQRGSSGAV-SG
L-GS--P-----------P--SALYGH--GHAVHPSTHLPLAPPSLSKQQHLG-----AT
SPLQSLLLDPHHQPLTVSTSGGGGAG-GAGQ--------------TIV-RN------RGG
GSGAR--SA-AARRDVVS-PHVTA---------------TAARQSQSQQAPPPPSSDRQE
RQ------------GEVE------AKIHRQEDEGDEEGELG-SWKYEVERRRKKSRETPD
EAGELDDS--DSD------------QDDD-----DEDEDNDLHTITALGGALGPLGLIRQ
FQKAQAQG--GGRTR-VGGVGVGGAGI
>XP_013265241_Exophiala_aquamarina
-----------------------------MT---------------SNFISRFTGS-TN-
------------------------------------------------------------
------------------------------------------------PSSSIYET----
------------------------------------IRQH-DQDSDA--S-DIEERAGLA
AGSRQRYRD-GFEDQETARTAF----------------------------HTSRTHSS--
RQPTRKDKGKGV------NRSRWK-GARSHA----LMEVEEA-DD---------------
-----------------------------------------------DV--------PAS
LLIEDAT----GA--HRSIALPPPPSSI-PDGLPT-FEDTGFTNHVQDRR-----ASDP-
KPQ-----RPSTVTN---------------------------------------------
-----------------------------------L---------W-GSLANQDP-----
---------------------------------KEKAMYRWVNVLNLDNFLLDVYTYYIC
HGFWSTVLMRFFNIITIGFIVGFSLFLTQCIDYRD-FKG---------------------
-KTKMSEILVPQC-ASKMGFTPKALLWLTTFIWLWKSIGYVLDIS-RLRHMHDFYLYLLG
I-PEDEIQSISWQEVVSRLMALRDSNPNTAEP-----AAKKRSGWIKTQSKQRMDAHDIA
SRLMRRQNYMIAMINKDILDL-TLPVPFFR----------------NRRLFTRTLEWSID
LCIMDFIFNDKGQVRSLFLKDTHRKDLSIALRNRFFMTGVASLIFAPFLAAFFVIKHIFL
NFNEYQKNPSQI-STREYNPYAEWKFREFNELYHLFQRRIFMSYPFASRYINQFPKD-KT
VQTAQLVTLVSGAVVSVLGLATVL---DQENFLNFEITPGRTTIFYLGVFGSVWAVARGL
LPD-------------------------DNMIYDTSNSLQEVIDFTHYEPAHWKGRLHTT
DVKQEFAQLYQMKLVIFFEEVLSMIFTPFVLCFSLPNCSERIIDFFREFTIHVDGIGYVC
SFAEFGFYKPGVKPPSTD-P----------------------------------------
-----TKNARDD--------YFASK-----------------------------------
--DNKLEHSYWGFINDYARN------------PKTDVR---------------------F
NY--NTS---KRR--FNLPPPVPGLPSPTF-PTLDHDSTFNSGTHR------------TS
MLSP--THRGLSGTP-GFQ--AQQHSA-------------------------G-------
SPLQSMLLDPHHQP------SASGFT-TSPQ--------------ASRHPR------GGQ
-------VSLLARPRRVPLPADVAEE--EGPEFDGAVQGSAKAPTTRNRTVGTRGGGAER
GPTATRSGTAGLGLTSAGVG-----QS---------EGELG-SWKYE-------------
-----NDS--DDA------------STGA-----SDDDDTNVEKLTSG----GPLGLMRQ
FQRAH-----QGEVRNAGGVGGTGI--
>XP_016227845_Exophiala_mesophila
-----------------------------MT---------------SNFISRFTGSQNN-
------------------------------------------------------------
------------------------------------------------TSASIYET----
------------------------------------IREH-DQDSGD--S-DLEERAGLV
S-NLPPYTD-GFQDLESPRLST----------------------------NQSQTRPSGA
SQP-RKDKGKGS------ARPRW--AYKNHK----LLDVEEA-DD---------------
-----------------------------------------------DV--------PAS
LLIEDGV----GG--RTSISLPPPPSHV-PDELPRLFPDNASSAQTSDRQRRGRSTSGQ-
YNQ-----ATPTARN---------------------------------------------
-----------------------------------I---------W-GSFANQDP-----
---------------------------------REKAMFRWVNVLNLDNFLLDVYNYYIC
HGFWSTVLMRVFNIVTIGFIVGFSLFLTQCIDYRK-LKG---------------------
-SNKMSDIRIHNC-SSKMGFVPNALLWITTFIWLWKSVSYIIDIP-RLRHMHDFYLHLLN
I-PEDEIQSISWQEVVSRLMALRDSNPNTAAA-----AGRRQSAWIRTQSKQRMDAHDIA
SRLMRRQNYMIAMINKDILDL-TLPIPFLR----------------NRRLFTRTLEWSID
LCIMDFVFNERGQIKSLFLKDTHRTALSTALRNRFFMTGVASLIFSPFLAAFFVIKHVFL
NFNEYQKNPAKI-GSREYNPYAEWKFREFNELYHLFQRRINMSYPFASRYINQFPKD-KT
VQAAQLVTLVSGAVVSVLGLATIL---DQENFLNFEITPGRTTIFYLGLFGGIWAVARGL
LPD-------------------------DNMVYDTANSLQEVIDFTHYQPEHWKGRLHST
DVKQEFSQLYQMKLVIFVEEVLSMIFTPFVLCFSLPKCSDRIIDFFREFTIHVDGIGYVC
SFAEFGFNNQGAQQPANV-P----------------------------------------
-----AKDTREQ--------YFSSK-----------------------------------
--DNKLENSYWGFINDYARN------------PKTDIR---------------------Y
NY--QSS---KRR--FNMPPPGPGLLSPNFAPTFEREHTFGSAANR------------QS
MFSP--PHRANSGTP-KFA--SQQPPV-------------------------G-------
SPLQSLLLDPHHQP------SATGFG-TSPQ--------------PGRNAR------GGQ
-------ASVLARRRRAR-PSNVTEE--E-P------SGHADRMTNQSHGVAETISGTTE
QPRKGRSNGAEAGLASVSPGVPETQAA---------EGELG-SWKYE-------------
-----NES-EDDD------------HSNG-----SDEEEDNLKNVTGG----GPLNLIRQ
FQKAH-----QGEARNTSGLPGI----
>XP_013267872_Rhinocladiella_mackenziei
-----------------------------MA---------------ANFVSRFTGS-NN-
------------------------------------------------------------
------------------------------------------------ASASIYET----
------------------------------------LRQH-DEDSDA--S-DVEERAGLV
S-QPPPFRR-AYHDLDPNDRT--------------SNP-----SRVASRQADIHAPLHGQ
GQIPRKDKGRSM------NKSKWNHKP--HK----LLDVEEA-DD---------------
-----------------------------------------------DV--------PAS
LLIDHNA-------DHGSISLPPPPSEM-PDGLSPHREPVP-SIPGQNFHSR-NRPRPRR
NAP-----NPARTDQ---------------------------------------------
-----------------------------------VL--------W-GNLASADP-----
---------------------------------KEKAMFRWANVTDLDNFLLEVYTYYLC
HGFWSILLVRLFNLITVAFVVGFSLFLTQCIDYRQ-IRG---------------------
-STKMSEILVSRC-VRRMGFIPNALLWLTTFIWLWRSAVYIFDIP-RLRQMHDFYHYLLG
I-PEEEIQSISWQEIVSRLMALRDSNP-TITS-----RSKKSGAYIRSQNKQRMDAHDIA
NRLMRRQNYMIAMINKDILDF-TLPIPFFR----------------NRKLFTRTLEWNIE
LCIMDFVFDRKGQVRTLFLKDTYRKDLSEALRKRFIYAGIASLIFAPFLAGYFVFKHFFQ
NFNEYQKNPAQI-GSREYSRFAEWKFREFNELFHLFQRRINMSYPFATRYINQFPKD-KT
IQIAKFVSLVSGAVVSVLGLATIL---DQENFLNFEVTPGRTTIFYIGIFGSIWAVARGL
LPD-------------------------DNMVYDTAYSIQEVIQFTHYEPQHWEGRLHTI
DVRNEFSQLYQMKLIIFIEEVLSMIFTPFVLWFSLPKCSDRIIDFFREFTVHVDGIGYVC
SFAEFGFMKDAIRP---L-PAQTTPRPGAGTGTGAEAG------------NP--TG----
-----ASNLRDE--------YFASK-----------------------------------
--DNKLEQSYWGFMNDYARN------------PKTDIR---------------------F
PY--NSS---RRRFNFNMPPPVPGLPSPTF-PTSDYGNTFVGGMHQHRQNSG------IG
LFAS--PHRGAVGTP-RFT--AQPHGQ---------------DQAQLQAQPLG-------
SPLQSLLLDPHHQP------SAGGFA--SPQ--------------AHR-PR---------
--GSL--LP-KPFRDREI-PDDVAEE--E----S--------------PELPP------Q
QR------------AQVDGSHPRAEPL---------VGELG-SWNYE-------------
-----VES--SSG------------EASE-----NEKLENDVHAVAAL-GTLGPLGLIKQ
FQKAQAQE--GGRTR-AGGAGI-----
>XP_018002743_Phialophora_attinorum
-----------------------------MA---------------SSLFSPPRNI-DN-
------------------------------------------------------------
------------------------------------------------PAASIYET----
------------------------------------IRRH-EED-------DEDES----
--EGETFLEEGLEHTNSPAATN----------------------MSLPVRGQTVTADQ--
---PRQSPRGKQ------IRPKWM--TRRRK----LADIEDL-DD---------------
-----------------------------------------------DV--------PAS
LLIEGED----VGLGPGSIALPPPPSQT---------------AGTEPFAPVPSISPPPR
HTG-----DPSFLRP---------------------------------------------
-----------------------------------GLGLAARPGTIASPLATADP-----
---------------------------------RSIAMWRWTNVVNLDNFLLDVYNYYLL
HGMWSILLRRLFGLLTGAFLVGFSVFLTQCINYHSGLSN---------------------
-VERLDQVLVKNC-TRKMSFFPSLFLWILVMLWILWAFQYAFDLP-RLRHLHDFYYYLLD
I-SDAELQSISWQEIVSRLMALRDTNPTVAGN-----ISAKSRRYAHTQSKQRMDAHDIA
NRLMRKENYIIAMVNKEILDF-TLPIPFLR----------------NRQLFTRTLEWNIN
WCIMDFVFNKRGQVQQTFLKDTHRKELSEALRQRFIFAGFANLFIAPFLIGFFLVQSFFT
HFNEYQKNPGAI-GSREYNVLAEWKFREFNELWHLFKRRINMSHPFASRYIDQFPKD-KT
IQSARFVAFVSGAVVSVLGMATIF---DQENFLALELTPGRTAIFYLGVFGGIWAIARGM
IPE-------------------------DSLVYEPAFAMTEVIDFTHYSPSHWHNRLHTV
EVKREFEQLYQIKILMFVEEILSMIFTPFVLWFSLPKCSDRIIDFFREFTVHVDGIGYVC
SFAEFKLNK----------PVENPTSTQVGRGNASRQR----------------------
-----SEDGREN--------YFSSK-----------------------------------
--DQKLEQSYWGFMNDYARN------------PKADVR---------------------F
HY--QAA---RKR--LNLPPPVPGLPSPTL-----------------QAGFGNHHLA-LR
SDSTFSPSRTATGPV-S----ASQHAG----------------------QSAG-------
TPLQSMLLDPHHQP------SGT-FG-NAAA--------------AREKTR---------
ALYASQNLP-QGVRNAPFRPEQVAEA--N-EDADGEPSYPKES-----------------
--------------ASA-------------------ASHTG-SWRYD-------------
-----DDS----G------------DDSL-----DEHENAVPH------DNVGVIGLIRR
LQKTQ-----GEGNRAGSGI-------
>NP_596247_Schizosaccharomyces_pombe
--------------------MFYQPAQNKKQ---------------YDDLADIEAQ-NNV
------------------------------------------------------------
-----------------------------------------------PNTQEVLEA----
------------------------------------WQESLDSDEDE--SSPLEESNGFT
ISEH--------------------------------------------------------
-------------------------------------------DD---------------
-----------------------------------------------FVKSVPRKNNPTD
LLYSGKL----LDSDE-------PPSVHGNSSKVPSKHPSP---------------SFPE
TTSLRNLQNGSKQKP---------------------------------------------
-----------------------------------ALPNFN------------DPHFYNE
DVTRSGHPNRSIYTQLPRNEFSNARVLWNRLSARDRVLWRWANVENLDSFLQQVYTYYTG
KGLSCIIVHRLFQILTVSFVIGFTTFITSCIDWPA-VTP---------------------
-HGSLAGVTKSQC-IAQMSPITYLVLWLFLSFLLALWIYYLTDIP-RLWQMREFYIHALK
I-ATADMPTVSWQRVLYRLLKLKNVN-----A-----LTAEDGRVVSLHNMKRLDAYAIA
NRIMRKDNYFIALINNGIINI-ELP---LL----------------HRRILTHTTEWNIN
WCIFNFVFDEQGQLRSAFRNPNSRKRLSEELRRRFIVAGFLNCLFAPIVAIYLVIHNFFR
YFNEYHKNPGAL-STRRYTPLALWTFREYNELQHFFDERINDSYAAASHYVSQFPDF-NM
IRLFKYISFILGSFTAILVIITVF---DPELMVTFEITKDRSVLFYLGLFGSLIAVSRSI
IPD-------------------------ETLVFAPEKALRRVITFTHYMPGWWSDNMHSK
AVQQEFCSLYSYRIVNLLWEILGILLTPVLLFFTFPSCSQDIVDFFREHTINVEGVGYVC
SYAVF-------------------------------------------------------
------------------------Q-----------------------------------
--DN--------------------------------------------------------
-------------------PPYESVA----------------------------------
------------------------------------------------------------
SLVQSRKISPLIQN-------------------------------KPELSR---------
------------------------------------------------------------
------------------------------------------------------------
------------------------------------------------------ISFYEQ
FNTEAPRR--DLR--------------
```
