## Supplementary material for "Coding Sequence Insertions in Fungal Genomes are Intrinsically Disordered and can Impart Functionally-Important Properties on the Host Protein": MAFFT_MSAs: XP_723188.1_blasthits_MAFFT.txt

```
>XP_723188_Candida_albicans
------------MT--RVVVT-------GMGMVSPL------GVG----LSRNWKQLIAN
KS-GLISTTTLPDYES---AGWDKIPSKV-IGKVPHGT----------------------
-----------ISEGH--------------------------WQVGDHIPASEARRMATF
SHYALASTHEALQDARL-LT-------EDNNALNM-----DTN------KVGVAVGSGIG
SFEDIYNNS--IAYNAS-----------GYKKVQPLFIPKLLNNMAAGNISIKYQTKGPL
HSVSTACATGLQAIGDGFNFLKMGYGQVMICGGTESSIHPLALAGFARARSVVTDSEFNS
NPTKASRPFDKSRNGFVLSEGCGILVLETLSHALERGVTPDQIYGEILGYGVSGDAYHIT
APHEDGTGAYNAMNQAIE----RS-GIDPEQIDYVNAHATSTVIGDRAENNAMMRLF---
-------NPQKT-----------KVSSTKSSIGHLLGAAGAVESIFTLNAIKTGQIPATL
NLDNVGQHE------GDEQSQF-KFDYVANK----SITMDVNYAVCNSFGFGGVNS----
------------------------------------------------------------
------------------------------------------------------------
------------------------------------------------------------
------------------------------------------------------------
------------------------------------------------------------
---------------SLCFAKYHN------------------------------------
------------------------------------------------------------
---------------------------------------------------
>XP_002419413_Candida_dubliniensis
------------MT--RVVVT-------GMGMISPL------GVG----LSHNWKQLIAN
KS-GLISTTTLADYES---AGWDKIPSKV-IGKVPHGS----------------------
-----------ISEGN--------------------------WQVGDHLPANEARRMATF
SHYALASTQEALTDAQL-LT--------NNNTLNM-----DTY------KIGVAVGSGIG
SFEDIYNNS--IAYNAS-----------GYKKVQPLFIPKLLNNMAAGNISIKYQTKGPL
HSVSTACATGLQAIGDGFNFLKMGYAQAMICGGTESSIHPLALAGFARARSVVTDSEFNS
NPTKASRPFDKSRNGFVLSEGCGILVLETLSHALERGVTPDQIYGEILGYGVSGDAYHIT
APHEDGTGAYSAMNQAIE----RS-GIDPEQVDYVNAHATSTVIGDRAENNAMMRLF---
-------NPQKT-----------KVSSTKSSIGHLLGAAGAVESIFTLNAIKTGQVPATL
NIDNVGQHE------GDDQSQF-KFDYVANK----SISMDVNYAICNSFGFGGVNS----
------------------------------------------------------------
------------------------------------------------------------
------------------------------------------------------------
------------------------------------------------------------
------------------------------------------------------------
---------------SLCFAKYHN------------------------------------
------------------------------------------------------------
---------------------------------------------------
>XP_002548234_Candida_tropicalis
-----------MSS--RIVVT-------GMGIVSPL------GVG----LSHNWKHLISG
KS-GIISTTTLPDYES---NGWNQIPSKV-IGKVPEGS----------------------
-----------ISEGK--------------------------WNIEDHLSSNDARRMAPF
SHYALACTQEALNNAKL-LN-------QETNKLTI--K--DTT------RIGVAVGSGIG
SFEDAYNNS--IAFDSK-----------GYKKVQPLFIPKLLNNMAAGNISIKYETQGPL
HAVSTACATGLQAIGDAFNFIKLGYSDVMICGGSESSIHPLALAGFARARSVVTD--FND
EPTKASRPFDKSRNGFVLSEGAGILILETLEHATNRGLTEDDIYGEVLGYGVSGDAYHIT
APREDGSGAYNAMKQAIS----RS-GIESEQIDYINAHATSTVIGDRAENNAMMRLF---
-------NPERT-----------KVSSTKSSIGHLLGAAGAVESIFTINAIKTGQIPPTL
NLDNIGQHE------NDDSSQF-KFDYVANK----SITKDITYGLCNSFGFGGVNS----
------------------------------------------------------------
------------------------------------------------------------
------------------------------------------------------------
------------------------------------------------------------
------------------------------------------------------------
---------------SLCFGKYTP------------------------------------
------------------------------------------------------------
---------------------------------------------------
>XP_003868764_Candida_orthopsilosis
------------MT--RVVVT-------GAGIISPL------GVG----LKHNWTRLIAN
ES-GLISTTQLPKYSQ---DGWDKIPSKV-VGVVPEGP----------------------
-----------LSQGK--------------------------WNPTEHITTGEIKRLAKF
SQYGLACTQEAINDSQL-----------------------DPSTLKSSTSIGVAVGSGIG
SFQDIYDNT--TAFNQG-----------GYRKVQPLFIPRLLNNMAAGNISIKYGLKGPL
HSVSTACATGLQAIGDAYNFIKMNYADAMFCGGTESSIHPLALSGFARARSLVTD--FND
EPTKASRPFDKDRNGFVLSEGCGIVVVESLDHALKRGVTRDQIYGEILGYGLSGDAYHIT
APQEDGEGAYNAMKQALT----RA-QVDPKKVKYINAHATSTTIGDRAENNALYRLF---
--------PQST-----------LVSSTKGAIGHLLGAAGAVETIFTLQAIKTGQIPPTL
NLNSVGGKS------GDEAEKFAKFDYVANKA---KFDIDVDYAMCNSFGFGGVNS----
------------------------------------------------------------
------------------------------------------------------------
------------------------------------------------------------
------------------------------------------------------------
------------------------------------------------------------
---------------SLLIRRYNGD-----------------------------------
------------------------------------------------------------
---------------------------------------------------
>XP_001526300_Lodderomyces_elongisporus
------------MT--RVVVT-------GIGIVSPL------GVG----LRHNWKRLIAG
DS-GIISTTQLPNYAK---DGWDKIPSKV-IGKVPEGS----------------------
-----------IADGK--------------------------WDPLDHLPKSEIRRNAEF
SQYGLACAQEAFLDSKL-IK-------GDAAQVEL--TNMDPR------RIGVAVGSGIG
SFHDVYNNA--QGYMTS-----------GYKKVQPLFIPRLLNNMCAGNISIKYNLKGPL
HSVSTACATGLQAIGDAYNFIKMDYADVMVCGGTESSIHPLALAGFARARSVVTD--FND
TPENASRPFDKDRNGFVLSEGCGILILEKLEHALARGVGEEEIYGEILGYGISGDAYHIT
APREDGEGAYNAMSQSLE----RA-NLDASQIGYINAHATSTVIGDRAENNAMMKIF---
--------GKKSQTGNNPEKKFPLVSSTKSSVGHLLGAAGAVESIYTLNAIKTGEIPPTL
NLSLPGGHP------EDDSEQFKTFDYVANEA---SKGVDLDYAMCNSFGFGGVNS----
------------------------------------------------------------
------------------------------------------------------------
------------------------------------------------------------
------------------------------------------------------------
------------------------------------------------------------
---------------SLLFGKYKSFV----------------------------------
------------------------------------------------------------
---------------------------------------------------
>XP_007376184_Spathaspora_passalidarum
-----------MST--RVVVT-------GMGIISPL------GVG----LSHNWSRLIAG
QS-GLISTTTLPDY-N---EGWDKVPAKV-IGKVPSGS----------------------
-----------LAEGN--------------------------WDAEEHFDRGEARRLALF
SQYAIASTQQALVDAKL-VK-------NGSTAVAV--E--DDK------RIGVAVGSGIG
SFHDAYDNS--VAFAAS-----------GYKKVQPLFIPKLLTNMAAGNISIKYSLKGPL
HSVATACATGLQAVGDAYNFIKMDYADVMVCGGAEASIHPLALAGFARARSVTTD--FND
DPTSASRPFDKSRSGFVLGEGCGILILEKLDHALARGLTEKDIYAEVSGYGISGDAHHIT
APREDGEGAYNAMSQALA----RSNGITPQEIDYVNAHATSTVIGDRAENNAMARLF---
--------PNSL-----------AVSSTKSSIGHLLGAAGAVEAIYTINAIKTSEIPPTL
NLDSAGGHK------DDDLDQF-KFDYVANK----SKTMEVRNAMCNSFGFGGVNS----
------------------------------------------------------------
------------------------------------------------------------
------------------------------------------------------------
------------------------------------------------------------
------------------------------------------------------------
---------------SVIFSKYPQQLS---------------------------------
------------------------------------------------------------
---------------------------------------------------
>XP_043049049_Scheffersomyces_spartinae
MRRTKETTNMSAGP--RVVVT-------GIGLVTPL------GVG----RAATWSRLLRS
ES-GLMCTKQFEDYEL---MGWNKIPSKV-VGKVPNKS----------------------
-----------FSKTLTGL-----------------------WDESDHFDRSDLKKYSLF
SQYALVAAREALRDADL-DP-------RT-----------NPE------AVGTAIGSGIV
AVEDVYQAS--VDFNNK-----------GYKKISPFFVPRILSNMPAGNVSIECGTKGPL
HAVSTACATGNNAIGDAFNFIKMGYAKAMVAGGTEAAIHPVPLGGFARAKSVVTG--HED
DPSKASRPFDGDRNGFVLGEGSGVLILEDLDSALARGVKPENIYGEILSYGLTGDSWHIT
APREDGDGAYRAMSMALA----RS-GLTPNDIDYVNAHATSTLIGDRAENNAMCSLF---
-------QRESRAEPL-------TVSSTKGAIGHLLGAAGAVEAAFTALAIKNQIAPPTL
NLENPGKHI------EDDETKFTSMDYVPNK----AKEMKIEYALNNSFGFGGINS----
------------------------------------------------------------
------------------------------------------------------------
------------------------------------------------------------
------------------------------------------------------------
------------------------------------------------------------
---------------SVCFKRFQI------------------------------------
------------------------------------------------------------
---------------------------------------------------
>XP_001386421_Scheffersomyces_stipitis
-----------MAN--RVVVT-------GLGAITPL------GVG----VTPTWRNLLAG
KS-GLISTTTLPDYES---GGWAQIPSKV-IGKVPEGS----------------------
-----------INDYK--------------------------WQSQDHFDKSEARRLALF
TQYGMVASKEALEDAKL-HN-------LEGI---------DKR------RFGVAVGSGIG
SFHDVYENS--TQFSQS-----------GYKRVQPLFIPKLLTNMAAGNISIKYGLQGPL
HAVSTACATGLHAIGDAYNFIKNDYADVMICGGTESSIHPLALAGFARARSVVTD--FND
DPQAASRPFDGSRNGFVLSEGCGIVILERLDHALNRGVKPDEIYAEIKGYGLSGDAHHIT
APMETGEGAYLSMKMAVD----RS-AISPEQVGYVNAHATSTVIGDRAENNAILRLF---
--------GDKATGV--------AVSSTKSSIGHLLGAAGAVESIFTIKAVKDSEIPPTL
NLDTAGGHK------DDKADNFSHFDYVAKV----SKKKELDYALCNSFGFGGVNS----
------------------------------------------------------------
------------------------------------------------------------
------------------------------------------------------------
------------------------------------------------------------
------------------------------------------------------------
---------------TLCFGKFRT------------------------------------
------------------------------------------------------------
---------------------------------------------------
>XP_020062186_Suhomyces_tanzawaensis
------------MS--RVVVT-------GLGMITPL------GVG----VTPTWANLLAG
KS-GLVSTKTLPDYQS---GGWKDIPCKV-IGKVPQ------------------------
------------------------------------------WNSEDHLDKAESRRLALF
AQYAMAATQEALTDAKV--D-------MQQT---------DKT------RFGVAVGSGIG
SFHDIHDNA--TSFTTG-----------GYKKVQPLFIPKLLTNMAAGNISIKHGLQGPL
HTVSTACATGLHAVGDAYNFIQNGYADIMVCGGTESSIHPLALAGFARARSVVTD--FND
DPEGASRPFDARRNGFVLSEGCGIMILESLDHAKARGVDPNAIYAEIKGYGLSGDAHHIT
APKEDGDGAFRSMEMAVK----RS-GLQPHQIDYVNAHATSTVIGDRAENNAIVRLF---
-------EGCDDKQL--------SVSSTKSSVGHLLGAAGAVESIFTIKAIHDSVVPPTL
NLDIVGGHKG----GDDPA-KFAKFDYTPHE----SKSKNIDYALCNSFGFGGVNS----
------------------------------------------------------------
------------------------------------------------------------
------------------------------------------------------------
------------------------------------------------------------
------------------------------------------------------------
---------------TVCFGKYQA------------------------------------
------------------------------------------------------------
---------------------------------------------------
>XP_020075540_Hyphopichia_burtonii
-----MSSVPSAAS--RVVVT-------GLGLVTPL------GVG----LKHNWQGILDS
SC-GIISTTSFPDYET---AGWDKIPAKV-YGKVPRGS----------------------
-----------LKDGK--------------------------WDPLDYFELAESRRLGIF
SQFAIAAADEAIKDSKL-DL-------NNL----------DRE------RIGITVGSGVG
SFDDICEGT--TTYDAK-----------GYKRMNPLFVPKLLINMAAGNISIRHGIKGPL
HTASTACATGLHSIGDAYNFIKNDYADVMVAGASESVNHPLGLSGFARARSLVTD--FND
DPSKASRPFDASRSGFVLGEGSGVLILERLSNVLERG-AQDQIYGEVLGYGLSGDAHHIT
APATTGDGAYRAMVNTLK----RA-KLNPNDIDYINAHATSTVLGDRAENNAINNLF---
-------GDHKNL----------SISSTKSAIGHLLGAAGSVEAIYAIKGLKENILPPTI
NLEKVGGHP------DDDPEKFNKFDYVPNV----ARSKEINYALCNSFGFGGVNA----
------------------------------------------------------------
------------------------------------------------------------
------------------------------------------------------------
------------------------------------------------------------
------------------------------------------------------------
---------------SIVFGKYNS------------------------------------
------------------------------------------------------------
---------------------------------------------------
>XP_015465868_Debaryomyces_fabryi
-----------MSR--RIVVT-------GLGLVTPL------GVG----VRPSWANLIAN
KS-GLISTTTLPDYES---AGWDKIPSKV-IGKVPEGP----------------------
-----------ISEGK--------------------------WTSTDHFEKGEARRFALF
TQYGLAATEEALKDAKW-LP-------QSEE---------EQN------YTGVAVGSGIG
SFDDVYANS--VNFSQS-----------GYKKVQPLFVPKILTNMAAGNISIKYGLKGPN
HSVSTACATGLHSIGDAYNFIKNDYAKVMVAGGTEATIHPLALAGFARAKSVVTN--YND
DPTKASRPFDKDRSGFVLSEGCGIMILEELDHALNRGLTEKDIYGEIKGYGLSGDANHIT
APREDGDGAYRAMNMALK----FA-GVSPEEVDYINAHATSTVIGDRSENNAIAELF---
---------KNNNHL--------SVSSTKSSIGHLLGAAGAVELIFTIKSIKENIMPPSL
NLHNVGGHK------DDDSSMFNKFDYVPNE----SKNKEVRYSLCNSFGFGGTNS----
------------------------------------------------------------
------------------------------------------------------------
------------------------------------------------------------
------------------------------------------------------------
------------------------------------------------------------
---------------SLCLSKY--------------------------------------
------------------------------------------------------------
---------------------------------------------------
>XP_457553_Debaryomyces_hansenii
-----------MSK--RIVVT-------GLGLVTPL------GVG----VKSSWANLIAN
KS-GLISTTTLPDYES---AGWDKIPSKV-VGKVPQGP----------------------
-----------ITEGK--------------------------WTSTDHFEKGEARRFALF
SQYGLVATEEALKDANW-FP-------QSEE---------EQN------YTGVAVGSGIG
SFEDVYENS--VNFSQS-----------GYKKVQPLFVPKILTNMAAGNISIKYGLKGPN
HSVSTACATGLHSIGDAYNFIKNGYAKVMVAGGTEATIHPLALAGFARAKSVVTN--YND
DPTKASRPFDKDRSGFVLSEGCGMMILEELDHALNRGLTEKDIYGEIKGYGLSGDANHIT
APREDGDGAYRAMTMALK----FA-GVSPEEVDYVNAHATSTVIGDRSENNAIAELF---
---------KNNNNL--------SVSSTKSSIGHLLGAAGAVESIFTVKTIKENMMPPSL
NLDNIGGHE------DDDSSMFNKFDYIPNE----SKQKQANYSLCNSFGFGGTNS----
------------------------------------------------------------
------------------------------------------------------------
------------------------------------------------------------
------------------------------------------------------------
------------------------------------------------------------
---------------SLCLSKYK-------------------------------------
------------------------------------------------------------
---------------------------------------------------
>XP_006688505_Yamadazyma_tenuis
------------MK--RVVIT-------GLGAVTPL------GVG----VQHSWNQLIAG
NS-GLVSTVGW----G---SQWDSIPCKV-VGKVPEGS----------------------
-----------IADHK--------------------------WDSSDHFTKSESNRLALF
AQYAMTATAEAFADSRM-DL-------LSV----------DKR------RVGVNVGSGIG
SFHDAYDNS--VNFHEH-----------GYKRVQPLFIPKLLTNMAAGNISIKYGLQGPN
HSVATACATGLHAIGDAYNFIRNGYSDVMVSGSAESSIHPLALAGFARARSVVGS--FND
DPQRASRPFDKDRNGFVLGEGSGILILESLDHALQRGVQPHQIYAEVAGYGLSGDGFHIT
APPESGEGAQLAMEMALK----HA-EIDPQNVDYINAHATSTKIGDIAENNAIFNIF---
-------HQNGHL----------SVSSTKSSIGHLLGAAGSVESIFTILAMKHDTLPPTL
NLENLEQNN-----------RF-VFDYVPQK----SRSKQIGIAMNNSFGFGGVNS----
------------------------------------------------------------
------------------------------------------------------------
------------------------------------------------------------
------------------------------------------------------------
------------------------------------------------------------
---------------SVVFTTYIP------------------------------------
------------------------------------------------------------
---------------------------------------------------
>XP_001486153_Meyerozyma_guilliermondii
------------MT--RVVIT-------GLGMVSPL------GVG----TKHCWTRLMAN
ES-GLVSTRIFPDYDE----SWSKIPSQV-VGKVPSGL----------------------
-----------LKDGC--------------------------WDPADHPLVSDARRVALF
TQYALAATQEALDDAKW-TS-------NGNA---------D--------NVGVAIGSGIG
SFHDIYDNS--IAFSNG-----------GYRKVQPLFIPKLLTNMAAGNVSMKFGLRGPN
HTVSTACATGLNAIGDAYNFIRNGYADAMVAGATESLVHPLALAGFARARSVVTN--YND
EPEKASRPFDGARNGFVLGEGCGILMIESLEHALNRGVDPSSIYAEILGYGLAGDAHHIT
APPEDGNGAYRAMKMALK----MA-DTQPEEINYVNAHATSTVIGDRSEIRAIQKAL---
-------HETPGV----------AVSSTKSSTGHLLGAAGAVELIFTILSVKNNAVPATL
NLDNAGHHA------DDDAQDF-SLDLVPNI----SKEMPVNKALCNSFGFGGVNT----
------------------------------------------------------------
------------------------------------------------------------
------------------------------------------------------------
------------------------------------------------------------
------------------------------------------------------------
---------------SICYGKFK-------------------------------------
------------------------------------------------------------
---------------------------------------------------
>XP_018714724_Metschnikowia_bicuspidata
------------MT--RVVVT-------GIGLVTPL------GVG----LRHTWQNLVAG
KS-GLVSTKGFADYDS---AGWSKVPSKV-VGQVPRGS----------------------
-----------VKDGK--------------------------WDVLDHLDPGEARRLALF
SQYALVATQEAVDDAKL-DF-------TGTDSI-------DKT------TVGVAVGSGIG
SFADVYDNS--VAFDSA-----------GYKRVQPLFIPKLLNNMAAGNISIKHGLKGPL
HSVSTACATGLNAIGDAYNFLQNDYANVMICGGTEASLHPLALAGFSRARSVVTD--FED
DPIAASRPFDAARSGFVLSEGCGILVLEKLDHALARGVTQ--FYGEVTGYGLCGDAHHIT
APEESGEGAFRAMQMAVK----RA-KVDPHEIGYVNAHATSTVIGDRAENNAINRLF---
-------AGHQDL----------SVSSTKSSIGHLLGAAGAVEAAFTLKALQTGNIPATL
NLTGKGGHK------GDDATQFSAFDYVPEH----SRQKTILHALCNSFGFGGVNS----
------------------------------------------------------------
------------------------------------------------------------
------------------------------------------------------------
------------------------------------------------------------
------------------------------------------------------------
---------------SVVFSKYS-------------------------------------
------------------------------------------------------------
---------------------------------------------------
>XP_002618490_Clavispora_lusitaniae
------------MT--RVVVT-------GMGLITPL------GVG----LRSSWANLIAN
KS-GLVATTTFDDYEQ----GWSQIPSKV-VGRVPVKS----------------------
-----------AGGKKVEPKGGENGSPATADRDASSASSAPGWCASDHMSAGDARRMAPF
AQYAVAAAAEALADAQF-VA-------SDV----------DPT------RVGVAVGSGIG
GFGDAYDNS--TAFASE-----------GYRKVQPLFIPRLLANMAAGHISIRHGFGGPV
HAVSTACATGLNAIGDAYNFIQNGYADVMVCGGTEASLHPLALGAFARARSVVAG--GED
DPQGASRPFDGARRGFVLGEGCGILVLEKLVHAQARGAP---IYGEVLGYGLAGDAHHIT
APAESGDGAFRAMEQALS----RA-GVAPSEVDYVNAHATSTPLGDRAENTAMRRLF---
-------GSSSRL----------AVSSTKGAVGHLLGAAGAVEAAFTLMAVRHDTVPATL
NLTTPGGHP------EDDPSAF-CFDYVPNH----SRMHRTDLALCNSFGFGGVNT----
------------------------------------------------------------
------------------------------------------------------------
------------------------------------------------------------
------------------------------------------------------------
------------------------------------------------------------
---------------SVLFGKMR-------------------------------------
------------------------------------------------------------
---------------------------------------------------
>XP_025343608_Candida_haemuloni
------------MS--RVAVT-------GIGLVTPL------GIG----TRSSWANLIKG
KS-GLVSTKSLPDYES---AGWDKVPSKV-IGKIQ-------------------------
---------------N--------------------------WDP-ERCADKDARRWALF
TQYGIAATKEALEDSKL-DL----------EGV-------DKN------KVGVAVGSGIG
SFEDAYANS--VAFHEK-----------GYKRVQPLFIPKLLNNMAAGNISIKYGLKGPL
HSVSTACATGLNAIGDAYNFIHNGYADVMVCGGTEASIHPLALAGFARARSVVTE--FED
EPWKASRPFDADRKGFVLSEGCGILVLENLDAAKKRG-AR--IYAEVTGYGLSGDANHIT
APLETGDGAYSAMKMALE----RA-KVAPTDVDYVNAHATSTVIGDRAENHAISTLF---
-------DKNSNL----------AVSSTKSSIGHLLGAAGAVEAAFTLKAIETGLLPPTL
NLQNVGRHK------DDDPTQFEKFDYVANE----TKEKHVRHGLCNSFGFGGVNC----
------------------------------------------------------------
------------------------------------------------------------
------------------------------------------------------------
------------------------------------------------------------
------------------------------------------------------------
---------------SILFSGL--------------------------------------
------------------------------------------------------------
---------------------------------------------------
>XP_024712622_Candida_pseudohaemulonis
------------MS--RVAVT-------GIGLVTPL------GIG----TQTSWNNLIKG
AS-GLISTKQLPDYKE----GWDKVPSKV-IGKVQ-------------------------
---------------N--------------------------WDP-DRCADKDARRWALF
TQYGIVATQEALEDSKL-DL----------KSI-------DRS------KMGVAVGSGIG
LFEDAYNNS--VAFHEK-----------GYKRVQPLFIPKLLNNMAAGNISIKYGLRGPL
HSVSTACATGLNAIGDAYNFIHNGYADAMVCGGLEASIHPLALAGFARARSVVTE--YED
EPWKASRPFDRDRNGFVLSEGCGILVLENMEMAKKRG-AK--IYAEVSGYGLSGDANHIT
APLETGDGALAAMKMALE----RA-KVDPSQVDYVNAHATLTVIGDRAENHAILTLF---
-------AKNSNL----------AVSSTKSSIGHLLGAAGAVEAAFTLKAIETGLVPPTL
NLQNVGRHK------DDDPTQFT-FDYVANE----AKERLVRHGLCNSFGFGGVNS----
------------------------------------------------------------
------------------------------------------------------------
------------------------------------------------------------
------------------------------------------------------------
------------------------------------------------------------
---------------SVLFSKP--------------------------------------
------------------------------------------------------------
---------------------------------------------------
>XP_025337364_Candida_duobushaemulonis
------------MS--RVAVT-------GIGLVTPL------GIG----TQSSWNNLIKG
AS-GLISTKQLPDYKE----GWDKVPSKV-VGKVQ-------------------------
---------------N--------------------------WDP-DRCADKDARRWALF
TQYGIVATQEALEDSKL-DL----------KSI-------DRS------KMGVAVGSGIG
SFEDAYNNS--VAFHEK-----------GYKRVQPLFIPKLLNNMAAGNISIKYDLRGPL
HSVSTACATGLNAIGDAYNFIHNGYADAMVCGGSEASIHPLALAGFARARSVVTE--YED
EPWKASRPFDRDRNGFVLSEGCGILVLENMEMAKKRG-AK--IYAEVSGYGLSGDANHIT
APLETGDGAFAAMKMALE----RA-KVDPSQVDYVNAHATSTVIGDRAENHAISTLF---
-------AKNSNL----------AVSSTKSSIGHLLGAAGAVEAAFTLKAIETGLVPPTL
NLQNVGRHK------DDDPTQFT-FDYVANE----AKERSVHHGLCNSFGFGGVNS----
------------------------------------------------------------
------------------------------------------------------------
------------------------------------------------------------
------------------------------------------------------------
------------------------------------------------------------
---------------SVLFSKP--------------------------------------
------------------------------------------------------------
---------------------------------------------------
>XP_028891406_Candida_auris
------------MS--RVVVT-------GIGLVTPL------GIG----TRATWSNIVKG
CS-GLISTKSLPDYES---AGWDKVPSKV-IGKVP-------------------------
---------------N--------------------------WDP-DRCKDKDARRWALF
TQYGIVATQEALEDAKL-DL----------DAV-------DKS------KVGVAVGSGIG
SFEDAYANS--VAFHEK-----------GYKRVQPLFIPRLLNNMAAGNISIKYGLRGPL
HSVSTACATGLNAIGDAYNFIHNGYADVMVCGGTEASIHPLALAGFARARSVVTE--YED
EPWKASRPFDADRNGFVLSEGCGILILERLEAAKQRN-AP--IYAEVGGYGLSGDANHIT
APLETGDGAYMAMKMALD----RA-QVDPSQVEYINAHATSTVIGDRAENHAISTLF---
-------AKNSNL----------AVSSTKSSIGHLLGAAGAVEAAFTLKAMETGRLPPTL
NLQNVGRHK------DDDPAQFERFDYVANE----SKPKQVNHGLCNSFGFGGVNS----
------------------------------------------------------------
------------------------------------------------------------
------------------------------------------------------------
------------------------------------------------------------
------------------------------------------------------------
---------------SILFSRI--------------------------------------
------------------------------------------------------------
---------------------------------------------------
>NP_010983_Saccharomyces_cerevisiae
-----------MSR--RVVIT-------GLGCVTPL------GRS----LSESWGNLLSS
KN-GLTPITSLPNYNEDYKLREKSIPSTITVGKIPENF----------------------
-----------QNENS--------------------------AINKLLFTSQDERRTSSF
IKLALRTTYEALHNAGLL--------NPNDITINT--SLCNLD------HFGCLIGSGIG
SIQDIYQTS--LQFHND----------N--KRINPYFVPKILTNMAAGNVSIKFNLRGLS
HSVSTACATGNNSIGDAFNFIRLGMQDICVAGASETSLHPLSLAGFIRAKSITT------
--NGISRPFDTQRSGFVLGEGCGMIVMESLEHAQKRNAN---IISELVGYGLSSDACHIT
SPPADGNGAKRAIEMALK---MA--RLEPTDVDYVNAHATSTLLGDKAECLAVASALL--
----PGRSKSKP----------LYISSNKGAIGHLLGAAGAVESIFTICSLKDDKMPHTL
NLDNVLTLE-----NNE--ADK--LHFIRDKPIVGANPK---YALCNSFGFGGVNT----
------------------------------------------------------------
------------------------------------------------------------
------------------------------------------------------------
------------------------------------------------------------
------------------------------------------------------------
---------------SLLFKKWEGS-----------------------------------
------------------------------------------------------------
---------------------------------------------------
>XP_018222730_Saccharomyces_eubayanus
-----------MSK--RVVVT-------GLGCVTPL------GRT----LNESWRNLLSS
KN-GLTPITSLPDYEKEYKPREKSIPSTITVGKIPEDF----------------------
-----------HDKES--------------------------AISKLLFTGQDERRTSSF
IKLAVRTTYEALQHAGLL--------RPNEININT--SLCNLD------HFGCLIGSGIG
SIQDIYQTS--LQFHND----------N--KKVNPYFVPKILTNMAAGNVSIKFNLKGLS
HSVSTACATGNNSIGDAFNFIRLGMQDICVAGASETSLHPLSLAGFIRAKSITT------
--NGISRPFDTERSGFVLGEGCGMLVMESLEHAQRRKAN---IICEIVGYGLSSDACHIT
SPPADGNGAKRAIEMALK---MA--HLKPSDVDYVNAHATSTLLGDKAECLAITSALL--
----PGRPASKP----------LYISSNKGAIGHLLGAAGAVESVFTICSLRDDMIPHTL
NLKNILHLE-----NDE--SDR--LYFVRDKPIEKANPK---YALCNSFGFGGINT----
------------------------------------------------------------
------------------------------------------------------------
------------------------------------------------------------
------------------------------------------------------------
------------------------------------------------------------
---------------SLLFKKWEKI-----------------------------------
------------------------------------------------------------
---------------------------------------------------
>XP_033765879_Saccharomyces_paradoxus
-----------MSR--RVVIT-------GLGCVTPL------GKS----LNESWRNLLSS
KN-GLIPITSLSNYEKDYKPKEKSIPSTITVGKIPEDF----------------------
-----------HDENS--------------------------ATYKLLFTSQDERRTSNF
IKLAVRTTYEALHNAGLL--------NPNDITINT--SLCDLD------YFGCLIGSGIG
SIQDIYQTS--LQFHNE----------N--KKVNPYFVPKILTNMAAGNVSIKFNLRGLS
HSVSTACATGNNSIGDAFNFIRLGMQDICVAGASETSLHPLSLAGFIRAKSITT------
--NGISRPFDTQRSGFVLGEGCGMIVMESLQHAQKRNAN---IISELVGYGLSSDACHIT
SPPADGNGAKRAIEMALK---MA--RLEPTDVDYVNAHATSTLLGDKAECLAVTSALL--
----PGRSKNKP----------LYISSNKGAMGHLLGAAGAVESVFTICSLRDDKLPHTL
NLNNVLPLE-----NKE--TDK--LHFIRDKPIEGANPK---YALCNSFGFGGVNT----
------------------------------------------------------------
------------------------------------------------------------
------------------------------------------------------------
------------------------------------------------------------
------------------------------------------------------------
---------------SLLFKKWEGS-----------------------------------
------------------------------------------------------------
---------------------------------------------------
>XP_003676746_Naumovozyma_castellii
-----------MSR--RVVVT-------GLGCATPL------GNT----LRESWKNLLKS
KS-GIVPITSLENYESDYEPFAKHIPRTISVGRIPTPT----------------------
-----------ESDQQ--------------------------EL-DQLFTSQEERRYSKF
IKLAIQSTYEALKSANLLTH----KSSPSNPEIDI--THCNME------KFGCVIGSGIG
SISDIYSTT--LQFQNG-------------KKISPYFVPKILTNMAAGNVSIKFNLRGLS
HSVSTACATGNNSIGDAYNFIRLGMQDICVAGASEASIHPLSLAGFLRAKSITT------
--DGISRPFDLERSGFVLGEGAGMVVLESLEHAKKRNAK---IFCEIKGYGLSSDAYHIT
SPPSDGNGARRAMDMAIN---SS--SISRDEIDYVNAHATSTPVGDITEVKAIYSSFINE
NIFDKSNTRTKP----------LYVSSNKGSIGHLLGAAGAVESIFTIMSLREKIIPHTL
NLAHPIE---------EVSSEL--LELVMDEP---ASPKQVNSALCNSFGFGGVNT----
------------------------------------------------------------
------------------------------------------------------------
------------------------------------------------------------
------------------------------------------------------------
------------------------------------------------------------
---------------ALLFSKYNNC-----------------------------------
------------------------------------------------------------
---------------------------------------------------
>XP_003670539_Naumovozyma_dairenensis
-----------MSR--RVVVT-------GLGCITPI------GHT----VRESWRNLLAS
KS-GIIPITELENYNNDYRPFTKYIPPKVAVGKVP-PF----------------------
-----------SKEIK--------------------------ELSDALITSQEERKYSQF
IKLSILTSYEALKDADLLST----NSSLPNPAINT--SLCNLD------RFGCIIGSGIG
SIGDIYSTS--LQFHEN----------DPKKKISPFFIPKILTNMAAGNVSIKFNLRGPS
HSVSTACATGNNAIGDAYNFIKLGMQDICIAGASESSILPLSLAGFLRAKSITP------
--DGISRPFDIERNGFVLGEGSGMLVLESLEHAQNRGAK---IYCELKGYGLSCDAYHIT
SPSPSGDGAKRAMEMALS---MS--DIEIYDIDYVNAHATSTQLGDSTEIEAIISALI--
-----PPSRVNP----------LYISSNKGSVGHQLGAAGAVESIFTILSLRNGIIPHTL
NLKNQLHLE-----SIQGNPDT--LSFVKGVP---SRPKKLEYALSNSFGFGGVNT----
------------------------------------------------------------
------------------------------------------------------------
------------------------------------------------------------
------------------------------------------------------------
------------------------------------------------------------
---------------SLLFKKWEQC-----------------------------------
------------------------------------------------------------
---------------------------------------------------
>XP_003959833_Kazachstania_africana
-----------MSR--RVVIT-------GLDCITPL------ATS----ARESWTNLLSS
KP-CFTPITSLSNYKRDYRPFFKCLPSNLKIGKCHTEK----------------------
-----------SQEFQ--------------------------ELSKTILNAQDERRMTDS
VKNSVLTAYNALKSANLLIQ--------DTHTLDN--SLVDRK------RVSTIIGTGLP
PMEEIHNAT--LQFHDS----------Q--KRPSPFFIPKILSNMISGSISIKFQTLGPS
QTVSTACASGNNAIIDGFHNIKNDYSDVAIVGATESSLHPLTISGFHRMKSLSS------
--DSISRPFDVERDGFVISEGTGILILEELSHAMKRNAT---IYAELRNVGLSSDAYHVT
SPRSDGDGARRAMQMALK-------GVNPNDIDYINAHATSTPVGDVSELNAIVNTFA--
---EPSN-RKKL----------LHVSSNKGAMGHLLGAAGIVESIFTILSLHEGILPHTM
NLSNESKVE-----NPL-------INLIKDKP---LKHDNLNFALCNSFGFGGVNT----
------------------------------------------------------------
------------------------------------------------------------
------------------------------------------------------------
------------------------------------------------------------
------------------------------------------------------------
---------------SLLFSKWKF------------------------------------
------------------------------------------------------------
---------------------------------------------------
>XP_022467014_Kazachstania_naganishii
-----------MSR--RVVVT-------GMGAISPL------GSS----IRESWSTLLGS
GS-GLAPLTSLPNYTTDYAPLGASIPRGLRVAPI-TAA----------------------
-----------SSNLN--------------------------DIAKKLFSPQDERRMTPN
IRHSLLTTQMALESAQLLTS---------CNSINQ--DIIDLG------RISTTVGVGLP
PVKELYDAT--VQTKIN----------G--KRLNPLFIPQILPNMVASSISIKFNTLGPT
QSIAAACATGNNSIIDGFNHIRNGYADVAIVGAVDTSLHPLTVAGFHRLKSLSP------
--EGQSTPFDANRDGFVIGEGAGTMVLEDLEHAQRRNAP---IWAEMNSFGWTSDAYHIT
SPRSDSTGVSRALQMCLK---NA--GVKSTDIDYVNAHATSTPVGDQAELSAIMKTLV--
---GSSNSRQTP----------LYVSSNKGAMGHLLGAAGLVESMFTILSLNEGLIPHTL
HL------Q-----TPIVPNHTNGIHLVKNEP---KVLPEIQYAICNSFGFGGVNT----
------------------------------------------------------------
------------------------------------------------------------
------------------------------------------------------------
------------------------------------------------------------
------------------------------------------------------------
---------------CILFKKW--------------------------------------
------------------------------------------------------------
---------------------------------------------------
>XP_447833_Candida_glabrata
-----------MSR--RVVVT-------GLGCVTPL------GKS----VKESWHRLLQR
DSNGLVKLDQLT--KGDFAKWRGIFPPELRVGAVS-------------------------
-----------PIESF--------------------------EVNSQLFTSQDDRRMSRF
IKLATIASYEALVSSGLVNK-ETKMSEDGRIPIDQHNQGIDPD------KVGCLIGSGIG
SIEDIYETS--VTFDSN----------TKKNRINPYFVPRILTNMAAGNIAIKFNLRGPT
HSVSTACATGNNAIGDGYNMIKLGMQDICLAGASEASVHPLSLAGFLRAKSLSP------
--DGISRPFDEERNGFVLGEGAGIVVLESLESAERRGAP---ILAEIVGYGLSCDAHHIT
SPPNDGEGASRAIKMALD---LSHGNVNARDIEYVNAHATSTKLGDNTECCAIQNTLI--
----DNVNRQKP----------LYISSNKGSIGHLLGAAGAAESIFTILSLYNRTIPHTY
NLKNVLG-----------NFESSSMRFVKSQP---HKVADLEYALCNSFGFGGVNT----
------------------------------------------------------------
------------------------------------------------------------
------------------------------------------------------------
------------------------------------------------------------
------------------------------------------------------------
---------------SLLFRRWHE------------------------------------
------------------------------------------------------------
---------------------------------------------------
>XP_004179778_Tetrapisispora_blattae
-----------MSKLNRVVVT-------GLGCMTPL------GRT----VGQSWNNLLKG
NS-GLVPVTSLTNYADDFEQFKKHIPDSVNVGVIP-SQ----------------------
-----------IDNNS--------------------------NIPDSLLNDQDRRRMSKF
SQLAITSSYEALKDASLLNT-------PDQITIS---DSIDLN------RFGCIIGSGIA
SINDIFEATKNLVIDPN-------------KKISPFFIPKILTNMAAGNVSIKFKLKGPL
HSSSTACATGNNSIGDAYNLIRLGKQDLCIAGATEAAIHPLSLIGFLRVKSITV------
--DGISRPFDDERSGFVLSEGCGMLVLENLEHAQRRNAK---IYAEIIGYGLSSDGYHIT
TPSKNGEGARRAIEMALQEGADSNHNFNNSKI-YINSHATSTKLGDEAEIIAIKNSIIDN
PIKDLNFQK-------------GYVSSNKGAIGHLLGAAGAVESIFSILSLQKGQLPNTL
NLQNVDGLVQNCNIGEYIEPEKLKILMHHENG---IVDNEINYSICNSFGFGGVNT----
------------------------------------------------------------
------------------------------------------------------------
------------------------------------------------------------
------------------------------------------------------------
------------------------------------------------------------
---------------SLLFKKWIP------------------------------------
------------------------------------------------------------
---------------------------------------------------
>XP_003687342_Tetrapisispora_phaffii
-----------MSK--RVVVT-------GLGCITPL------GTS----VRQSWSNLLNS
NS-GITNIKNLPNYESAYKQFSKSIPDTVSVAPVQ-------------------------
-------------LDE--------------------------TQFKFLFTDQDNRRLAKF
SKFATIATYEALQDADLLWKDAQISGNDNTIKIDE--SKCDLD------HFGCVIGSGIV
SIDELYNTS--LQLNGN----------K--KKYNPLFVPKILTNMAAGNVAIKFNLRGPC
HSVSTACATGNNSIGDAYNFIRLGMQDICVAGASEASIHPLSLAGFIRAMSITT------
--DGISRPFDKNRSGFVLGEGAGILVLESLESALKRNAK---IYCEIKGYGISCDAYHIT
SPSPLGDGASRAIKMSVG---NS--V--DS-VDYVNAHATSTKLGDIAEVRAIGNSLKTY
RKPNNRN---------------LYVSSNKGAMGHLLGAAGAIESIFTIKTLQENIIPHTL
NLEEL---------DPELQEISNGIEFVVNKP---KLSHSLQSAICNSFGFGGINT----
------------------------------------------------------------
------------------------------------------------------------
------------------------------------------------------------
------------------------------------------------------------
------------------------------------------------------------
---------------SLLFQKYI-------------------------------------
------------------------------------------------------------
---------------------------------------------------
>XP_001644339_Vanderwaltozyma_polyspora
-----------MSR--RVVVT-------GLGCISPL------GNS----VRESWLNLLNS
KS-GLVNLKSLPEYESDYKPFIKSVPESLSVGKAY-------------------------
-------------FTT--------------------------TH-KDLFSDEDERRLAKF
TKYAIGATYEALENANLLKK--------NTLQIDE--TLVDLN------RFGCIVGSGIA
SIDEIYTSS--IKFHNE----------H--KRVNPLFIPKILTNMAAGNISIKFKLKGPS
HSVSTACATGNNAIGDAYNFIKLGMQDICVAGAAEASLHPLSLAGFVRAKSITS------
--NGISRPFDEERSGFVLGEGAGIVVLESLENALKRGAN---IICEIIGYGISSDANHIT
SPLPDGTGAQRAIEMAIG---NS--R--RSEIKYVNAHATSTVLGDRAESNAIRNAI--F
KDTDNDNHIKNE----------IYVSSNKGSMGHLLGAAGAVESIFTIKSIQKNIIPHTL
NLNKL---------DQEIQESSEGMTFVKESP---KEIDNLEMALCNSFGFGGINT----
------------------------------------------------------------
------------------------------------------------------------
------------------------------------------------------------
------------------------------------------------------------
------------------------------------------------------------
---------------TLLYKKYRP------------------------------------
------------------------------------------------------------
---------------------------------------------------
>XP_003683271_Torulaspora_delbrueckii
---------MIMS---RVVIT-------GLGCRTPL------GHS----VRESWTNLLKG
KS-GIVPVTGLADYET---EFKDVIPKTVTVGKIP-------------------------
-------------EGS--------------------------VEPEGLITDQDRRRCANF
TRLALLATHEALKGARLL-E--------DDLTV-T--SGVDLD------RFGCIIGSGIG
SIQDICSAT--QTLNNG-------------KKVSPLFVPRILANMAAGNVSIKFNLRGAS
HCVSTACATGNNAIGDAYNFIRLGMQDICVAGASESCINPLSLAGFIRAKSINTE-----
--NGVSRPFDAKRSGFVLGEGAGIVVLESLESAKKRQAP---IIAEVKGYGLSSDAYHIT
SPSPNGDGARRAMQMALS-------EVDHREVGYVNAHATSTLLGDRAESLAIKSTFL--
------QYRTKP----------LYVSSNKGSIGHLLGAAGAVESIFTIMALREQIIPHTL
NLETVAGAK-----GDDFDTQFSGIDFVKNQP---RRDDELHFAMCNSFGFGGVNT----
------------------------------------------------------------
------------------------------------------------------------
------------------------------------------------------------
------------------------------------------------------------
------------------------------------------------------------
---------------ALLFERWQE------------------------------------
------------------------------------------------------------
---------------------------------------------------
>XP_037145590_Zygotorulaspora_mrakii
-----------MSR--RVVVT-------GLGCITPL------GTT----LKQSWSNLLAS
KS-GVVPITSLPNYKSDYEQFANSVPPTVVVGKIP-------------------------
-------------ELQ---------------------------EQVGLVTDQDARRVSDF
TKLAILASHEALSHADLL-E----KRSGDEVSIDQ--SKANLY------RFGCVIGTGIA
SIQDFYSTS--VSFHND----------R--KRVNPVFVPKILTNMAAGNVSIKFNLKGVS
HCASTACATGNNSIGDAFNFIRLGMADVCLAGASESCIHPLSLAGFIRTKSITVD-----
--DGVSRPFDAKRSGFVLGEGAGMLVLESLENAERRGAD---ILAEIVGYGLSSDAFHIT
SPCSDGNGAMRAIQMALD---MG--KVNTEQIGYVNAHATSTVLGDRAESIAIKSALL--
-----------PGPRSGLDGNLLFVSSNKGAIGHLLGAAGAVESIFTIMSLKDEIMPHTL
NLENISGAK-----GDNYEKDFSGITFIKDKP---IVNPNLEYALCNSFGFGGVNT----
------------------------------------------------------------
------------------------------------------------------------
------------------------------------------------------------
------------------------------------------------------------
------------------------------------------------------------
---------------SLLFKKWVK------------------------------------
------------------------------------------------------------
---------------------------------------------------
>XP_002496001_Zygosaccharomyces_rouxii
------------MR--RVVVT-------GLGCVTPL------GNT----VRESWTNLLNS
KS-GIVPITQLDNYQSDYRIHANSIPNTVTVGKVQ--K----------------------
-----------FNNND--------------------------SQNGQLFTPQDQRRLSRF
SQFALKASHEALQNAGLI---------KNGIELDT--DQMDPE------RIGCAIGSGIA
SIEDVYDTT--IQFNNL----------N--KRVSPLFVPKILTNMAAGNVSIKFQLKGPS
HSVSTACATGNNAIGDAYNLIRLGMQDACLAGASEACVHPLSLAGFIRAKSINTT-----
--DGVSRPFDRNRSGFVLGEGAGIVVLESLDHARRRGAK---ILGEICGYGLSSDAYHIT
SPSPGGHGAMRSMRMAVG---NT--PIDK--IQYVNAHATSTLLGDRAECSAILNLLS--
----QAENRASP----------VYVSSNKGSMGHLLGAAGAVESIFTILSIYEQKIPHTL
NLNEIGGAQ-----G-DLQENFDGLEFVTNRP----KHKELRYALCNSFGFGGVNT----
------------------------------------------------------------
------------------------------------------------------------
------------------------------------------------------------
------------------------------------------------------------
------------------------------------------------------------
---------------SLLFQKFND------------------------------------
------------------------------------------------------------
---------------------------------------------------
>XP_003646212_Eremothecium_cymbalariae
-----------MLQ--RVVVT-------GLGCYTPL------GAT----LNESWTALLNG
RS-GVISIQSLKEYEDRYKPFSRIIPPTATVGKVD-------------------------
--------------FN--------------------------PHDHSILTSQEIRRTSLA
SQVAVVATHEALSSANLIDG--------SGESLIG--SHLQPE------RAGCIIGSGLP
SMHDIFGATNSLLSLPR-------------TTVSPYFLPKSLNNMACGNVAIKYKLRGVS
HCPSTACATGNNAIGDAYNFIRLGYADMIVAGASEMSVHPLPLAGFIKAKSITP------
--TGISRPFDSLRDGFVLGEGCGMAVLESLSHALKRKAN---IIAEVVGYGLSTDAYHIT
SPLQNGDGARRAMEMAIR---QGMRWEDRNQIGYVNAHATSTVLGDRAEAQAIKNIF-QD
GNAE------------------VCIGSNKGHMGHLLGAAGAVEAVFSLRSLKDGIVPNTL
NLNIPGGA------DGDKETYFTGLQFVMGKP----KRISLRYVLNNSFGFGGINS----
------------------------------------------------------------
------------------------------------------------------------
------------------------------------------------------------
------------------------------------------------------------
------------------------------------------------------------
---------------SLLFKKFE-------------------------------------
------------------------------------------------------------
---------------------------------------------------
>NP_984024_Eremothecium_gossypii
-----------MHP--RVVVT-------GIGCYTPL------GPS----LAQSWKELLRG
TS-GLVRLQDLAEYEGDYKPLSRLISGDLRVGKVG-------------------------
--------------FE--------------------------ARDQELLSSQEQRRTSRA
AQLAMVTAEEALRHAGLL----------SGSHLVA--S-VDRN------RAGCIIGAGLP
SMEDISQATASLSSARR-------------PSVSPFFIPKMLNNMAAGNVAIKFQLRGAS
NCPSTACASGNNAIGDAYNFIRLGYSDVIVAGASELSVHPLALAGFVKAKSISA------
--SGISRPFDARRDGFVLGEGCGLLVLESLEHARHRGAE---IIAEVVGYGVCSDAHHIT
SPSEGGDGARRAMHMALQ---DAGIWDTRDQVGYVNAHATSTPLGDRAEARAIQAVFGAT
GTGS------------------TLVSSNKGHMGHLLGAAGAVEAVFTVQSLREGIVPHTL
NLQTVGEG------LADKKDGFGGITFVQDNP----VPAPLTYAMNNSFGFGGINS----
------------------------------------------------------------
------------------------------------------------------------
------------------------------------------------------------
------------------------------------------------------------
------------------------------------------------------------
---------------SLLFKKW--------------------------------------
------------------------------------------------------------
---------------------------------------------------
>XP_452566_Kluyveromyces_lactis
------------MSLKRVVVT-------GLGAYTPL------GST----VSKSWAGLLAA
KQ-SLIPLDAFYNRED-FAKVKKLVPLDTAVSRLH-------------------------
------------------------------------------ADPLDTFPEYDQRRMTPA
HQIVLEKTKEALLQANLIAD-------ENLNTLTE---DIDKT------KVGCVIGTGMP
SMPDLESTI--STLFTK-------------PKVSPFLIPRVLPNMAMGNVMIKYGIQGPS
SCPSTACATGNSSIIEGFNSIQLGLADVMICGSYEFSIDPISIAGFYRSKTISK------
--KHQTRPFDVERDGFIMGEGCGILTLESLESALKRGSP---ILAEISGVGLSNDGYHIT
SPLPDGSGGKLAMQNALK----RA-NIAPQQVGYINAHATSTQLGDVAESTAITELF---
--------------GTKSTGTAPYVSSNKGHIGHLLGASGSVESIFTVLSLKYGRFPHTL
NLKTV-----------DETSIINELNLIKNES---MIDNSIEYALTNSFGFGGVNT----
------------------------------------------------------------
------------------------------------------------------------
------------------------------------------------------------
------------------------------------------------------------
------------------------------------------------------------
---------------SILFRKYHQ------------------------------------
------------------------------------------------------------
---------------------------------------------------
>XP_022677797_Kluyveromyces_marxianus
------------MSLKRVVVT-------GLGAYTPL------GAN----VAKSWAGLLAG
NQ-SLIPLSDFYNRDE-FAKLQKLVPLDTVVSRQH-------------------------
------------------------------------------ANPLDTFPNYDQRRTTPA
HQIVLEKTREALTHAKLLKE-------EDQDDSTELLWDLDKT------RVGCVIGTGMP
SMPDLQSTI--STLFTK-------------PKVSPFLIPRVLPNMATGNVMIKYGFQGPS
SCPSTACATGNSSIIDGFNMIQLGLADLMICGSYEFSIDPISIAGFYRSKAISR------
--KHQTRPFDVERDGFVMGEGCGILILESWDSATSRGAP---ILAEVKGAGMSNDGHHIT
TPLPDGSGGKLAMENALK----RA-NLTPDKIGYINAHATSTQLGDLAESTAIVNIF---
--------------GTKDTGKAPFVSSNKGHIGHLLGASGSVESIFTILGLQNGKFPPNL
NLQKL-----------DESSTINDVNLIRDST---LTDDTIEYAITNSFGFGGVNT----
------------------------------------------------------------
------------------------------------------------------------
------------------------------------------------------------
------------------------------------------------------------
------------------------------------------------------------
---------------SILFAKVH-------------------------------------
------------------------------------------------------------
---------------------------------------------------
>XP_022626312_Lachancea_lanzarotensis
-----------MTS--RVVVT-------GLGALTPL------GKT----VQESWTNLLRG
KS-GIRPVSELPDFKN----YEPHCPANVGVGNIT-------------------------
------------GFDA--------------------------SDYGPLFTSQDLRRMSLF
TQFAVVAAQEALDDAGLLHK--------------L--NEINSE------KFGCVIGSGIA
SIQDMYDSI--LGFDRG-------------KKLAPTFVPKILANMACGNVSIKFQLKGVS
HCASTACATGNNAIGDAYNFIRLGYNDLCLAGASEACVHPLALSGFLRAKSITT------
--DGISRPFDARRSGFVLGEGAGILVLESLQHAQKRGAH---IYAEVEGYGLSSDAHHIT
SPSENGEGASRAMKMALN-------TIDPTQVDYVNAHATSTILGDRAELQAITQIFA--
-----NDPRDYR----------LKVSSNKGAIGHLLGAAGAVESIFTIKSLQDGVIPHTL
NLEKVGGAS-----GDHL-ESWQQLDLVKGKP----DSQKLRYALANSFGFGGINS----
------------------------------------------------------------
------------------------------------------------------------
------------------------------------------------------------
------------------------------------------------------------
------------------------------------------------------------
---------------SLLFRKWER------------------------------------
------------------------------------------------------------
---------------------------------------------------
>XP_002551645_Lachancea_thermotolerans
-----------MST--RVVVT-------GLGALTPL------GKT----VAESWAALLAG
KS-GIRPIGELANAES----YERHCPPSLAVADVK-------------------------
------------EFDP--------------------------HAYGNLFTSQDLRRMSQF
TQFAVVAAQEALRDANLIET--------------L--QKGRND------RVGCVIGSGIA
SVHDMYDSI--VEFDRG-------------KRLSPSFVPKILSNMACGNVSIKFQLRGVS
HCVSTACATGNNAIGDAYNFIRLGYNDVCLAGASEASVHPLALAGFLRAKSITP------
--SGISRPFDKERNGFVLGEGAGLLVLESLKHAQDRGAR---IYAEVEGYGLTSDAHHIT
SPSENGDGARRAMEMALN-------NQTRSQVDYVNAHATSTVLGDRAEAQAISNILS--
-----GDGKD-A----------IKVSSNKGAIGHLLGAAGAVESIFTIKSLQDGVVPHTL
NLHSVGGAS-----GDEA-ENFERLDLVRGAP----AKHDIRRALNNSFGFGGINS----
------------------------------------------------------------
------------------------------------------------------------
------------------------------------------------------------
------------------------------------------------------------
------------------------------------------------------------
---------------SIVFRRWEV------------------------------------
------------------------------------------------------------
---------------------------------------------------
>XP_020056357_Aspergillus_aculeatus
------------MR--RVVVT-------GLGAVTPL------GVG----IRRTWKRLLDG
HC-GIVNVVHR----D---ARFKDVPCQV-AAVVPQGA----------------------
-----------RSEGG--------------------------WTASEWLSRDDERKMARF
AQYAMAASEEALEDAGW-MP-------TT--FE-------QKE------ATGVCLGSGIG
NFDEIYDTV--MAYEKG-----------GYRKVSPLFVPKLLINLGAGHISMRYGLMGPN
HAATTACTTGAHSIGDAARFIACGDADVMLAGGAESCIHPLAVGGFARARSLATS--YND
NPQKASRPFDADREGFVVGEGAAVMVLEELEHAKTRGAR---IYAELKGYGCSGDAHHMT
APKENGEGAFLAMKKALK----NA-GLSPSAVDYINAHATSTVVGDAAENSAIKALLL--
-----GPGGKQKAVEVN-------ISSTKGAVGHLLGGAGAIEAAFVVLAVNENIMPPTI
NLE-------------RLADGF-DCNYAPGE----AQERRIDVALTNSFGFGGTNS----
------------------------------------------------------------
------------------------------------------------------------
------------------------------------------------------------
------------------------------------------------------------
------------------------------------------------------------
---------------SLCFSSLNY------------------------------------
------------------------------------------------------------
---------------------------------------------------
>XP_001275256_Aspergillus_clavatus
---------MPAAQ--NVLITWVPLLARSLTKLSPLPPDSPEGEGLRTRVRRTWSRLLDG
HC-GVVNVKHR----D---ARFEDLPCQI-AAVVPEGT----------------------
-----------WQDGG--------------------------WTASEWLSRDEERKMARF
AQYAMAASEEALEDAGW-KP-------TA--FE-------QRE------ATGVCLGSGIG
NFDEIYDTV--VAYEKG-----------GYRKVSPLFVPKLLINLGAGHISMRYGFMGPN
HAVTTACTTGAHSVGDAARFIACGEADVMLAGGAESCIHPLAIGGFARARSLATD--FND
APERASRPFDADRKGFVVGEGAAMLVLEELEHAKARGAR---IYAELNGYGCSGDAHHMT
APKENGEGAWMAMKKALK----NA-KILPSAVDYVNAHATSTIVGDAAENAAIKSLLL--
-----GPGGKQDAANIN-------ISSTKGAVGHLLGGAGALEALFTVLSIHENVMPPTI
NLE-------------RLAEGF-DCNYAPNE----TQERQITVALTNSFGFGGTNS----
------------------------------------------------------------
------------------------------------------------------------
------------------------------------------------------------
------------------------------------------------------------
------------------------------------------------------------
---------------SLCFSKQAL------------------------------------
------------------------------------------------------------
---------------------------------------------------
>XP_001260198_Aspergillus_fischeri
------------MR--RVVVT-------GLGAVTPL------GVG----VRRTWKRLLDG
HC-GIVNVKHR----D---ARFADLPCQI-AAVVPVGP----------------------
-----------RQEGG--------------------------WTASEWLSRDDERKMARF
AQYAMAASEEALEDAGW-KP-------TS--FE-------ERE------ATGICLGSGIG
NFDEIYDTV--VAYDKG-----------GYRKVSPLFVPKLLINLGAGHLSMRYGFMGPN
HAVTTACTTGAHSIGDAARFITCGDADVMLAGGAESCIHPLAIGGFARARSLATD--FND
APEKASRPFDADRKGFVVGEGAAMLVLEELEHAKARGAR---IYAELKGYGCSGDAHHMT
APKENGEGAWMAMKKALK----NA-NLPPSAVDYVNAHATSTVVGDAAENAAIKSLLL--
-----GPGGKQNAAEIN-------VSSTKGAVGHLLGGAGALESLFTVLAINENVMPPTI
NLG-------------RLAEGF-DCNYAPNQ----AQERQITVALTNSFGFGGTNS----
------------------------------------------------------------
------------------------------------------------------------
------------------------------------------------------------
------------------------------------------------------------
------------------------------------------------------------
---------------SLCFSKHGL------------------------------------
------------------------------------------------------------
---------------------------------------------------
>XP_041142466_Aspergillus_flavus
------------MR--RVVVT-------GLGAVTPL------GVG----IRRTWKRLLDG
HC-GIVNVNHR----D---SRFADIPCQI-AAPVPNGK----------------------
-----------RQEGG--------------------------WTASEWLSKDEERKMARF
AQYALAASEEALEDAGW-KP-------TS--FE-------HRE------STGICLGSGIG
NFDEIYDTV--VAYEKG-----------GYRKVSPLFVPKLLINLGAGHISMKYGLMGPN
HAATTACTTGAHSIGDAARFIACGDANVMLAGGAESCIHPLAVGGFARARSLATS--YNN
APEKASRPFDADREGFVVGEGAAIVILEELEHAKARGAR---IYAELRGYGCSGDAHHIT
APKENGEGAFMAMRKALK----NA-DIPPSMVDYVNAHATSTVVGDAAENAAIKALLL--
-----GPEGKRNAGDVN-------ISSTKGAVGHLLGGAGAVEALFTILAIHENKMPPTI
NLE-------------RLAIGF-DCNYAPKQ----TQERQIDVALTNSFGFGGTNTPSSG
S-----------------------------------------------------------
------LVDASGYKFAEKDTKPGKIRLKKSVKLGKKKGDGVFTPFLLGFHLDLRDAPDSP
GSSPILPEIDEKTMAAFPTGKPREEDHLETVICKTCKRPVLKQNAVEHIRGCIRAKQEKA
RRKKEARDAANRAKAGDKDGDEDAAGGD-----GDDSMKGQKSAKKSAVKGMAEDGTKKG
KKRKTEG----EDDKDKEPKKKKKKEEPKPKVPKPKGPVDVEKQCGVTLPNGAQCARSLT
CKSHSMGAKRAVPGRSLPYDMLLQAYQKKNQARQQ-KAAIDANAPLQDDMDNNGPVDSDE
EKDAVMAAITRSHPQPIITHTLISTKKKYQYVRIKEMLSHALGGARGGGLFSTGDSNTTS
NDGNLFAPVDDVVMASPVIASADNTTDVDNATPAPAAKKLSISASS-----
>XP_749705_Aspergillus_fumigatus
------------------------------MALLIM------ALW----VRRTWKRLLDG
HC-GIVNVKHR----D---ARFADLPCQI-AAVVPVGP----------------------
-----------RQEGG--------------------------WTASEWLSRDDERKMARF
AQYAMAASEEALEDAGW-KP-------TS--FE-------ERE------ATGICLGSGIG
NFDEIYDTV--VAYDKG-----------GYRKVSPLFVPKLLINLGAGHLSMRYGFMGPN
HAVTTACTTGAHSIGDAARFITCGDADVMLAGGAESCIHPLAIGGFARARSLATD--FND
APEKASRPFDADRKGFVVGEGAAMLVLEELEHAKARGAR---IYAELKGYGCSGDAHHMT
APKENGEGAWMAMKKALK----NA-SLPPSAVDYVNAHATSTVVGDAAENAAIKSLLL--
-----GPEGKQNAAEIN-------VSSTKGAVGHLLGGAGALESLFTVLAINENVMPPTI
NLD-------------RLAEGF-DCNYAPNQ----AQERQITVALTNSFGFGGTNS----
------------------------------------------------------------
------------------------------------------------------------
------------------------------------------------------------
------------------------------------------------------------
------------------------------------------------------------
---------------SLCFSKHGL------------------------------------
------------------------------------------------------------
---------------------------------------------------
>XP_680758_Aspergillus_nidulans
----MILQLSPSIS--NVSTSRKGRSITGADASKQG-------------VRRTWKRLLDG
HC-GIVNIRHR----D---ARYADLPCEI-AAVVPSGA----------------------
-----------RAEGR--------------------------WTASEWLSKDDERKMARF
AQYAMAAAEEALEDAEW-KP-------KA--ED-------QLE------ATGVCLGSGIG
NFDEIYDAV--VAYDTK-----------GYKKLSPLFVPKLLINLGAGHISMKYGFMGPN
HSATTACTTGAHSIGDAARFIACGDADVMLAGGAESCIHPLAIGGFARARSLATA--YND
RPEKSSRPFDADRDGFVVGE----------EHAKARGAR---IYAEVKGYGCSGDAHHMT
APKANGGGALLAMKKALK----NA-CLEPSAVDYINAHATSTVIGDAAENAAIKALLL--
-----GPGGKQKAADVN-------VSSTKGAIGHLLGGAGAVEALFTVLAIHENVMPPTI
NLD-------------RLNDGF-DFNYAPNE----AQERRIDLALTNSFGFGGTNS----
------------------------------------------------------------
------------------------------------------------------------
------------------------------------------------------------
------------------------------------------------------------
------------------------------------------------------------
---------------SLCFSKHGL------------------------------------
------------------------------------------------------------
---------------------------------------------------
>XP_001400553_Aspergillus_niger
------------MR--RVVVT-------GLGAVTPL------GVG----FRRTWKRLLDG
HC-GIVNVNHR----D---ARFADLPCQI-AAVVPQGA----------------------
-----------RKDGC--------------------------WTASEWLSRDDERKMARF
AQYAMAASEEALEDSGW-KP-------TE--FE-------KRE------ATGVCLGSGIG
NFDEVYDTV--VAYDKG-----------GYRKVSPLFVPKLLINLGAGHISMKYGFMGPN
HSATTACTTGAHSIGDAARFIAFGDADVMLAGGAESCIHPLAVGGFARARSLATS--FNG
SPEKASRPFDSDREGFVVGEGAAMLVLEELEHAKARGAR---IYAELRGYGCSGDAHHMT
APKENGEGAFLAMRKALK----NA-GLPPSAVDYVNAHATSTVVGDAAENAAIKSLLL--
-----GPGGKQRATEVN-------ISSTKGAVGHLLGGAGAIEALFSVLAVNEDVMPPTI
NLE-------------RLADGF-DCNYAPKQ----AQERTIDVALTNSFGFGGTNS----
------------------------------------------------------------
------------------------------------------------------------
------------------------------------------------------------
------------------------------------------------------------
------------------------------------------------------------
---------------SLCFSKHAG------------------------------------
------------------------------------------------------------
---------------------------------------------------
>XP_015404380_Aspergillus_nomiae
------------MR--RVVVT-------GLGAVTPL------GVG----IRRTWKRLLDG
HC-GIVNVNHR----D---SRFSDLPCQI-AAPVPNGK----------------------
-----------RQNGG--------------------------WTASEWLSKDEERKMARF
AQYALAASEEALEDACW-KP-------TS--FE-------QRE------STGICLGSGIG
NFDEIYDTV--VAYEKG-----------GYRKVSPLFVPKLLINLGAGHISMKYGLMGPN
HAATTACTTGAHSIGDAARFIACGDANVMLAGGAESCIHPLAVGGFARARSLATS--YND
DPEKASRPFDADREGFVVGEGAAIVILEELEHAKARGAR---IYAELRGYGCSGDAHHIT
APKENGEGAFMAMRKALK----NA-GLSPSMVDYVNAHATSTVVGDAAENAAIKALLL--
-----GPDGKRNAGDIN-------ISSTKGAVGHLLGGAGAVEALFTILAIHENKMPPTI
NLE-------------HLAIGF-DCNYAPNQ----TQERQIDVALTNSFGFGGTNS----
------------------------------------------------------------
------------------------------------------------------------
------------------------------------------------------------
------------------------------------------------------------
------------------------------------------------------------
---------------SLCFSRL--------------------------------------
------------------------------------------------------------
---------------------------------------------------
>XP_023089768_Aspergillus_oryzae
------------------------------------------------------------
------------------------------------------------------------
--------------MK--------------------------YTTPSWHMKKE-------
------------------------------------------------------------
-------------------------------KVSPLFVPKLLINLGAGHISMKYGLMGPN
HAATTACTTGAHSIGDAARFIACGDANVMLAGGAESCIHPLAVGGFARARSLATS--YNN
APEKASRPFDADREGFVVGEGAAIVILEVL---------------VVTPY---TDSRH--
------------------------------------------------------------
------------------------------------------------------------
------------------------------------------------------------
------------------------------------------------------------
------------------------------------------------------------
------------------------------------------------------------
------------------------------------------------------------
------------------------------------------------------------
------------------------------------------------------------
------------------------------------------------------------
---------------------------------------------------
>XP_040637588_Aspergillus_ruber
------------MR--RVVVT-------GLGAVTPL------GVG----IRHTWSRLLDN
HC-GIVNVRNR----D---PRFTDLPCQV-AAVVPSGS----------------------
-----------RRDGG--------------------------WVANEWVNRDEERKMARF
AQYAMAATEEALEDAGW-RP-------STEDAE-------ERE------MTGICLGSGIG
NFDEIYDTV--IAYDRG-----------GYRKVSPLFVPRILINLGAGHISMKYGFMGPN
HAATTACTTGAHSIGDAARFISCGDANVMVAGGAESCIHPLAIGGFARARSLATD--YND
APEKASRPFDADRNGFVVGEGAAMVVLEELEHAKSRNAP---IYAELKGYGCTGDAYHMT
APRENGEGALMAMRKALR----NA-SLPPSIVDYVNAHATSTSIGDAAENAAIKSLLL--
-----GPGGKQKASEVN-------ISSTKGAVGHLLGGAGAVEAVFTVLAIHKNVMPPTI
NLE-------------RLGDGF-DCNYAANQ----AQERDIGVALTNSFGFGGTNS----
------------------------------------------------------------
------------------------------------------------------------
------------------------------------------------------------
------------------------------------------------------------
------------------------------------------------------------
---------------SLCFARLRD------------------------------------
------------------------------------------------------------
---------------------------------------------------
>XP_040701677_Aspergillus_sydowii
------------MR--RVVVT-------GLGAVTPL------GVG----VRRTWKRLLDG
HC-GIVNVKDR----D---ARFADLPCQI-AAVVPSGP----------------------
-----------RAEGR--------------------------WLASEWLSRDDERKMARF
AQYALAASEEALEDAGW-KP-------TA--AD-------QLE------ATGICLGSGIG
NFDEIYDTV--VAYEKG-----------GYRKVSPLFVPKLLINLGAGHISMKYGFMGPN
HAATTACTTGAHSIGDAARFISCGDADVMLAGGAESCIHPLAVGGFARARSLATS--FND
SPEKSSRPFDTDREGFVVGEGAAMVILEELEHAKARGAH---IYAEVRGYGCSGDAHHMT
APKENGAGALLAMKKALK----NA-RFEPSIIDYVNAHATSTIVGDAAENAAIKAFLL--
-----GPGGKQQAADVN-------ISSTKGAIGHLLGGAGAIEALFTILAIKENVMPPTI
NLD-------------RLAEGF-DCNYAPNQ----AQERRIDVALTNSFGFGGTNS----
------------------------------------------------------------
------------------------------------------------------------
------------------------------------------------------------
------------------------------------------------------------
------------------------------------------------------------
---------------SLCFSKHDLLGL---------------------------------
------------------------------------------------------------
---------------------------------------------------
>XP_001215943_Aspergillus_terreus
------------------------------------------------------------
------------------------------------------------------------
--------------------------------------------------------MARF
AQYALAASEEALQDAGW-MP-------ST--FE-------QKE------ST---------
----------------------------GYRKVSPLFVPKLLINLGAGHISMKYGFMGPN
HAATTACTTGAHSIGDAARFIACGDANVMLAGGAESCIHPLAIGGFARARSLATS--YND
TPDKASRPFDADREGFVVGEGAAMVILEELEHAKARGAH---IYAELKGYGCSGDAHHMT
APKENGEGALLAMRKALK----NA-QLPPSAVDYVNAHATSTVVGDAAENAAIKTLLL--
-----SPGGKEKAADVN-------ISSTKGAVGHLLGGAGAIEALFTILAIHENVMPPTV
NLE-------------RLADGF-DCNYAPKA----AQERRIDVALTNSFGFGGTNSRPHV
TTRCGAPIDRITGIQNHLRSLRHHLSLIPPGCRFRSLALLCNWSFLTTGFFLDCFGAALV
TMAANGDSGKGAGAGSLVDASGYKYSDKDTKQGKIKLKKAAKLGGKKKNDE----PPESP
GSSPILPEIDEKTLAAFPTGKPREEDHLETVICKTCKRPVLKTTAAEHIRGCIKAKQEKA
RRKKEARDAANRAKEKGGDVKDGDEDADGGGGAGDDAMKGQKSAKKSAVKGMADDGTKKG
KKRKAGVEGGDDDKDTKEPKKKKKKEEPKPKAPKPKGPVDVEKQCGVTLPNGAQCARSLT
CKSHSMGAKRAVPGRSLPYDMLLQAYQKKNQARQQTEAAIDANAPLQDDLENNGPVDSDE
EKDAVMAAIARSHPRPLVTHTLISTKKKYQYVRIKEMLSHALGGARGGGLFSTGDMSPPM
DGNLFQPVGDITLSPNLPSHGSAAADNAGDTANQTPAQAAKKLPLTTGAS-
>XP_022483917_Penicillium_arizonense
------------MR--RVVVT-------GLGAVTPL------GVGI----RRSWKRLLDG
HC-GIVNVKER----D---ERFAEQPCQV-AAVVPKGS----------------------
-----------REDGG--------------------------WTASEWLSRADERKMAQF
AQYAMAATEEALQDADW-KP-------EP--FE-------QRE------ATGVCLGSGIG
NFDEIYNTV--VAYEKG-----------GYKKVNPLFVPKLLINLGAGHISMKYRFMGPN
HAVTTACTTGAHSIGDAARFIACGDADVMVAGGAESCIHPLAIGGFARARSLATA--FND
TPEKASRPFDADRGGFVVGEGAAVMILEDLEHALARGAR---IYAELKGYGCSSDAHHMT
SPKENGEGAFMAMKKALK----QA-QLRPAAVDYVNAHATSTIVGDAAENAAIKSLLL--
-----GSDGKEKAADVN-------VSSTKGALGHLLGGAGAIEALISVLAIHENTMPPTI
NLE-------------RLADGF-DCNYAPKD----PQSRQIDVALTNSFGFGGTNSSLCF
A-----------------------------------------------------------
------------------------------------------------------------
------------------------------------------------------------
------------------------------------------------------------
------------------------------------------------------------
------------------------KYS---------------------------------
------------------------------------------------------------
---------------------------------------------------
>XP_014530563_Penicillium_digitatum
---------------------------------MPS------SLYVFDWFRRTWKRLLDG
HC-GVVNVKDR----D---ERYAEQPCQV-AAVVPQGS----------------------
-----------RENGG--------------------------WTASEWLSRTEERKMAKF
AQYAMAATEEALQDANW-KP-------EP--FE-------QRE------ATGVCLGSGIG
NFDEIYSTV--IAYDKG-----------GYKKVNPLFVPKLLINLGAGHISMKYGFMGPS
HSATTACTTGAHSIGDAARFIACGDADVMIAGGAESCIHPLAIGGFGRARSLATG--FND
TPEKASRPFDADRAGFVVGEGAAVLILEELGHALARGAR---IYAELKGYGCSSDAHHMT
SPKENGEGAFMAMKKALK----QA-QLRPAAVDYVNAHATSTIVGDAAENAAIKALLL--
-----GPDGKHKAADVN-------VSSTKGALGHLLGGAGAIEALIISANKEQNIMPPTI
NLD-------------RLADGF-NCNYAPKD----PQSRQIDVALTNSFGFG---VLFQF
ALTMANNGDPGQGTQ----------------------YLVPVKSAKHLGYFDIELGVSQI
RERSELSLFLFTGRGSLVDASGYTFTDKDTKLGKIKVKKTSKASTKKKADEAKDGPIDTS
PTASPLPTLDSKVVAVFPTGKPREDDLLETVICKHCKRPTLKQTAADHVRGCLKAKQEKA
RKKKEARDAANRLKAGDDRDDDGPDKAD-----GESHNMGHKSAKKSATKGIEDGNKKGK
KRK---A----DEDDGRESKKKKKKDEPKQKTAKPKGPVDVEKQCGVTLPNGAQCARSLT
CKSHSMGAKRSVPGRTLPYDMLLQQYQKKNQARQQ-KAAIDANAPLQEDIENTGPIDSDE
ERDAVMAAIARSAPQPLVRHPIITTKSKYRYVRIKEQMSHAMGVRNGGGLFSNDDSQPLF
GGILFSTVAADLD-SSSVDANGEPDVSAGGMDVGKRSAVPGNRKTPVTGAS
>XP_016595527_Penicillium_expansum
------------MR--RVVVT-------GLGAVTPL------GVGF----RRTWKRLLDG
HC-GVVNVKDR----D---ERYAEQPCQV-AAVVPQGS----------------------
-----------RENGG--------------------------WTASEWLSRTEERKMAMF
AQYAMAATEEALQDADW-KP-------EL--FE-------QKE------ATGVCLGSGIG
NFDEIYNTV--IAYDKG-----------GYKKVNPLFVPKLLINLGAGHISMKYGFMGPS
HSATTACTTGAHSIGDAARFIACGDADVMVAGGAESCIHPLAIGGFGRARSLATG--FND
NPEKASRPFDADRAGFVVGEGAAVMILEELEHALARGAR---IYAELKGYGCSSDAHHMT
SPKENGEGAFMAMKKALK----QA-QLRPAAVDYVNAHATSTIVGDAAENAAIKALLL--
-----GPDGKDKAADVN-------VSSTKGALGHLLGGAGAIEALISVLAIHENTMPPTI
NLD-------------RLADGF-NCNYAPKD----AQSRQIDVALTNSFGF-GVHVYDTF
ALTMANNGDPGQGTP----------------------YLVPVKTAKHLGYFDIKLGASKI
YKWSKLIQCLLTGRGSLVDASGYTFTDKDTKPGKIKVKKTSKASTKKKADEAKDGPIDTS
PTASPLPTLDGKVVAVFPTGKPREDDLLETVICKHCKRPTLKQTAADHVRGCLKAKQEKA
RKKKEARDAANRLKAGDDRDDDGPDKAD-----GETHNMGQKSAKKSATKGTEDGNKKGK
KRK---A----DEDDGKESKKKKKKDEPKQKTAKPKGPVDVEKQCGVTLPNGAQCARSLT
CKSHSMGAKRSVPGRTLPYDMLLQQYQKKNQARQQ-KAAIDANAPLQEDIENTGPIDSDE
ERDAVMAAIARSAPQPLVRHPIITTKSKYRYVRIKEQMSHAMGVRSGGGLFSNDDSQPLF
GGILFSTVASDLDSSSSVDANGEPDVSAGGIDVGKRSAVPGNRKTPVTGAS
>XP_040649591_Penicillium_griseofulvum
------------MR--RVVVT-------GLGAVTPL------GVGI----RRTWKRLLDG
HC-GVVNVKDR----D---ERFAEQPCQV-AAVVPQGS----------------------
-----------RENGG--------------------------WTASEWLSRVEERKMAQF
AQYAMAATEEALQDANW-KP-------EP--FE-------QRE------ATGVCLGSGIG
NFDEIYNTV--IAYDRG-----------GYKKVNPLFVPKLLINLGAGHISMKYGFMGPS
HSATTACTTGAHSIGDAARFIACGDADVMVAGGAESCIHPLAIGGFARARSLATE--FND
NPEKASRPFDADRAGFVVGEGAAVMILEELEHALARGAR---IYAELKGYGCSSDAHHMT
SPKENGEGAFMAMKKALK----QA-QVRPAAVDYVNAHATSTIVGDAAENAAIKALLL--
-----GPDGKDKAADVN-------VSSTKGALGHLLGGAGAIEALISVLAIHENTMPPTI
NLD-------------RLADGF-DCNYAPKD----AQSRQIDVALTNSFGFGGTNKYDIF
ALTMANSGDPGRGP----------------------------------------------
--------------GSLVDASGYTFTDKDTKPGKIKVKKTSKASTKKKADDAKDGPIDTS
PTASPLPTLDSKVVSVFPTGKPREDDLLETVICKHCKRPTLKQTAADHVRGCLKAKQEKA
RKKKEARDAANRLKAGDDRDDDGADKAD-----GDNPNMGQKSAKKSATKGTEDGNRKGK
KRK---A----DEDDGKESKKKKKKDEPKQKTAKPKGPVDVEKQCGVTLPNGAQCARSLT
CKSHSMGAKRSVPGRTLPYDMLLQQYQKKNQARQQ-KAAIDANAPLQEDIENTGPIDSDE
ERDSVMAAIARSAPQPLVRHPIITTKSKYRYVRIKEQMSHAMGVRNGGGLFSNDDSQPLF
GGILFSTVAADLDSSSSLDANGEADVSAGGMDAGKRSSIPGGRKTPVTSAA
>XP_038924636_Penicillium_roqueforti
------------MR--T-------------GKIRDI------TRRI----RRTWKRLLDG
HC-GVVNVKDR----D---ERFAEQPCQV-AAVVPQGN----------------------
-----------RDNGG--------------------------WTASEWLSRGDERKMAKF
AQYAMAATEEALQDADW-KP-------KL--FE-------QRE------ATGICLGSGIG
NFDEIYNTV--IAYDKG-----------GYKKVNPLFVPKLLINLGAGHISMKYGFMGPS
HSATTACTTGAHSIGDAARFIAFGDADVMVAGGAESCIHPLAIGGFARARSLSTG--FND
TPEKASRPFDADRAGFVVGEGAAVMVLEELEHALARGAR---IYAELKGYGCSSDAHHMT
SPKENGEGAFMAMKKALK----QA-QLRPAAVDYINAHATSTIVGDAAENAAIKALLL--
-----GPDGKDKAADVN-------VSSTKGALGHLLGGAGAIEALISVLAIHENTMPPTI
NLD-------------RLADGF-DCNYAPKD----PQSRQIDVALTNSFGFGGTNSSLCF
A-----------------------------------------------------------
------------------------------------------------------------
------------------------------------------------------------
------------------------------------------------------------
------------------------------------------------------------
------------------------HYS---------------------------------
------------------------------------------------------------
---------------------------------------------------
>XP_002564915_Penicillium_rubens
------------MR--RVVVT-------GLGAVTPL------GVGI----RRTWKRLLDG
HC-GVVNVKDR----D---TRYAEQPCQV-AAVVPQGS----------------------
-----------RENGG--------------------------WTASEWLSR-EERKMAQF
AQYAMAATEEALQDADW-KP-------EP--FE-------QRE------ATGVCLGSGIG
NFDEIYNTV--IAYDKG-----------GYKKVNPLFVPKLLINLGAGHISMKYGFMGPS
HSATTACTTGAHSIGDAARFIACGDANVMVAGGAESCIHPLAIGGFARARSLATE--FND
TPEKASRPFDADRAGFVVGEGAAVMVLEELEHALSRGAR---IYAELKGYGCSSDAHHMT
SPKENGEGAFMAMKKALK----QA-QLRPAAVDYVNAHATSTIVGDAAENAAIKALLL--
-----GADGKDKAAHVN-------VSSTKGALGHLLGGAGAIEALISVLAIHENTMPPTI
NLD-------------RLADGF-NCNYAPKD----PQSRQIDVALTNSFGFGGTNSSLCF
A-----------------------------------------------------------
------------------------------------------------------------
------------------------------------------------------------
------------------------------------------------------------
------------------------------------------------------------
------------------------NYS---------------------------------
------------------------------------------------------------
---------------------------------------------------
>XP_040815646_Penicillium_solitum
------------MR--RVVVT-------GLGAVTPL------GVGV----RRTWQRLLDG
HC-GIVNVKDR----D---ERYAEQPCQV-AAVVPEGS----------------------
-----------RKNGG--------------------------WTASEWLNRVEERKMATF
AQYAMAATEEALQDAEW-KP-------EP--FE-------HRE------ATGVCLGSGIG
NFDEIYNTV--IAYDKG-----------GYKKVNPLFVPKLLINLGAGHISMKYGFMGPS
HSATTACTTGAHSIGDAARFIACGDADVMVAGGAESCIHPLAIGGFGRARSLSTG--FND
TPEKASRPFDADRAGFVVGEGAAVMILEELEHALARGAR---IYAELKGYGCSSDAYHMT
SPKENGEGAFMAMKKALK----QA-QLRPAAVDYVNAHATSTIVGDAAENAAIKALLL--
-----GPDGKDKAADVN-------VSSTKGALGHLLGGAGAIEALISVLAIHENTMPPTI
NLD-------------RLADGF-DCNYAPKD----PQSRQIDVALTNSFGFGGTNSSLCF
A-----------------------------------------------------------
------------------------------------------------------------
------------------------------------------------------------
------------------------------------------------------------
------------------------------------------------------------
------------------------QYS---------------------------------
------------------------------------------------------------
---------------------------------------------------
>XP_022577786_Penicilliopsis_zonata
------------MR--RVVVT-------GLGAVTPL------GVG----IRRTWKRLLDG
HC-GIVNVGLR----D---SRFDAQPCKV-AAIVPEGP----------------------
-----------RQNGG--------------------------WTASEWLSRDDERKMALF
AQYGLAATEEALEDAGW-KP-------TA--SE-------DLE------ATGVCMGSGIG
NFDEIYDTV--VAYDKG-----------GYRKVSPLFVPRLLINLGAGHISMKYGFMGPN
HAATTACTTGAHSVGDAARFIAYGDADVMVAGGAESCIHPLAIGGFARARSLATA--FND
DPAKASRPFDADRDGFVVGEGAAVLVLEELEHAKARGAR---IYAELRGYGCSGDAHHMT
APKENGEGALMAMKKALK----SA-NLPPLSVDYVNAHATSTVVGDAAENAAIKALLL--
-----GSNGKKRPSDIN-------VSSTKGAVGHLLGGAGAVEAAFTVLAILENVMPPTI
NLE-------------RLTDDF-DCNYVPQQ----AQENTINVALTNSFGFGGTNS----
------------------------------------------------------------
------------------------------------------------------------
------------------------------------------------------------
------------------------------------------------------------
------------------------------------------------------------
---------------SLCFAKLIL------------------------------------
------------------------------------------------------------
---------------------------------------------------
>XP_016625328_Cladophialophora_bantiana
------------MR--RVVVT-------GLGAVTPL------GVG----VKRTWSRLLQG
HC-GIVSTRHL----G---DEFKTLPSQV-AGLVP--V-------PKSDS----------
----------EAEEGV--------------------------WRAKDHVSSTELRQTAQF
AQYALAASAEALHDAGF-TD-------GR--GL-------DPE------MTGVCLGSGIG
NLEDLYNTS--LAYAQE----------KNYRKIHPLFVPRLLINLGAGHISMRYGLKGPN
HAVTTACTTGAHSLGDASRFIKSGEADVMIAGGAESCIHPLAIGGFARSRSLVTN--FNE
EPCKSSRPFDQDRAGFVISEGAACVVLEEMDHAKSRGAT---IYAELVGYGNSADAHHLT
APLENGAGALLAMQKALK----QA-QIPPSRVDYINAHATSTPLGDKAENQAIKSLML--
-----SKCGRRFAEEIN-------VSSTKGAIGHLLGAAGAIEALFTIMAVYENNLPPTI
NLV-------------SKSDEF-DCNYVANT----TQQAEVNVALTNSFGFGGTNA----
------------------------------------------------------------
------------------------------------------------------------
------------------------------------------------------------
------------------------------------------------------------
------------------------------------------------------------
---------------SLCFQKCK-------------------------------------
------------------------------------------------------------
---------------------------------------------------
>XP_008731787_Cladophialophora_carrionii
------------MR--RVVVT-------GLGAVTPL------GVG----VRRTWARLLDG
HC-GIVSTRHL----G---DEFRSLPSQV-AGLVP--R----------------------
----------TAEDGP--------------------------WRAEDHLSPTEIRQTAQF
AQYALAAAEEAFQDAGF-KD-------GN--GL-------DPE------MAGVTLGSGIG
NLADLYDTS--LAYAQG----------HNYRKIHPLFVPRLLINLGAGHISMRYGLRGPN
HAVTTACTTGAHSIGDAARFIQAGEADVMIAGGAESCIHPLAIGGFARSRSLVTA--FND
EPGKSSRPFDKERAGFVIGEGAACLVLEELEHAKTRGAR---IYAELIGYGNSADAHHLT
APLEEGGGALLAMKRALK----QA-RIPPSKVDYINAHATSTPLGDQAENKAIKTLML--
-----SEHGKAAAKEIN-------VSSTKGAIGHLLGAAGAVEALFTVLAVHENVMPPTI
NLV-------------SKTEDF-DCNYVANE----AQQTQITVALTNSFGFGGTNS----
------------------------------------------------------------
------------------------------------------------------------
------------------------------------------------------------
------------------------------------------------------------
------------------------------------------------------------
---------------SLCFRKCE-------------------------------------
------------------------------------------------------------
---------------------------------------------------
>XP_016249857_Cladophialophora_immunda
------------MR--RVVVT-------GLGAVTPL------GVG----VRQTWSRILQG
HC-GIVSTRQL----G---DEFKALPSQV-AGLVP--V-------PKPDS----------
----------EVEQGV--------------------------WRAKDHVSSTELRQTAKF
AQYALAASAEALQDAGF-KD-------GN--GL-------DPE------MTGVCLGSGIG
NLEDLYNTS--VAYHQD----------KNYRKIHPLFVPRLLINLGAGHISMRYGLKGPN
HAVTTACTTGAHSLGDASRFIKSGEANVMIAGGAESCIHPLAIGGFARSRSLVTK--FND
EPWKSSRPFDADRAGFVISEGAACIVLEEMEHAKSRGAT---IYAELVGYGNSADAHHLT
APLEDGAGALLAMHKALK----QA-QIPPSKVDYINAHATSTPLGDQAENQAMKTLML--
-----GEQGRKSAKEIN-------VSSTKGAIGHLLGAAGAVEALFTVLAIYENTLPPTI
NLV-------------SKGDEF-DCNYVANT----AQQADVNVALTNSFGFGGTNA----
------------------------------------------------------------
------------------------------------------------------------
------------------------------------------------------------
------------------------------------------------------------
------------------------------------------------------------
---------------SLCFQKCR-------------------------------------
------------------------------------------------------------
---------------------------------------------------
>XP_007739121_Cladophialophora_psammophila
------------MR--RVVVT-------GLGAVTPL------GVG----VQRTWSRLLQG
HC-GIVSTRHL----G---DEFKALPSQV-AGLVP--V-------SKPDS----------
----------EAEEGV--------------------------WRAKDHVSSTELRQTAKF
AQYALAASAEALRDAGF-TD-------GK--GL-------DPE------MTGVCLGSGIG
NLEDLYNTS--LAYDQE----------KNYRKIHPLFVPRLLINLGAGHISMRYGLKGPN
HAVTTACTTGAHSLGDASRFIKSGEADVMIAGGAESCIHPLAIGGFARSRSLVTK--FNE
EPWKSSRPFDQDRAGFVISEGAACVVLEEMDHAKSRGAT---IYAELVGYGNSADAHHLT
APLENGAGALLAMQKALK----QA-QIPPCRVDYINAHATSTPLGDKAENQAIKSLML--
-----GKCGRRFAEEIN-------VSSTKGAIGHLLGAAGAIEALFTIMAVYENTLPPTI
NLV-------------SKSDEF-DCNYIANT----TQQAEVNVALTNSFGFGGTNA----
------------------------------------------------------------
------------------------------------------------------------
------------------------------------------------------------
------------------------------------------------------------
------------------------------------------------------------
---------------SLCFQKCK-------------------------------------
------------------------------------------------------------
---------------------------------------------------
>XP_018695198_Fonsecaea_erecta
------------MR--RVVVT-------GLGAVTPL------GVG----VKRTWTRLLQG
HC-GIVSTRPL----G---DEFKALPSQV-AGLIP--V-------PTSDS----------
----------EVEEGV--------------------------WMAKDHVSPTELRQTAKF
AQYALAASAEALQDAGF-KD-------GK--GL-------DPE------MTGVCLGSGIG
NLEDLYNTS--LAYHQE----------KNYRKIHPLFVPRLLINLGAGHISMRYGLKGPN
HAVTTACTTGAHSLGDASRFIKTGEADVMIAGGAESCIHPLSIGGFARSRSLVTT--FND
EPGKSSRPFDADRAGFVIGEGAACVVLEEMEHARSRGAT---IYAELVGYGNSADAHHLT
APLEDGAGALLAMQKALR----QA-QIPPSKVDYINAHATSTPLGDQAENQAIKTLML--
-----GEQGRKSAQEIN-------VSSTKGAIGHLLGAAGAIEALFTVLAVHENTLPPTI
NLV-------------SKAAAF-DCNYVTNA----AQQAEVDVALTNSFGFGGTNA----
------------------------------------------------------------
------------------------------------------------------------
------------------------------------------------------------
------------------------------------------------------------
------------------------------------------------------------
---------------SLCFQKCK-------------------------------------
------------------------------------------------------------
---------------------------------------------------
>XP_022516496_Fonsecaea_monophora
------------MR--RVVVT-------GLGAVTPL------GVG----VNRTWSRILQG
HC-GIVSTRHL----G---EEFKALPSQV-AGLVP--V-------PRSDS----------
----------DAEEGV--------------------------WRAQDHVTPTELRQTAKF
AQYALAASAEALQDAGF-KD-------GK--GL-------DQE------MTGVCLGSGIG
NLEDLYNTS--VAYNQE----------KNYRKIHPLFVPRLLINLGAGHISMRYGLRGPN
HAATTACTTGAHSLGDASRFIKSGEADVMIAGGAESCIHPLAIGGFARSRSLVTK--FND
EPSKSSRPFDADRAGFVISEGAACIVLEEMEHAKSRGAR---IYAELVGYGNSADAHHLT
APLENGAGALLAMKKALR----QA-QIPPSKVDYINAHATSTPLGDEAENQAMKTLML--
-----GEHGKKSADEIN-------VSSTKGAIGHLLGAAGAVEALFTVLAMYEDTLPPTI
NLV-------------SKGDEF-DCNYVANA----AQQAEVNIALTNSFGFGGTNA----
------------------------------------------------------------
------------------------------------------------------------
------------------------------------------------------------
------------------------------------------------------------
------------------------------------------------------------
---------------SLCFQKYK-------------------------------------
------------------------------------------------------------
---------------------------------------------------
>XP_016632604_Fonsecaea_multimorphosa
------------MR--RVVVT-------GLGAVTPL------GVG----VKRTWSRILQG
HC-GIVSTCHL----G---DEFKALPSQV-AGLVP--V-------PSSDS----------
----------EVEEGV--------------------------WRAKDHVSSTELRQTAKF
AQYALASSAEALQDAGF-GD-------GK--GL-------DPE------MTGVCLGSGIG
NLEDLYTTS--LAYHQD----------RNYRKIHPLFVPRLLINLGAGHISMRYGLRGPN
HAVTTACTTGVHSLGDASRFIKSGEANVMIAGGAESCIHPLAIGGFARSRSLVTK--FNE
EPGKSSRPFDADRAGFVISEGAACVVLEEMEHAKSRGAT---IYAELVGYGNSADAHHLT
APLEDGAGALLAMQRALK----QA-QIPPSKVDYINAHATSTPLGDQAENQAIKTLML--
-----GEQGRESAKDIN-------VSSTKGAIGHLLGAAGAIEAVFTVLALYEDTLPPTI
NLV-------------SQADEF-DCNYVANT----AQQAEVNVALTNSFGFGGTNA----
------------------------------------------------------------
------------------------------------------------------------
------------------------------------------------------------
------------------------------------------------------------
------------------------------------------------------------
---------------SLCFQKCK-------------------------------------
------------------------------------------------------------
---------------------------------------------------
>XP_022503495_Fonsecaea_nubica
------------MR--RVVVT-------GLGAVTPL------GVG----VNRTWSRILQG
HC-GIVSTRHL----G---EEFKALPSQV-AGLVP--V-------PRSDS----------
----------KVEEGV--------------------------WRAQDHVTPTELRQTAKF
AQYALAASAEALQDAGF-KD-------GK--GL-------DQE------MTGVCLGSGIG
NLEDLYNTS--VAYNQE----------KNYRKIHPLFVPRLLINLGAGHISMRYGLRGPN
HAATTACTTGAHSLGDASRFIKSGEADVMIAGGAESCIHPLAIGGFARSRSLVTK--FND
EPSQSSRPFDADRAGFVISEGAACIVLEEMEHAKSRGAR---IYAELVGYGNSADAHHLT
APLENGAGALLAMKKALR----QA-QIPPSKVDYINAHATSTPLGDEAENQAMKTLML--
-----GEHGRKSANEIN-------VSSTKGAIGHLLGAAGAVETLFTVLAIYENTLPPTI
NLV-------------SKGDEF-DCNYVVNA----AQQAEVNIALTNSFGFGGTNA----
------------------------------------------------------------
------------------------------------------------------------
------------------------------------------------------------
------------------------------------------------------------
------------------------------------------------------------
---------------SLCFQKYK-------------------------------------
------------------------------------------------------------
---------------------------------------------------
>XP_013283914_Fonsecaea_pedrosoi
------------MR--RVVVT-------GLGAVTPL------GVG----VNRTWSRILQG
HC-GIVSTRHL----G---EEFKALPSQV-AGLVP--V-------PRSDS----------
----------DAEEGV--------------------------WRAQDHVTPTELRQTAKF
AQYALAASAEALQDAGF-KD-------GK--GL-------DQE------MTGVCLGSGIG
NLEDLYNTS--VVYNQE----------KNYRKIHPLFVPRLLINLGAGHISMRYGLRGPN
HAATTACTTGAHSLGDASRFIKSGEADVMIAGGAESCIHPLAIGGFARSRSLVTK--FND
EPSKSSRPFDADRAGFVISEGAACIVLEEMEHAKSRGAR---IYAELVGYGNSADAHHLT
APLENGAGALLAMKKALR----QA-QIPPSKVDYINAHATSTPLGDEAENQAMKTLML--
-----GEHGKKSANEIN-------VSSTKGAIGHLLGAAGAVEALFTVLAMYEDTLPPTT
NLV-------------SKGDEF-DCNYVANT----AQQAKVNIALTNSFGFGGTNA----
------------------------------------------------------------
------------------------------------------------------------
------------------------------------------------------------
------------------------------------------------------------
------------------------------------------------------------
---------------SLCFQKYK-------------------------------------
------------------------------------------------------------
---------------------------------------------------
>XP_007761490_Cladophialophora_yegresii
------------MR--RVVVT-------GLGAVTPL------GVG----VRRIWTRLLDG
HC-GIVSTRHL----G---DEFRGLPSQV-AGLVP--RDVSRPDTPKTTS----------
----------TAEAGV--------------------------WRAEDHLSPTEIRQTAQF
AQYALAAAEEAFQDAGF-KD-------GN--NF-------DPE------MAGVTLGSGIG
NLADLYDTS--LAYAQG----------HNYRKIHPLFVPRLLINLGAGHISMRYGLKGPN
HAVTTACTTGAHSVGDAARFIQAGEADVMIAGGAESCIHPLAIGGFARSRSLVTA--FND
APEKSSRPFDKDRAGFVIGEGAACLVLEELEHAKTRGAR---IYAELIGYGNSADAHHLT
APLEEGGGALLAMKKALK----QA-RILPSKVDYVNAHATSTPLGDQAENKAIKALML--
-----GEQGKAAAKDVN-------VSSTKGAIGHLLGAAGAVEALFTVLAIHENVMPPTI
NLV-------------FKTEDF-DCNYVANE----AQQAQITVALTNSFGFGGTNS----
------------------------------------------------------------
------------------------------------------------------------
------------------------------------------------------------
------------------------------------------------------------
------------------------------------------------------------
---------------SLCFRKCE-------------------------------------
------------------------------------------------------------
---------------------------------------------------
>XP_016234766_Exophiala_spinifera
------------MR--RVVVT-------GLGAVTPL------GVG----VRQTWKRLING
DC-GIVSTRHL----G---DEFKTIPSQV-AGLVP--V-----------H----------
----------SSLGGS--------------------------WHAKDHVTPTELRQTARF
AQYGLAASAEALKDAGF-EA-------GK--GL-------DPE------MTGVCLGSGIG
NLEELYDTT--VAYAQE----------KNYRRIHPLFVPRLLINLGAGHISMRYGLQGPN
HAVTTACTTGAHSLGDASRFIKAGEADVMIAGGAEACIHPLAIGGFARSRSLATV--FND
EPQKSSRPFDKDRAGFVIGEGAACVVLEELEHAKARGAR---IYAELVGYGNSADAHHLT
APREDGRGPLLAMKKALR----QA-QIPPSAVDYINAHATSTPLGDAAENKAIETLML--
-----GEHGRYSSAEIT-------LSSTKGAIGHLLGAAGAVEALFTILTVQENVIPPTI
NLA-------------SPEKGF-NCNYVANV----AQQANVQVALTNSFGFGGTNA----
------------------------------------------------------------
------------------------------------------------------------
------------------------------------------------------------
------------------------------------------------------------
------------------------------------------------------------
---------------TLCFKKWS-------------------------------------
------------------------------------------------------------
---------------------------------------------------
>XP_016261636_Exophiala_oligosperma
------------MR--RVVVT-------GLGAVTPL------GVG----VRQTWQRLING
EC-GIVTTRHL----G---DEFKAIPSQV-AGLVP--V-----------D----------
----------TSQKGS--------------------------WQAKDHVTPTELRQTAKF
AQYGLAASSEALKDAGF-ED-------GK--GL-------DPE------MTGVCLGSGIG
NLEELYDTS--VAYAQQ----------KQYRKIHPLFVPRLLINLGAGHISMKYGLQGPN
HAVTTACTTGAHSLGDASRFIKSGEADVMIAGGAEACVHPLALGGFARSRSLATA--FND
EPRASSRPFDKDRDGFVIGEGAACVVLEELEHAKSRGAR---IYAELVGYGNSADAHHLT
APREDGRGPLLAMKKALR----QA-QLPPSAVDYVNAHATSTPLGDAAENKAIETLML--
-----GEQGRQKSSEVT-------LSSTKGAIGHLLGAAGAVEALFTILTIHEKVIPPTI
NLV-------------SPDKGF-NCNYVANT----AQQANVQVALTNSFGFGGTNA----
------------------------------------------------------------
------------------------------------------------------------
------------------------------------------------------------
------------------------------------------------------------
------------------------------------------------------------
---------------SLCFKEYT-------------------------------------
------------------------------------------------------------
---------------------------------------------------
>XP_013320224_Exophiala_xenobiotica
------------MR--RVVVT-------GLGAVTPL------GVG----VRRTWQRLLNG
DC-GIVSTRHL----G---DEFKAIPSQV-AGLVPTGV-----------S----------
----------SNEEGS--------------------------WRAKDHVTPTELRQTAKF
AQYGLAASAEALKDAGF-EG-------GK--GL-------DPE------MTGVCLGSGIG
NLEELYDTS--VAYAQE----------KNYRKIHPLFVPRLLINLGAGHISMRYNLQGPN
HAVTTACTTGAHSIGDASRFINSGEADVMIAGGAEACIHPLAIGGFARSRSLATA--FND
EPQVSSRPFDQDRAGFVIGEGAACVILEELEHAKSRGAR---IYAELVGYGNSADAHHLT
APREDGNGALLAMKKALK----QA-QIRPSEVDYINAHATSTPLGDAAENQAIKTLML--
-----GGHGRQKASEIN-------VSSTKGAIGHLLGAAGAVEALFTILTINENMLPPTT
NLF-------------SRGEGF-DCNYVANT----AQQAKVQVALTNSFGFGGTNA----
------------------------------------------------------------
------------------------------------------------------------
------------------------------------------------------------
------------------------------------------------------------
------------------------------------------------------------
---------------SICFKKCV-------------------------------------
------------------------------------------------------------
---------------------------------------------------
>XP_007723105_Capronia_coronata
------------MR--RVVVT-------GLGAVTPL------GVG----IRRTWKRLLNG
DC-GIVSTRHL----G---PEFVALPSQV-AGLVP--V-------PVGAT----------
---TSQNA--ADEKGV--------------------------WRAQDHVSSTELRQTARF
AQYGLAAAAEALDDAGF-DD-------GK--GL-------DPE------MTGVCLGSGIG
NLEELYTTS--VAYHQA----------KNYHKIHPLFVPRLLINLGAGHISMRYGLRGPN
HAVTTACTTGAHSLGDASRFIQSGEADIMIAGGAESCIHPLAIGGFARSRSLATQ--FND
EPHLASRPFDRDRAGFVISEGAACVVLEELEHAKERGAR---IYAELLGYGNSADAYHLT
APREDGSGAFLAMKKALK----LA-QIPPSSVDYINAHATSTALGDAAENQAIKALML--
-----GPHGRKQTSHVN-------VSSTKGALGHLLGAAGAIEAIFSILAIHENVLPPTL
NLR-------------SVTDEF-DCNYVANT----AQQAHVHVAISNSFGFGGTNA----
------------------------------------------------------------
------------------------------------------------------------
------------------------------------------------------------
------------------------------------------------------------
------------------------------------------------------------
---------------SLCFRKCE-------------------------------------
------------------------------------------------------------
---------------------------------------------------
>XP_007729936_Capronia_epimyces
------------MR--RVVVT-------GLGAVTPL------GVG----VRRTWQRLLNG
EC-GIVSTRHL----G---LEFAGLPSQV-AGLVP--V-------SVPGS----------
---GSHDG--AGE-GV--------------------------WHAQDHVSPTELRQTAKF
AQYGLAAAAEALKDAGF-DG-------GK--GL-------DPE------MTGVCLGSGIG
NLEELYTTS--VAYHQA-----------NYRKIHPLFVPRLLINLGAGHISMRYGLKGPN
HAATTACTTGAHSIGDASRFIQAGEADVMVAGGAESCIHPLAIGGFARSRSLATQ--FNA
EPHLSSRPFDSKRSGFVISEGAACVILEELEHAKRRGAR---IYAELVGYGNSADAHHLT
APQEDGSGAYLAMKKALK----LA-QIPPSAVDYINAHATSTPLGDAAENQAIKALML--
-----GPLGKKQASQIN-------VSSTKGALGHLLGAAGAIEAIFSILAIHENALPPTI
NLC-------------SVGENF-DCNYVANT----AQQAEVGVALSNSFGFGGTNA----
------------------------------------------------------------
------------------------------------------------------------
------------------------------------------------------------
------------------------------------------------------------
------------------------------------------------------------
---------------SLCFRKCE-------------------------------------
------------------------------------------------------------
---------------------------------------------------
>XP_009160580_Exophiala_dermatitidis
------------MR--RVVVT-------GLGAVTPL------GVG----IRRTWQRLLNG
DC-GIVSTRHL----G---PEFSALPSQV-AGLVP--V-------PAPASPETSSDPDSH
SHRSGQNAKQSDSNGV--------------------------WKATDHVSPTELRQTATF
AQYGLAATAEALQDAGF-DG-------GR--GL-------DPE------MTGVCLGSGIG
NLEELYATS--VAYHES---------KKNYHKIHPLFVPRLLINLAAGHISMRYGFKGPN
HAATTACTTGAHSLGDASRFIQSGEADVMVAGGAESCIHPLAIGGFARSRSLATK--FND
EPQLASRPFDRDRAGFVIGEGAACVVLEELEHAKKRNAR---IYAELAGYGNSADAYHLT
APREDGAGAHLAMKKALK----LA-QLPPSAVDYINAHATSTPLGDAAENQAIRSLML--
-----GDHGRTKSSQIN-------VSSTKGAIGHLLGAAGAIEAIFAILAIHENVMPPTI
NFH-------------SVTDDF-DCNYVANT----AQQASVCVALSNSFGFGGTNA----
------------------------------------------------------------
------------------------------------------------------------
------------------------------------------------------------
------------------------------------------------------------
------------------------------------------------------------
---------------TLVFKKCD-------------------------------------
------------------------------------------------------------
---------------------------------------------------
>XP_013254777_Exophiala_aquamarina
------------MP--RVVVT-------GLGAVTPL------GVG----IRTTWKRLLKG
EC-GIVSTKHL----G---AEFTALPSQV-AGIVPVTP----------------------
----------DDGDGA--------------------------WVAEDHISASELRQTAKF
AQYALAASEEALTDAGF-EG-------GK--GL-------NPE------MTGVCLGSGIG
NLQELYDTS--IAYHQA---------NNNYRKIHPLFVPRLLINLGAGHISMRYGLRGPN
HAVTTACTTGAHSLGDAARFIKAGEADVMLAGGAESCIHPLAIGGFARSRSLATD--WND
NPSLSSRPFDKERAGFVIAEGAACVVLEELEHAKARGAP---IYAELAGYGNSADAFHLT
APREDGSGAFLAMKKALQ----AA-DLPPSKVDYINAHATSTPLGDAAENKAIESLML--
-----GEHGKSRASDIN-------VSSTKGAIGHLLGAAGAIEAVFSILAIHENILPPTI
NLK-------------SWDQGF-DCNYVANT----AQQMKTNVVLTNSFGFGGTNA----
------------------------------------------------------------
------------------------------------------------------------
------------------------------------------------------------
------------------------------------------------------------
------------------------------------------------------------
---------------SLCFTALD-------------------------------------
------------------------------------------------------------
---------------------------------------------------
>XP_016227021_Exophiala_mesophila
------------MR--RVVVT-------GLGAVTPL------GVG----VRTTWRRLLQG
DS-GIVSTRHL----G---PDFVNLPSQV-AGIVP----------LKPDS----------
----STNGDSHDHVGG--------------------------WRARDHVSSTELRQTAKF
AQYGLAASAEALKDAGF-DQ-------GQ--GL-------DPD------MTGVCLGSGIG
NLEELYNTS--VAYHEA---------KHNYRKIHPLFVPQLLINLGAGHISMRYGLRGPN
HAVTTACTTGAHSLGDASRFIQSGEADVMIAGGAESCIHPLAIGGFARSRSLATK--FNE
EPQVSSRPFDRDRDGFVISEGAACVVLEELEHARSRGAR---IYAELAGYGNSADAHHLT
APREDGSGARSAMTKALR----LA-QIPPSQVDYINAHATSTPLGDAAENKAIVSLMT--
-----GEHGRQHVEEVN-------VSSTKGALGHLLGAAGAIEAVFTILAIHENTLPPTI
NIQ-------------SLDDGF-HCNYVPNT----PQQRQVNVALSNSFGFGGTNA----
------------------------------------------------------------
------------------------------------------------------------
------------------------------------------------------------
------------------------------------------------------------
------------------------------------------------------------
---------------SLCFRAL--------------------------------------
------------------------------------------------------------
---------------------------------------------------
>XP_013270904_Rhinocladiella_mackenziei
------------MR--RVVVT-------GLGAVTPL------GVG----VRRTWNRLLHG
DC-GIVSTRPL----G---DEFTAIPSQI-AGLVP--V-------G--------------
----------SGVEGA--------------------------WKATDHVTPTELRQTAKF
AQYGLAASSEALKDAGF-ED-------GK--GL-------DAE------MTGVCLGSGIG
NLEELYTTA--AAYHQT----------KNYHKIHPLFVPRLLINLGAGHISMRYGLKGPN
HAVTTACTTGAHSLGDASRFIQSGEADVMVAGGAESCIHPLAIGGFARSRSLATK--FND
EPHLSSRPFDDDRAGFVISEGAACVVLEELEHAQKRGAR---IYAELVGYGNSADAYHLT
APREDGSGALLAMKKALK----VA-QIPPSAVDYINAHATSTPLGDAAENKAIKTLML--
-----GEHGRDTASKIN-------VSSTKGAVGHLLGAAGAIEALFSILAIYENVMPPTI
NLV-------------SPSQDF-DCNYVAIT----AQQADVHVALTNSFGFGGTNA----
------------------------------------------------------------
------------------------------------------------------------
------------------------------------------------------------
------------------------------------------------------------
------------------------------------------------------------
---------------SLCFRKYDSPRWSAL------------------------------
------------------------------------------------------------
---------------------------------------------------
>XP_017999947_Phialophora_attinorum
---------MTVGR--RVVVT-------GLGLITPL------GTT----VISTWSRLLQS
HC-GIVSTRPL----G---PAFAALPSQV-AGLVPKGP----------------------
-----------SADNA--------------------------WTGSEHCTPTELRQTAKF
AQYGLAAAAEALADAGYGKQ-------GE--GL-------PKD------DTGVALGSGIG
NLEELHDTS--VAYQDGAFGGETEDYTRGYRRIHPLFVPRMLINLGAGHISMRYGLRGPN
HAVTTACTTGAHSLGDAARFIQMGDAEVMLAGGAESCIHPLAMGGFARSRSLATA--WNE
MPEESSRPFDEKRAGFVIGEGAGVVVLEELEHAKKRGAK---IYAELSGYGCSADAYHLT
APREDGSGALMAMKKALQ----QA-EIKPEKVDYINAHATSTPLGDAAENNAIKALLL--
-----GEDGHKRASDIN-------VSSTKGALGHLLGAAGAVEAIFAILAIHENTLPPTI
NVE-------------SLGPGF-DCNYVANQ----SQQRQVSVALTNSFGFGGTNA----
------------------------------------------------------------
------------------------------------------------------------
------------------------------------------------------------
------------------------------------------------------------
------------------------------------------------------------
---------------SLCFQRYPGT-----------------------------------
------------------------------------------------------------
---------------------------------------------------
>NP_596487_Schizosaccharomyces_pombe
------------MK--RVVIT-------GLGAVTPL------GNG----VKTNWRNLIQG
KS-GIVSLKGF--------PEYEQIPSKV-AGVIPRGK----------------------
------------EKEE--------------------------WNVLDYVDQGKLREVATF
TQLALTSAAEALKDARW-ID-------ID--EQ-------EKL------ATGVCFGTGIG
NLDDALNEN--GVLNKA-----------GIRKVSPRVISKILINMPAGYISQRYGFTALN
HTTTTACAAGCHAIGDAFNFIKLGHADVIIAGGSESCINPLTVAGFSKARSLSTK--FND
NPKAASRPFDANRDGFVIGEGSAALVLEELEHAKNRNAH---IYAEIVGYGLASDSYHIT
APNPNGDAAYYAMKRSLK----QA-GLSASQLDYINAHATSTKLGDVAESIAITRLL---
-------------CDVNRNPEAFPVSSSKGSIGHLLGAAGAIESVYTVLTVQKGVLPPTL
NFEY-----------SDIPQQF-QCDYVPNV----AKESRINVALSNSFGFGGTNA----
------------------------------------------------------------
------------------------------------------------------------
------------------------------------------------------------
------------------------------------------------------------
------------------------------------------------------------
---------------SLCFKKFLQ------------------------------------
------------------------------------------------------------
---------------------------------------------------
```
