## Supplementary material for "Coding Sequence Insertions in Fungal Genomes are Intrinsically Disordered and can Impart Functionally-Important Properties on the Host Protein": MAFFT_MSAs: XP_723198.1_blasthits_MAFFT.txt

```
>XP_723198_Candida_albicans
------------------------------------------------------------
------------------------------------------------------------
------------------------------------------------------------
------------------------------------------------------------
------------------------------------------------------------
------------------------------------------------------------
------------------------------------------------------------
------------------------------------------------------------
------------------------------------------------------------
------------------------------------------------------------
------------------------------------------------------------
------------------------------------------------------------
------------------------------------------------------------
------------------------------------------------------------
------------------------------------------------------MVKSNS
ELLFFDLATQKNLYEKIYHAMDSSLANPIMKD-----YLIHLASTFPKFRIAELEALADL
YN---------------------------------I-DVDLSSHNED-------------
--------------------------------STFLVVSL--------------------
------EN-------------------------------------------------DEQ
A-----RQLISRSVMSFGIYELWG------YGE---------------------------
-------TYDKLHEDVRAK-SA--DK-FEKYKDVS---FKFDFKNFRG-----RPSNKGK
VRIIESFSYLPFEGKIDLKNPDEIFTVVEEY-----------------------------
-------------------------K-YNDRAKSE----------SPIHIWFTRQLQ-LS
ERSN-GLVETYDLKKRNYIGTTSFEAELSLVTCNLAQIAPGKITYDPFTGTGSFLVAAAH
FGGYPIGSDIDVRMLNGRG----------------NDKNVKSNFKQYGTSGNFIDVLTMD
FTHNALRKD---------------------FQIDSIVCDPPYGVREGLRVLGAK------
-------------NEEKAAGREHD-VFDGEIAYLRREFIPPKKPYSLANLLEDLLQFASE
RLPVGGRLAFWMPTAND----NFEETQIPQHERLELLHCLEQSFNQWSRRLLVYVKR---
-------------DESYKGITSNGLKEKNIRDFR--------VRYFKRFIDKNE------
------------------------------------------------------------
-------------------------------
>XP_002419420_Candida_dubliniensis
------------------------------------------------------------
------------------------------------------------------------
------------------------------------------------------------
------------------------------------------------------------
------------------------------------------------------------
------------------------------------------------------------
------------------------------------------------------------
------------------------------------------------------------
------------------------------------------------------------
------------------------------------------------------------
------------------------------------------------------------
------------------------------------------------------------
------------------------------------------------------------
------------------------------------------------------------
------------------------------------------------------------
-----------------------------MKD-----YLIHLASTFPKFRIAELEALADL
YN---------------------------------I-DVDLSNHNED-------------
--------------------------------STFLVVSL--------------------
------EN-------------------------------------------------DEQ
A-----RQLISRSIMSFGIYELWG------YGE---------------------------
-------TYDKLHEDVRAK-SA--DK-FENYKDVS---FKFDFKNFRG-----RPSNKAK
VKIIESFSYLPFEGKIDLKNPDEIFTVVEEY-----------------------------
-------------------------K-YNDRAKSE----------TPIHIWFTRQLQ-LS
ERSN-GLVEKYDLKKRNYIGTTSFEAELSLVTCNLAQIAPGKITYDPFTGTGSFLVAAAH
FGGYPIGSDIDVRMLNGKG----------------KDKNVKSNFKQYGTSGNFIDVLTMD
FTHNALRKD---------------------FQIDSIVCDPPYGVREGLRVLGAK------
-------------NEEKAAGREHD-IFDGEIAYLRREFIPPKKPYSLANLLEDLLQFASE
RLPVGGRLAFWMPTAND----NFEETQIPQHERLELLHCLEQSFNQWSRRLLVYVKR---
-------------DESYKGITSNGLKEKNIRDFR--------VRYFKRFIDKNE------
------------------------------------------------------------
-------------------------------
>XP_002548227_Candida_tropicalis
------------------------------------------------------------
------------------------------------------------------------
------------------------------------------------------------
------------------------------------------------------------
------------------------------------------------------------
------------------------------------------------------------
------------------------------------------------------------
------------------------------------------------------------
------------------------------------------------------------
------------------------------------------------------------
------------------------------------------------------------
------------------------------------------------------------
------------------------------------------------------------
------------------------------------------------------------
------------------------------------------------------------
-----------------------------MKD-----YIIHFAQTFPEFRIAELQELASF
YG---------------------------------F-SVDLSGHREE-------------
--------------------------------CPFLLVSL--------------------
------EN-------------------------------------------------DEQ
A-----SQLVSRSVMSYGIYELWG------YGK---------------------------
-------TYEELHVDVKEK-SS--DK-FDKYKECS---FKFDFKSFQG-----KQSNREK
VKTIESFSYLAFDGKIDLKTPDETFVVMEEY-----------------------------
-------------------------I----KGGPK----------VPVNIWFARELQ-LS
QRAE-GLIERYDLKKRNYIGTTSFEAELSLVTCNLAQVAPGKIVYDPFTGTGSFLVAAAN
FGGLTIGSDIDVRMLNGKG----------------PDANIKSNFKQYGTVESYLDVLTMD
FTHNALRSD---------------------LQIDTIVCDPPYGVREGLRVLGAK------
-------------NEEKATGREND-IFNGEIAYLRREFIPPKKPYQLASLLEDLLEFASQ
RLPIGGRLAFWMPTAND----NFEEHIIPQHERLELLHCLEQSFHQWSRRLLVYVKR---
-------------DESYQGVTSNGLKEKNIKDFR--------VRYFQKFSTNGK------
------------------------------------------------------------
-------------------------------
>XP_003868756_Candida_orthopsilosis
------------------------------------------------------------
------------------------------------------------------------
------------------------------------------------------------
------------------------------------------------------------
------------------------------------------------------------
------------------------------------------------------------
------------------------------------------------------------
------------------------------------------------------------
------------------------------------------------------------
------------------------------------------------------------
------------------------------------------------------------
------------------------------------------------------------
------------------------------------------------------------
------------------------------------------------------------
------------------------------------------------------------
-----------------------------MKE-----YLILLAQVYPEFRLAELEALADL
HG---------------------------------I-DVDLSQHDPT-------------
--------------------------------RPFLKVQL--------------------
------EN-------------------------------------------------DCD
A-----CSFISRAVLSKAIYEVWG------EGE---------------------------
-------SYDTLHQSVKHN-SG--DR-FDLYKKST---FRFDFEGYKG-----RQNSKAK
RAIIESFGYLNFEGAVDLKNPEECFTILEEY-----------------------------
-------------------------E-VFGMEKAD----------KPKYIWFGRLVS-LT
ERTEKNVVETYDLKKRGYIGTTSFDAELSLVTCNLAHVTSGHTVYDPFTGTGSFMVTAAH
FGALAIGSDIDVRMLSGNG----------------SEQNVKSNFKDYGTYANFIDVLTMD
FTHNALRKG---------------------FGIDTIICDPPYGVREGLRVLGAK------
-------------NEEKAAGREKN-VVDGEIAHLRRDFVPPKKPYELSDMLDDLLSFAGD
RLPVGGKLAFWMPTAND----DFSETIIPQHERLKLQFNLEQEFHKWSRRLLVYVKM---
-------------DESYAGETRNGLKELNIKNFR--------ERYFKGFSERSR------
------------------------------------------------------------
-------------------------------
>XP_001526314_Lodderomyces_elongisporus
------------------------------------------------------------
------------------------------------------------------------
------------------------------------------------------------
------------------------------------------------------------
------------------------------------------------------------
------------------------------------------------------------
------------------------------------------------------------
------------------------------------------------------------
------------------------------------------------------------
------------------------------------------------------------
------------------------------------------------------------
------------------------------------------------------------
------------------------------------------------------------
------------------------------------------------------------
------------------------------------------------------------
-----------------------------MKK-----YLILFVQSYPNFRIAELEALADL
EG---------------------------------V-SVDLSKHNDK-------------
--------------------------------IPFLEVEL--------------------
------EN-------------------------------------------------DDC
A-----KRLVSRAILTRGIYELWG------QGS---------------------------
-------TYEELHNMIKSN-KD--LN-FRQFDDVS---FKFTFESFKG-----RQSLKEQ
LKIIESFSYLDFNGKIDLKSPQETFTILEEY-----------------------------
-------------------------E-VYGMERAT----------APKYLWFGRQVQ-LS
EKMRTNIVEKYDLKKRGYIGTTSFDAELSLVTCNMAHVQQKNIVYDPFAGTGSFMVAAAA
FGGLTFGSDIDARMISGKD----------------G-KTIASNFKDYGTTPNFMDVLTMD
FTHNAFRSD---------------------FKIDTIICDPPYGVREGLRVLGAK------
-------------NEEKAAGRESN-IYNGSLAYLRRDFVPPKRPYELSSLLDDLLQFSSE
RLVENGRLAFWMPTAND----DFEATLIPQHEKLELQYNIEQSFNKWSRRLLVYVKR---
-------------GDLYVGVTSNGLRESNIRSFR--------DRYFSKFSENSR------
------------------------------------------------------------
-------------------------------
>XP_007376157_Spathaspora_passalidarum
------------------------------------------------------------
------------------------------------------------------------
------------------------------------------------------------
------------------------------------------------------------
------------------------------------------------------------
------------------------------------------------------------
------------------------------------------------------------
------------------------------------------------------------
------------------------------------------------------------
------------------------------------------------------------
------------------------------------------------------------
------------------------------------------------------------
------------------------------------------------------------
------------------------------------------------------------
------------------------------------------------------------
-----------------------------MKD-----YLIYFAQAYPNFRTAELESLANL
HN---------------------------------F-SLDLSGHDEK-------------
--------------------------------NPFLIVQL--------------------
------ED-------------------------------------------------DEQ
A-----QKILERSILARGIYELWG------HGT---------------------------
-------NYEELHQDVQKR-SC--DK-FDTYKHDT---FKFNFESFMG-----SKSNKAR
IEIIESFGYLEFEGAINLKKPQQIYTVLEEY-----------------------------
-------------------------K-VNGMEKAN----------VPLNIWFGRQIQ-LS
ARMN-NILDKYDLKRRNYIGTTSFDAELSLVTCNIAQVRSGKITYDPFTGTGSFLVTAAN
FGALPMGSDIDVRMLKGKS----------------AKCNIRETFKQYGTLGQYIDVLTMD
FTNNAFRSN---------------------FVIDNIVCDPPYGVREGLRVCGAK------
-------------NPEKAAGRENH-EIDGQKAHLRRDFIPPKKPYELSNLLDDLLSFAAS
RLPVDGRLAFWMPTAND----DFQVNQIPQHENLELLYNLEQEFNKWSRRLLVYIKR---
-------------DESYKGETRNGLKEENIKNFR--------ERYFRGFSEKSR------
------------------------------------------------------------
-------------------------------
>XP_043048127_Scheffersomyces_spartinae
------------------------------------------------------------
------------------------------------------------------------
------------------------------------------------------------
------------------------------------------------------------
------------------------------------------------------------
------------------------------------------------------------
------------------------------------------------------------
------------------------------------------------------------
------------------------------------------------------------
------------------------------------------------------------
------------------------------------------------------------
------------------------------------------------------------
------------------------------------------------------------
------------------------------------------------------------
------------------------------------------------------------
-----------------------------MKD-----YLIYFAQAYPNFRRAELESLADL
YN---------------------------------I-PLDLSHHDEA-------------
--------------------------------SPFIIVQL--------------------
------EN-------------------------------------------------DHQ
A-----KQLLARSILSRGIYELYG------QGE---------------------------
-------SIDKIHEQIKAL-NEKLDA-IRHWNQAS---FKFDFIGYMG-----GRSNTTK
VDIINLFRYLPLEGKIQMKNPDQVFTVLEEY-----------------------------
-------------------------V-REEELKQT----------IPVTVWFGRQIQ-LS
ARVN-NILDKYDLKQRKYIGTTSFEAELSLVTCNIGQVAPGKLVYDPFAGTGSFLVAAAE
FGGYPLGSDIDIRILRGNG----------------KDRDIRANFNQYNTLSQFVDVLTMD
FTHSALRND---------------------IGIQCIVCDPPYGVREGLKVCGAK------
-------------DPERAAGREKI-VIDGELAHLKRDFIQPKKPYDLANLLADLLEFSAN
TLPIGGRLAFWMPTAND----DFEPHLVPQHQQLRLVYNLEQEFNKWSRRLLVYTKE---
-------------DSEYEGVTSNGLKMHNIRNFR--------ERYFHSFSDDSR------
------------------------------------------------------------
-------------------------------
>XP_001386425_Scheffersomyces_stipitis
------------------------------------------------------------
------------------------------------------------------------
------------------------------------------------------------
------------------------------------------------------------
------------------------------------------------------------
------------------------------------------------------------
------------------------------------------------------------
------------------------------------------------------------
------------------------------------------------------------
------------------------------------------------------------
------------------------------------------------------------
------------------------------------------------------------
------------------------------------------------------------
------------------------------------------------------------
------------------------------------------------------------
-----------------------------MKN-----YLIYFAQSYPNFRRPELESLANL
NN---------------------------------F-SFDLSHHDES-------------
--------------------------------KPFIVVQL--------------------
------EN-------------------------------------------------DDQ
A-----KKIMDRSILSRGIYELWG------QGS---------------------------
-------NYDELHANIKAT-SQ--DK-FEVYKKSS---FKFDFIGYKG-----SKSREER
VEIIQNFKYLAFEGGVRLKNPDEVFTVLEEY-----------------------------
-------------------------S-VSGMEKAT----------TPRNIWFGRQVQ-LS
SRTE-NVLDKYDLRRRKYIGTTSFDAELSLVTCNIGQVGPGKVCYDPFTGTGSFLVASAN
FGALPIGSDIDVRMLRGKG----------------KNCNIQANFKQYGTSTQFLDVLTMD
FTNNAFRKD---------------------FVIDSIVCDPPYGVREGLKVCGAK------
-------------HPEKAEGRENI-VIEGEKAHLRRDFIQPKKPYELSDLLDDLLFFAGE
RLPIGGRLAFWMPTAND----DFQVNLIPQHEQLELLYNLEQEFNKWSRRLLVYVKR---
-------------DETYKGKTTNGLKSQNIANFR--------DRYFNGFNDQSK------
------------------------------------------------------------
-------------------------------
>XP_020062179_Suhomyces_tanzawaensis
------------------------------------------------------------
------------------------------------------------------------
------------------------------------------------------------
------------------------------------------------------------
------------------------------------------------------------
------------------------------------------------------------
------------------------------------------------------------
------------------------------------------------------------
------------------------------------------------------------
------------------------------------------------------------
------------------------------------------------------------
------------------------------------------------------------
------------------------------------------------------------
------------------------------------------------------------
------------------------------------------------------------
-----------------------------MKD-----YLIYFAQAYPNFRRAEIESLAQL
HG---------------------------------I-SIDMSHHDEQ-------------
--------------------------------NPFLIVQL--------------------
------EN-------------------------------------------------DLQ
A-----QQIMERSVLGRGIYELWG------QGK---------------------------
-------DLDELHASVKES-SH--DK-FELYKQAS---FKFDFIGYMG-----SRSNKTK
FAMIESFSFLAFEGPIRMKNPDEIFTVLEEY-----------------------------
-------------------------K-VTGNDKAT----------TPERMWFGRQIQ-LS
ARVG-NILDKYDLRRRKYIGTTSFDAELSLVSCNIAQVDQGKFTYDPFAGTGSFLVAAAN
YGGISIGSDIDIRTLRGKS----------------DQCNIKANFNQYGTSLQFVDVLTMD
FTNNALRQS---------------------LCIDTIVCDPPYGVREGLKVCGAK------
-------------DPEKAAGRENV-VIDGEKAHLRRDFIQPKKPYQLSNLLDDLLRFSAS
RLPVGGRLAFWMPTAND----DFEINQIPQHAQLELIYNLEQEFNKWSRRLLVYVKR---
-------------DESYVGQTSNGLKSQGIKDFR--------ERYFNGFSEKSR------
------------------------------------------------------------
-------------------------------
>XP_020078719_Hyphopichia_burtonii
------------------------------------------------------------
------------------------------------------------------------
------------------------------------------------------------
------------------------------------------------------------
------------------------------------------------------------
------------------------------------------------------------
------------------------------------------------------------
------------------------------------------------------------
------------------------------------------------------------
------------------------------------------------------------
------------------------------------------------------------
------------------------------------------------------------
------------------------------------------------------------
------------------------------------------------------------
------------------------------------------------------------
-----------------------------MRE-----YIIAFAQAYPNFRQAELESLADY
HG---------------------------------I-KLDISHHDET-------------
--------------------------------NPFLIVKL--------------------
------NN-------------------------------------------------DEE
A-----RKILERSILAKGIYELWG------QGS---------------------------
-------TYEDLHEDVQKR-SR--DK-FEDYKQVS---FKFDFVTYMG-----SRSNRQK
CEIIESFSYLAFEGPIRMKNPDVIFSVLEEY-----------------------------
-------------------------H-VSGNEKAT----------TPINLWFGREIQ-LS
ARSA-NVLDKYDLKRRKYIGTTSFDAELSLVSCNIGQVGPGKIVYDPFTGTGSFLVAAAN
FGGLALGSDIDARMIKGKS----------------EQCNIKSNFKQYNTSLNFIDALTMD
FTNNAVRSD---------------------FVINTIVCDPPYGVREGLKVCGIN------
-------------NPEKAARREKV-IIDGEKAHLRKDYIPPKKAYELSNLLEDLLNFAAF
RLPVGGRLAFWMPTAND----DFQVHNLPQHEKLELVYNLEQEFNKWSRRLLVYVKR---
-------------GDDYKGETVNGLKVNHIKNFR--------ERYFKGFSQKSR------
------------------------------------------------------------
-------------------------------
>XP_015468957_Debaryomyces_fabryi
------------------------------------------------------------
------------------------------------------------------------
------------------------------------------------------------
------------------------------------------------------------
------------------------------------------------------------
------------------------------------------------------------
------------------------------------------------------------
------------------------------------------------------------
------------------------------------------------------------
------------------------------------------------------------
------------------------------------------------------------
------------------------------------------------------------
------------------------------------------------------------
------------------------------------------------------------
------------------------------------------------------------
-----------------------------MKE-----YLIYFAQAYPNFRRAELESLAAY
HG---------------------------------I-SIDLSHHDEK-------------
--------------------------------NPFLIVKL--------------------
------EN-------------------------------------------------DDQ
A-----RKIMERSILGRGIYELWG------RGK---------------------------
-------NLEELHEDVKQK-SS--ER-FAEYKKVS---FKFDFIGYMG-----KRSTKEK
FEMIESFSYLAFEGPIRMKYPDEIFNVLEEY-----------------------------
-------------------------H-VHGTEKAI----------APINMWFGRQIQ-LS
ARTE-NILDKYDLRRRKYIGTTSFDAELSLVSCNIGQVGPGKITYDPFTGTGSFLVAAAN
FGGLPIGSDIDIRILRGKN----------------DKCNIKANFKQYGTTLNFLDILTMD
FTNNAFRSD---------------------LKIDTIVCDPPYGVREGLKVCGAK------
-------------DPEKAAGRENV-VIDGEKAHLRKDFIQPKKPYELSNLLDDLLNFAAN
RLPINGRLAFWMPTAND----DFEPNLIPQHENLELIYNLEQEFNKWSRRLLVYVRR---
-------------DDDFKGETSNGLRANQIKNFR--------DRYFKGFSQKSK------
------------------------------------------------------------
-------------------------------
>XP_461085_Debaryomyces_hansenii
------------------------------------------------------------
------------------------------------------------------------
------------------------------------------------------------
------------------------------------------------------------
------------------------------------------------------------
------------------------------------------------------------
------------------------------------------------------------
------------------------------------------------------------
------------------------------------------------------------
------------------------------------------------------------
------------------------------------------------------------
------------------------------------------------------------
------------------------------------------------------------
------------------------------------------------------------
------------------------------------------------------------
-----------------------------MKD-----YLIYFAQAYPNFRRAELESLAAY
HG---------------------------------I-SIDLSHHDEK-------------
--------------------------------NPFLIVKL--------------------
------EN-------------------------------------------------DEQ
A-----RKIMARSILGRGIYELWG------QGK---------------------------
-------NLEELHEDVKQR-SS--DR-FDEYKKMS---FKFDFIGYMG-----KRTTKEK
FEMIESFSYLAFEGPIRMKNPDEIFDVLEEY-----------------------------
-------------------------H-VHGTEKAT----------TPINMWFGRQIQ-LS
ARTE-NILDKYDLRRRKYIGTTSFDAELSLVSCNIAQVGPGKITYDPFTGTGSFLVAAAN
FGGLPIGSDIDVRILRGKN----------------DKCNINANFKQYGTTLNFLDILTMD
FTNNAFRSD---------------------LKIDTIVCDPPYGVREGLKVCGAK------
-------------DPEKAAGRENV-VIDGEKAHLRKDFIQPKKPYELSNLLDDLLHFAAN
RLPVDGRLAFWMPTAND----DFEPNLIPQHENLELIYNLEQEFNKWSRRLLVYVRR---
-------------DDDFKGETSNGLRANQIKNFR--------DRYFKGFSQKSK------
------------------------------------------------------------
-------------------------------
>XP_006686515_Yamadazyma_tenuis
------------------------------------------------------------
------------------------------------------------------------
------------------------------------------------------------
------------------------------------------------------------
------------------------------------------------------------
------------------------------------------------------------
------------------------------------------------------------
------------------------------------------------------------
------------------------------------------------------------
------------------------------------------------------------
------------------------------------------------------------
------------------------------------------------------------
------------------------------------------------------------
------------------------------------------------------------
------------------------------------------------------------
-----------------------------MKD-----YLIYFAQAYPEFRKAELESLASL
HG---------------------------------I-PLDLSHHDSS-------------
--------------------------------SPFLIVQL--------------------
------ES-------------------------------------------------DEH
A-----RKIIQRAILSKGIYELWG------SGN---------------------------
-------NLDELRKNVRDI-SF--DK-FDTYKQGT---FKFQFEGYMG-----KREGPER
FEIIESFAFMAFEGKVRMKNPDQIYTLLEEY-----------------------------
-------------------------E-VQGMERAT----------TPKRLWLGRQIQ-LS
ARTN-NILEKYDLRRRKYIGTTSFDAELALVSCNIAEVDTNKMVYDPFTGTGSFLVAAAN
FGGITIGSDIDVRILRGKG----------------DKCNLKSNFKQYGTSTNFIDTLTMD
FTNNALRTD---------------------FPIDTIVCDPPYGVREGLKVCGAK------
-------------NEEKAAGRENV-VIDGEKAHLRRDFIPPKKPYELSNLLDDLLRFSAN
RLPVGGRLAFWMPTAND----EFEINQIPQHENLELLYNLEQEFHKWSRRLLVYVKR---
-------------GNDYMGITRNGLKENHIKNFR--------ERYFMGFSENSKQ-----
------------------------------------------------------------
-------------------------------
>XP_001483483_Meyerozyma_guilliermondii
------------------------------------------------------------
------------------------------------------------------------
------------------------------------------------------------
------------------------------------------------------------
------------------------------------------------------------
------------------------------------------------------------
------------------------------------------------------------
------------------------------------------------------------
------------------------------------------------------------
------------------------------------------------------------
------------------------------------------------------------
------------------------------------------------------------
------------------------------------------------------------
------------------------------------------------------------
------------------------------------------------------------
-----------------------------MID-----YLIYFAQAYPEFRRAELESLAHL
YD---------------------------------I-PLDILHHDPS-------------
--------------------------------TPFLIVQL--------------------
------RN-------------------------------------------------DED
A-----RKLLDRAVLSRGIYELWG------VGE---------------------------
-------TLEQLHTSVRSI-SE--HR-FEEKKRNL---FRFDFEGYMG-----TRTREQK
NAIIESFAYLGFQGKVKLKNPDEIYTVLELY-----------------------------
-------------------------R-TNGQTKAE----------TPLKLWFGRQVQ-LS
ARSN-GVLDKYDLRRRKYIGTTSFDAELSLASCNIAQVNHDKIVYDPFAGTGSFMVTAAN
FGGLTIGSDIDVRMLKGKG----------------DK-DIASNFKQYGTSLHFLDTMTMD
FTNNALRHD---------------------FPIDTIVCDPPYGVREGLRVCGAR------
-------------DPAKAAGREDV-IIDGEKAHLRRDFIPPKKPYELSDLLGDLLDFAAR
RLPVGGRLAFWMPTAND----EFQPHHVPQHQSLQLLYNLEQEFNKWSRRLLVYVKM---
-------------NESYEGKTINGLKEN--VHFR--------DRYFSRFNDKSKQV----
------------------------------------------------------------
-------------------------------
>XP_018709337_Metschnikowia_bicuspidata
------------------------------------------------------------
------------------------------------------------------------
------------------------------------------------------------
------------------------------------------------------------
------------------------------------------------------------
------------------------------------------------------------
------------------------------------------------------------
------------------------------------------------------------
------------------------------------------------------------
------------------------------------------------------------
------------------------------------------------------------
------------------------------------------------------------
------------------------------------------------------------
------------------------------------------------------------
------------------------------------------------------------
-----------------------------MKQ-----YIISFANSFPSFRIPELESLSEM
FG---------------------------------V-EVDLSNHNEK-------------
--------------------------------SPFMIVNL--------------------
------KS-------------------------------------------------DED
A-----QNLIKRSILAKGIYELWG------KGE---------------------------
-------DLNALHKSVQEM-ST--EK-FESYKTNT---FRFDFVSFMG-----TKSTEEK
IKTIETFKYLGFEGKIRLKNPETVFAVLEEY-----------------------------
-------------------------F-VSGMEKAD----------KPKYLWFGREVQ-LS
ARAA-GAVEEYDLKKRKYIGTTSFEAELSLISCNIGQVSPGKIIYDPFTGTGSFLVAGAY
FGAYPMGTDIDPRSIRGKG----------------PQCNLKSNFKQYHTTSQFMDTFVMD
FTNNAFRSD---------------------LVIDSIVCDPPYGVREGLKVCGAK------
-------------NPDKAVGREKN-VVGGELGHFRRDFIAPKKPYELANLLEDLLNFAAE
RLPVGGRLAFWMPTAND----EFVEHHIPQHEKLEHLYALEQEFNKWSRRLVVYVKR---
-------------DQSYQGVTRNGMLEKNVTSFR--------KRYFKSFNEKSKQID---
------------------------------------------------------------
-------------------------------
>XP_002615663_Clavispora_lusitaniae
------------------------------------------------------------
------------------------------------------------------------
------------------------------------------------------------
------------------------------------------------------------
------------------------------------------------------------
------------------------------------------------------------
------------------------------------------------------------
------------------------------------------------------------
------------------------------------------------------------
------------------------------------------------------------
------------------------------------------------------------
------------------------------------------------------------
------------------------------------------------------------
------------------------------------------------------------
------------------------------------------------------------
-----------------------------MPK-----YIISFAHAFPSFRVPELESLADL
FN---------------------------------V-TVDLSHHNEK-------------
--------------------------------SPFLIVDL--------------------
------KN-------------------------------------------------DED
A-----KNLVKRSILAKGIYELWG------QGK---------------------------
-------DLEELHQDIKSK-ST--DK-FGLYKTNT---FKFDFVSFMG-----TKTTEEK
IAVIETFKYMGFEGKIRLKNPEVVYAVLEEY-----------------------------
-------------------------F-VCGQEKAQ----------APNFLWFGREVQ-LS
ARSS-GVVEKYDLKRRKYIGTTSFEAELSLISCNLGQVAPGKIIYDPFTGTGSFLVAGAY
FGGLPLGSDIDVRSIRGKG----------------PKCNLKENFKQYGTSSQFVDTLVMD
FTNNALRKN---------------------FVIDSIVCDPPYGVREGLKVCGAK------
-------------NPEKAKGRENN-VVDGELGFLRKDFIAPKKPYELANLLEDLLNFAAE
KLPIGGRLAFWMPTAND----EFVEHHIPQHERLELLYALEQEFNKWSRRLVVYVKR---
-------------GDDYKGTSSNGMIRDKVTSFR--------DRYFKSFNEKSKKDQSE-
------------------------------------------------------------
-------------------------------
>XP_025340327_Candida_haemuloni
------------------------------------------------------------
------------------------------------------------------------
------------------------------------------------------------
------------------------------------------------------------
------------------------------------------------------------
------------------------------------------------------------
------------------------------------------------------------
------------------------------------------------------------
------------------------------------------------------------
------------------------------------------------------------
------------------------------------------------------------
------------------------------------------------------------
------------------------------------------------------------
------------------------------------------------------------
------------------------------------------------------------
-----------------------------MKD-----YIISFAQAFPNFRIAELESLAEL
NG---------------------------------I-EVDFQNHNEK-------------
--------------------------------KPFLKVQL--------------------
------ED-------------------------------------------------DEQ
A-----KKLIKRSILAKGIYELWG------EGK---------------------------
-------DLTELHESIQKN-SS--DK-FDTYKRNT---FRFDFVSFMG-----AKTTEEK
IQTIDSFKYLGFEGKIRLKNPEVIFAVLEEY-----------------------------
-------------------------F-VSGQERAE----------KPDYLWFGRQVE-TS
ARSE-GVVEQYDLKKRKYIGTTSFDAELALVSCNIAQVKPGKVVYDPFTGTGSFLVAGAY
FGGYPMGTDIDARSVRGKG----------------PNNNLLSSFRQYGTASQFIDIWTMD
FTNNALRED---------------------FVIDTIVCDPPYGVREGLKVCGAK------
-------------DPAKAAGREHN-VVDGELGFKRRDFIAPKKPYHLANLLDDLLEFSAA
RMPVGGRLAFWMPTAND----EFVEHHIPQHERLELLYVLEQEFNKWSRRLVVYVKR---
-------------DESYKGKTYNGMRSEQVTHFR--------DRYFKSFNERSKQTVSSQ
LGDLRISGSGP-------------------------------------------------
-------------------------------
>XP_024715455_Candida_pseudohaemulonis
------------------------------------------------------------
------------------------------------------------------------
------------------------------------------------------------
------------------------------------------------------------
------------------------------------------------------------
------------------------------------------------------------
------------------------------------------------------------
------------------------------------------------------------
------------------------------------------------------------
------------------------------------------------------------
------------------------------------------------------------
------------------------------------------------------------
------------------------------------------------------------
------------------------------------------------------------
------------------------------------------------------------
-----------------------------MKE-----YIISFAQAFPNFRVAELESLADL
HG---------------------------------I-QVDLRHHDEK-------------
--------------------------------KPFLKVQL--------------------
------ED-------------------------------------------------DEQ
A-----KKLIKRSILAKGIYELWG------EGS---------------------------
-------DLDQLHESVQKQ-ST--DK-FSTYKHNT---FRFDFVSFMG-----AKTTEEK
IETIDTFRYLGFEGKIRLKNPEVIFAILEEY-----------------------------
-------------------------F-VSGQERAE----------KPEYLWFGRQVE-IS
ARAE-GVVEKYDLKKRRYIGTTSFDAELALVSCNVAQVQPGKVLYDPFTGTGSFLVAGAF
FGGYPIGTDIDARSVRGKG-----------------SNNLLSSFRQYGTALQFIDLWTMD
FTNNALRED---------------------FVIDTIVCDPPYGVREGLKVCGAK------
-------------DPEKAAGRENN-VVEGELGFKRRDYIASKKPYDLPSLLDDLLRFAAA
RMPVGGRLAFWMPTAND----EYAEHHIPQHERLELLYVLEQEFNKWSRRLVVYVKR---
-------------DETYKGVTHNGMRLDQVTHFR--------DRYFKSFNEKSKQNGADS
H-----------------------------------------------------------
-------------------------------
>XP_025338974_Candida_duobushaemulonis
------------------------------------------------------------
------------------------------------------------------------
------------------------------------------------------------
------------------------------------------------------------
------------------------------------------------------------
------------------------------------------------------------
------------------------------------------------------------
------------------------------------------------------------
------------------------------------------------------------
------------------------------------------------------------
------------------------------------------------------------
------------------------------------------------------------
------------------------------------------------------------
------------------------------------------------------------
------------------------------------------------------------
-----------------------------MKE-----YIISFAQAFPNFRVAELESLADL
HG---------------------------------I-QVDLRHHDEK-------------
--------------------------------KPFLKVQL--------------------
------ED-------------------------------------------------DDQ
A-----KKLIKRSILAKGIYELWA------RAQ---------------------------
-------TWTCF------------TK-FSTYKHNT---FRFDFVSFMG-----AKTTEEK
IETIDTFRYLGFEGKIRLKNPEVIFAILEEY-----------------------------
-------------------------F-VSGQERAE----------KPEYLWFGRQVE-IS
ARAE-GVVEKYDLKKRRYIGTTSFDAELALVSCNVAQVQPGKVLYDPFTGTGSFLVAGAY
FGGYPIGTDIDARSVRGKG-----------------SNNLLSSFRQYGTASQFIDLWTMD
FTNNALRED---------------------FVIDTIVCDPPYGVREGLKVCGAK------
-------------DPEKAAGRENN-VVEGELGFKRRDYIASKKPYDLPSLLDDLLRFAAA
RMPVGGRLAFWMPTAND----EFVEHHIPQHERLELLYVLEQEFNKWSRRLVVYVKR---
-------------DETYKGITHNGMRLDQVTHFR--------DRYFKSFNEKSKQIGADS
H-----------------------------------------------------------
-------------------------------
>XP_028890410_Candida_auris
------------------------------------------------------------
------------------------------------------------------------
------------------------------------------------------------
------------------------------------------------------------
------------------------------------------------------------
------------------------------------------------------------
------------------------------------------------------------
------------------------------------------------------------
------------------------------------------------------------
------------------------------------------------------------
------------------------------------------------------------
------------------------------------------------------------
------------------------------------------------------------
------------------------------------------------------------
------------------------------------------------------------
-------------MPRVYRISELIAWSTGMKD-----YIISFAQAFPNFRVAELESLADL
NG---------------------------------I-NIDLSGHDEK-------------
--------------------------------KPFMKVQL--------------------
------QD-------------------------------------------------DEQ
A-----RRLIKRSILAKGIYELWG------EGN---------------------------
-------DLASLHESIKAN-AS--EK-FETYRHNT---FRFDFVSFMG-----AKTTEEK
IETIDTFKYLGFQGKIRLKNPEVIFSVLEEY-----------------------------
-------------------------Y-VCGQEKAD----------KPEHLWFGRQVE-IS
ARSE-GVVEQYDLKKRKYIGTTSFDAELALVTCNIAQVKPGKVIYDPFTGTGSFLVAGAF
FGGYPLGTDIDARSVRGKG----------------PNNNLYSNFRQYGTASQFLDVWIMD
FTNNALRRD---------------------FVIDTIVCDPPYGVREGLKVCGAR------
-------------DPAKAEGREHH-IVEGELGYKRRDFLFPKKPYHLANLLDDLLEFAAE
RMPVGGRLAFWMPTAND----EFVEHHIPQHERLELLYVLEQEFNKWSRRLVVFVKR---
-------------DENFKGETINRMRSEGVTHFR--------DRYFKSFNEKSKQPSFPV
QGEV--------------------------------------------------------
-------------------------------
>NP_014517_Saccharomyces_cerevisiae
------------------------------------------------------------
------------------------------------------------------------
------------------------------------------------------------
------------------------------------------------------------
------------------------------------------------------------
------------------------------------------------------------
------------------------------------------------------------
------------------------------------------------------------
------------------------------------------------------------
------------------------------------------------------------
------------------------------------------------------------
------------------------------------------------------------
------------------------------------------------------------
------------------------------------------------------------
------------------------------------------------------------
-----------------------------MKK-----YLLYMVQVHLNFRRAELESLADL
YN---------------------------------L-SIDFSQYDAN-------------
--------------------------------SPFFIVEL--------------------
------EN-------------------------------------------------DQQ
A-----KDWIKRSILTRGIYEYWG------QGT---------------------------
-------TLDELHKDIQRQ-SNFEQDLQLKFKHST---FKFEFECYKG-NS--KAK---R
VEQIETFRYLGFEGKIDMKHPQEVFTVIEEY-----------------------------
-------------------------TPISENVGGK----------TPTRIYFGRQVQ-MS
NRS---AMEKYDLKKRPYKGTTSFEAELSLVSANIAQVKPGTIMYDPFAGTGSFLVAGGH
FGSLVIGSDIDGRMIRGKG----------------AQVNISANFKKYGESSQFLDVLTMD
FTNNALRNN---------------------LVIDTILCDPPYGIRESIKVLGAK------
-------------DPERFLGKEDM-EIDGEKAYLRRDYIPTKKPYALDSLLDDLLQYSSE
RLPIGGRLAFWMPTAND----ANIETIVPMHENLELKYNCVQEFNKWSRRLLVYINR---
-------------GSTFNGSSNHGIKRSK-DNFR--------ERYFNNFN----------
------------------------------------------------------------
-------------------------------
>XP_018221673_Saccharomyces_eubayanus
------------------------------------------------------------
------------------------------------------------------------
------------------------------------------------------------
------------------------------------------------------------
------------------------------------------------------------
------------------------------------------------------------
------------------------------------------------------------
------------------------------------------------------------
------------------------------------------------------------
------------------------------------------------------------
------------------------------------------------------------
------------------------------------------------------------
------------------------------------------------------------
------------------------------------------------------------
------------------------------------------------------------
-----------------------------MKK-----YLLYMVQVHLNFRRAELESLADL
YN---------------------------------L-SIDFSQYDVD-------------
--------------------------------SPFFVVEL--------------------
------EN-------------------------------------------------DQQ
A-----RDWIKRSILTRGIYEYWG------QGA---------------------------
-------TLDELHQDIKCQ-PNFEQDLQRKFKHST---FKFEFECYRG-NS--KAN---R
IKQIESFHYLDFEGKIDMKHPQEVFTVVEEY-----------------------------
-------------------------TPVSENISGK----------TPARIFFGRQVQ-MS
NRS---AMEKYDLKKRPYKGTTSFEAELSLVSANIAQVKPGTIMYDPFAGTGSFLVAGGH
FGALVVGSDIDGRMIRGKG----------------AQVNISANFKKYDESSQFLDVLTMD
FTHNALRNS---------------------LVIDTILCDPPYGIRESIKVLGAK------
-------------DPERFAGKEDI-EIDGEKAFLRRDYIPTKKPYALDSLLDDILQYSSE
RLPIDGRLAFWMPTAND----ANIETIVPMHENLELKYNCVQEFNKWSRRLLVYINR---
-------------GDTFNGPSNHGLKRSE-DNFR--------ERYFNNFN----------
------------------------------------------------------------
-------------------------------
>XP_033769036_Saccharomyces_paradoxus
------------------------------------------------------------
------------------------------------------------------------
------------------------------------------------------------
------------------------------------------------------------
------------------------------------------------------------
------------------------------------------------------------
------------------------------------------------------------
------------------------------------------------------------
------------------------------------------------------------
------------------------------------------------------------
------------------------------------------------------------
------------------------------------------------------------
------------------------------------------------------------
------------------------------------------------------------
------------------------------------------------------------
-----------------------------MKK-----YLLYMVQVHLNFRRAELESLADL
YN---------------------------------L-SIDFSQYNAD-------------
--------------------------------SPFFIVEL--------------------
------EN-------------------------------------------------DKQ
A-----KDWIKRSILTRGIYEYWG------QGS---------------------------
-------TLDELHKDIQLQ-SNFEQDLQLKFKHST---FKFEFECYKG-NS--KAN---R
VKQIETFRYLGFEGKIDMKHPQEVFTVIEEY-----------------------------
-------------------------TPISENVGGK----------TPTRIFFGRQIQ-MS
NRS---AMEKYDLKKRPYKGTTSFEAELSLVSANIAQVKPGTIMYDPFAGTGSFLVAGGH
FGSLVIGSDIDGRMIRGKG----------------AQVNISANFKKYGESSQFLDVLTMD
FTNNALRNN---------------------LVIDTILCDPPYGIRESIKVLGAK------
-------------DPERFLGKEDV-EIDGEKAYLRRDYIPTKKPYALDSLLDDLLQYSSK
RLPIGGRLAFWMPTAND----ANIETIVPMHENLELKYNCVQEFNKWSRRLLVYINR---
-------------GSTFNGPSNHGMKRSK-DNFR--------DRYFNNFN----------
------------------------------------------------------------
-------------------------------
>XP_003675813_Naumovozyma_castellii
------------------------------------------------------------
------------------------------------------------------------
------------------------------------------------------------
------------------------------------------------------------
------------------------------------------------------------
------------------------------------------------------------
------------------------------------------------------------
------------------------------------------------------------
------------------------------------------------------------
------------------------------------------------------------
------------------------------------------------------------
------------------------------------------------------------
------------------------------------------------------------
------------------------------------------------------------
------------------------------------------------------------
------------------MQV---TKNG-RKK-----YLVFMVQVHTNFRRAELESLADL
YG---------------------------------INSIDFSKYDDS-------------
--------------------------------TPFFYVEL--------------------
------EN-------------------------------------------------DQQ
A-----KDWIKRSILTRAIYEYWG------DAD---------------------------
-------TYEELHESIQSQ-DFFQKN-KELYHNDT---FKFEFDTYRG-NN--KSN---R
IKQIEKFSYLDFKGKINLKNPQQVFTVIEEY-----------------------------
-------------------------KPISENIPGK----------DPIHLIFGRLIQ-TG
DRL---SMDRYDLKKRPYKGTTSFEAELSLVSANIAQVKPGTIMYDPFAGTGSFLTAGGH
YGALVIGSDIDGRMIRGKG----------------ASANINTNFKFYGESSKFLDVLTMD
FTHNSLRSN---------------------LVIDTILCDPPYGIRESIKVLGAR------
-------------DPERFAGKENI-EIDGKKAFLHRDYIPTKKPYALDSLLDDILQYASE
RLPINGRLAFWMPTAND----ENIETIIPLHANLELKYNCVQEFNKWSRRLLVYINR---
-------------GPTFDGPTNSGAKRST-TVFR--------DRYFNHFN----------
------------------------------------------------------------
-------------------------------
>XP_003671416_Naumovozyma_dairenensis
------------------------------------------------------------
------------------------------------------------------------
------------------------------------------------------------
------------------------------------------------------------
------------------------------------------------------------
------------------------------------------------------------
------------------------------------------------------------
------------------------------------------------------------
------------------------------------------------------------
------------------------------------------------------------
------------------------------------------------------------
------------------------------------------------------------
------------------------------------------------------------
------------------------------------------------------------
------------------------------------------------------------
------------------MASSIGSRNGTKKK-----YLVFMVQVHTNFRRAELESLADL
YN---------------------------------IKDINFDKYDDN-------------
--------------------------------SPFFFVEL--------------------
------DN-------------------------------------------------DQQ
A-----KDWIKRSILTRAIYEYWG------EGK---------------------------
-------TYDGLHESIQSQ-SFFPEY-KKLYENDS---FKFEFDTYRG-NS--KSN---R
IKQIETFSYLEFKGKIDMKNPNQIFTVIEEY-----------------------------
-------------------------KPISENIPAK----------EPINLIFGRLIQ-KG
DRL---AMEKYDLKKRPYKGTTSFEAELSLVSANIAQVKPGTIMYDPFAGTGSFLTAGGH
YGALVIGSDIDGRMIRGKG----------------ASQNIGANFKYYEESSRFLDVLTMD
FTHNSLRSN---------------------LCIDTILCDPPYGIRESIKVLGAR------
-------------DPERFVGKENV-EIDGKKAFLHRDYIPTKKPYALDALLDDILQYSAE
RLPIGGRLAFWMPTAND----ENIETIVPLHSCLELKYNCTQEFNKWSRRLLVYINR---
-------------GPGFDGPTNSGIKRST-TAFR--------DRYFSHFS----------
------------------------------------------------------------
-------------------------------
>XP_003956297_Kazachstania_africana
------------------------------------------------------------
------------------------------------------------------------
------------------------------------------------------------
------------------------------------------------------------
------------------------------------------------------------
------------------------------------------------------------
------------------------------------------------------------
------------------------------------------------------------
------------------------------------------------------------
------------------------------------------------------------
------------------------------------------------------------
------------------------------------------------------------
------------------------------------------------------------
------------------------------------------------------------
------------------------------------------------------------
-----------------------MTNVKQKKK-----YLLYMVQVHTNFRRAELESLADL
YN---------------------------------I-DIDFATYSED-------------
--------------------------------SPFFYVEL--------------------
------DS-------------------------------------------------DDV
A-----RDWIKRSILTRAIYEYWG------DGK---------------------------
-------TLEELHESIKSQ-PFIEHY-KQIYKNDS---FKFEFENYRGGSN--KYSTKDR
IKQIESFGYLQFEGKIDLKKAKQVYTLIEQY-----------------------------
-------------------------EPISDNIAGE----------KPTHFIFGRLVQ-TS
NRR---SVEKFDLKKRPYKGTTSFEAELSLISCNIAQVKFGSFMYDPFAGTGSFLVAGGH
FGALVFGSDIDGRMIRGRS----------------LNENISSNFKHYDDSNKFLDVMTMD
FTHNALRSN---------------------LVIDTILCDPPYGIRESIKVLGAR------
-------------DPERFVGKENI-EIDGEKAYLRKDYIPTKKPISLDLLLDDLLNFASE
RLPINGRLAFWMPTAND----ENIETIVPLHSHLELKYNCVQEFNKWSRRLLVYINR---
-------------GPSFNGPTNNGTKRST-TNFR--------ERYFSNFN----------
------------------------------------------------------------
-------------------------------
>XP_022462071_Kazachstania_naganishii
------------------------------------------------------------
------------------------------------------------------------
------------------------------------------------------------
------------------------------------------------------------
------------------------------------------------------------
------------------------------------------------------------
------------------------------------------------------------
------------------------------------------------------------
------------------------------------------------------------
------------------------------------------------------------
------------------------------------------------------------
------------------------------------------------------------
------------------------------------------------------------
------------------------------------------------------------
------------------------------------------------------------
-----------------------------MKE-----YLLYMAQVHLNFRRAELESLADL
GG---------------------------------I-SLDFASYDPE-------------
--------------------------------SPFWVVQL--------------------
------ES-------------------------------------------------DDQ
A-----RALVKRSILTKAVFEYWG------SGP---------------------------
-------DYESLHRDVQSR-PGYDER-RIRVAQDS---FKFEFENYHG-KH--KRDMSEK
IRIIDGFQYLGLEGTIDLKKPKQMYTIIEEY-----------------------------
-------------------------GRINSQETTD----------EPLRLRFGRHVQ-TS
DRS---AMDLLDLKKRPYCGTTSFEAELSLVTANIAQVKPGTLMYDPFAGTGSFLVAGGH
YGALVVGSDIDGRMIRGKG----------------ANANISANFKKYGMEGRFLDVLTMD
FTHNSLRTG---------------------LPIDTIVCDPPYGIRESIKILGAR------
-------------DPEKFEGKEKV-MIDGRPSYLNRDYIPTKKPYSLDALLDDLLQFACE
RLPLGGRLAFWMPTANG----ENLETVIPLHGNLELKYHCTQEFNKWARRLLVYINR---
-------------GPNYHGPTNTGVKRSS-KAFR--------DHYFSNANR---------
------------------------------------------------------------
-------------------------------
>XP_445773_Candida_glabrata
------------------------------------------------------------
------------------------------------------------------------
------------------------------------------------------------
------------------------------------------------------------
------------------------------------------------------------
------------------------------------------------------------
------------------------------------------------------------
------------------------------------------------------------
------------------------------------------------------------
------------------------------------------------------------
------------------------------------------------------------
------------------------------------------------------------
------------------------------------------------------------
------------------------------------------------------------
------------------------------------------------------------
------------------------------MK-----YLLYLVQSHTNFRLAELESVADL
HG---------------------------------I-SVDLSHHRED-------------
--------------------------------SPYLIVEL--------------------
------AN-------------------------------------------------EDE
A-----RKLIERCILARGIYEYWG------EGE---------------------------
-------DYDELHNSIQNG-DHFNEL-KQRYQNDT---FKFEFECYRG-NS--KAN---R
VSQIESFGYLEFKGKINMKKPQQVYTVLEEY-----------------------------
-------------------------VPISDNVSST----------VPIKIRFGRLIH-YS
DRA---AMEKYDLKKRPYKGTTSFEAELSLVSCNIAQVKPGTIMYDPFAGTGSFLTAGGH
YGALVVGSDIDGRMIRGHG----------------AAQNISANFKKYNEADKFLDVLTMD
FTHNAFRKS---------------------LKIDTIVCDPPYGIRESIKVLGAR------
-------------DPERFAGKENV-EIDGVKAYLRKDYIPSKKPYALDSLLDDLLQYSAE
RLPIGGRLAFWMPTAND----ENIETIIPLHENLELKYNLVQDFNKWSRRLLVYINR---
-------------GPEYHGVDNGGIKRSQ-HNFR--------ERYFKNFRPV--------
------------------------------------------------------------
-------------------------------
>XP_004179194_Tetrapisispora_blattae
------------------------------------------------------------
------------------------------------------------------------
------------------------------------------------------------
------------------------------------------------------------
------------------------------------------------------------
------------------------------------------------------------
------------------------------------------------------------
------------------------------------------------------------
------------------------------------------------------------
------------------------------------------------------------
------------------------------------------------------------
------------------------------------------------------------
------------------------------------------------------------
------------------------------------------------------------
------------------------------------------------------------
----------------------MSASQIGKKQ-----YLVYLAQVHINFRRAELESLADI
CG---------------------------------LNDLDFSNYKED-------------
--------------------------------SPFFIVEL--------------------
------DN-------------------------------------------------DTQ
A-----KEWIKRSILSRAIYEYWG------EGK---------------------------
-------DLTELHQSIKFG-TNIEHY-KDLYKNDS---FKFEFESYRGSNK--KVN---R
ISQIETFSYLAFKGKINMKSPDQVYTLIEVF-----------------------------
-------------------------EPVSDNEPST----------TPSHMYFGRRVQ-IS
DRS---SADVFDLKKRPYKGTTSFEAELSLISANIAQVKPGSIMYDPFAGTGSFLCAGGH
YGALVIGSDIDGRMIRGKG----------------AQHDISSNFKYYGDTDKFLDVMTMD
FTHNSLRNS---------------------LGIDTILCDPPYGIRESIKVLGAK------
-------------DPERFVGKENV-EIDGQKAYLLRDYIPTKKPISLDLLLDSLLQFASE
RLPINGRLAFWMPTAND----ENIETLVPLHKNLELKYNCVQSFNKWSRRLLVYINR---
-------------GKDYNGPTNSGLQRST-ADFR--------ERYFKNFN----------
------------------------------------------------------------
-------------------------------
>XP_003688724_Tetrapisispora_phaffii
------------------------------------------------------------
------------------------------------------------------------
------------------------------------------------------------
------------------------------------------------------------
------------------------------------------------------------
------------------------------------------------------------
------------------------------------------------------------
------------------------------------------------------------
------------------------------------------------------------
------------------------------------------------------------
------------------------------------------------------------
------------------------------------------------------------
------------------------------------------------------------
------------------------------------------------------------
------------------------------------------------------------
-----------------------------MKK-----YLLFMVHAHLNFRKAEIESLADL
FN---------------------------------IESIDYSKYSDQ-------------
--------------------------------SPFLIADL--------------------
------KN-------------------------------------------------DEE
A-----STWIKRSILTKAIYEYWG------EGE---------------------------
-------TMEDLHKSIKEQ-PYTEKY-IKDYELDS---FKFEFETYKG-NS--KNNNVDR
VKQIESFRYLDFKGKIRMKDAKQIYTVIEKY-----------------------------
-------------------------QPVSENIGGD----------KPVYHYFGRLVQ-RS
NRS---AMEKYDLKKRPYKGTTSFEAELSLVSANIAQVKPGTIMYDPFAGTGSFLVAGGH
FGALVIGSDIDGRMIRGKG----------------AQASINSNFKKYGESEKFLDVITMD
FTHNALRSD---------------------LMIDTILCDPPYGIRESIKVLGAK------
-------------NPEKFEGKEDV-EIDGEKAYLKRDYIPTKKPYSLDALLDDLLQYSTE
RLPIGGRLAFWMPTAND----ENIETIVPMHSNLELKYNCVQDFNKWSRRLLVYINR---
-------------GDGYNGSTNAGKQR-T-SNFR--------DRYFKNFN----------
------------------------------------------------------------
-------------------------------
>XP_001642653_Vanderwaltozyma_polyspora
------------------------------------------------------------
------------------------------------------------------------
------------------------------------------------------------
------------------------------------------------------------
------------------------------------------------------------
------------------------------------------------------------
------------------------------------------------------------
------------------------------------------------------------
------------------------------------------------------------
------------------------------------------------------------
------------------------------------------------------------
------------------------------------------------------------
------------------------------------------------------------
------------------------------------------------------------
------------------------------------------------------------
----------------------------MGKQ-----YLLYMVQVHLNFRRAELESLADL
FG---------------------------------ITSINFDNYSED-------------
--------------------------------SPFFKVEL--------------------
------DN-------------------------------------------------DEQ
A-----RDWIKRSILTRAIYEYWG------EGE---------------------------
-------NMDQLHTSIQNQ-PFYEEN-KEKFANDT---FKFDFESYRG-YG--KFD---R
VKQIESFGYLAFKGKIRMKNPQQVYTLIDEY-----------------------------
-------------------------VPISENIGGI----------VPIKYYFGRLIQ-HG
NRQ---AVEKYDLKKRPYKGTTSFEAELSLVSANIAQVKPGTFMYDPFAGTGSFLVAGGH
FGALVIGSDIDGRMIRGKG----------------ASVDIGSNFKKYGESERFLDVLTMD
FTHNALRSN---------------------LVFDTILCDPPYGIRESIKVLGAK------
-------------DPEKFIGKENV-EIDGEKAFLRKDYIPTKKPYSLDSLLDDLLEYASQ
RLPIGGRLAFWMPTAND----EDVETVIPLHSNLELKYDCVQEFNKWSRRLLVYINR---
-------------GKGYDGTTNSGLQRST-ANFR--------DRYFTNFNQSQK------
------------------------------------------------------------
-------------------------------
>XP_003681513_Torulaspora_delbrueckii
------------------------------------------------------------
------------------------------------------------------------
------------------------------------------------------------
------------------------------------------------------------
------------------------------------------------------------
------------------------------------------------------------
------------------------------------------------------------
------------------------------------------------------------
------------------------------------------------------------
------------------------------------------------------------
------------------------------------------------------------
------------------------------------------------------------
------------------------------------------------------------
------------------------------------------------------------
------------------------------------------------------------
----------------------------MAKK-----YLVYMAQVHTNFRKAELESLADL
HN---------------------------------ITSIDFDKYDDN-------------
--------------------------------SPFLLVEL--------------------
------EN-------------------------------------------------DKQ
A-----IDWIKRSILTRAIYEYWG------EGQ---------------------------
-------DLESLHKNIQSQ-PSFGHY-KTLYQNDT---FKFDFETYRG-AS--KMN---R
IKQIESFAYLNFQGKISLKSPQQVYTVIEEY-----------------------------
-------------------------QPISDNLSST----------VPIKMYFGRLVQ-HG
DRV---AVEKYDLKKRPYKGTTSFEAELSLVSANIAQVKPGTIMYDPFAGTGSFLCAGGH
YGAIVIGSDIDGRMIRGKG----------------ASQNIATNFKYYKESSRFLDVLTMD
FTHNSLRSN---------------------LAIDTILCDPPYGIRESIKVLGAK------
-------------DPERFAGKENV-EIDGEKAFLRRDYIPTKKPYALDSLLDDVLQYASE
RLPIGGRLAFWMPTAND----ENVETIVPLHANLELKYNCVQEFNKWSRRLLVYINR---
-------------GPDYHGETNSGLSR-T-ANFR--------DRYFNNFN----------
------------------------------------------------------------
-------------------------------
>XP_037145433_Zygotorulaspora_mrakii
------------------------------------------------------------
------------------------------------------------------------
------------------------------------------------------------
------------------------------------------------------------
------------------------------------------------------------
------------------------------------------------------------
------------------------------------------------------------
------------------------------------------------------------
------------------------------------------------------------
------------------------------------------------------------
------------------------------------------------------------
------------------------------------------------------------
------------------------------------------------------------
------------------------------------------------------------
------------------------------------------------------------
----------------------------MKKK-----YLVYMVQVHSNFRRAELESLADL
YQ---------------------------------L-EIDFSSYRDD-------------
--------------------------------SPFFVVEL--------------------
------ED-------------------------------------------------DKA
A-----SDWIKRSILSRAIYEYWG------EGD---------------------------
-------NLHELHESIRGQ-PFYEKY-KSDNRTKT---FKFEFESYRG-SS--KAN---R
VKQIESFSYVEFQGKIDMKRPQEIFTVIEEY-----------------------------
-------------------------EPISDNLPGT----------VPIKLFFGRLIQ-CS
DRA---AVEKYDLKKRPYKGTTSFEAELSLVSANIAQVKPGSIMYDPFSGTGSFLCSGGH
YGALVIGSDIDGRMIRGKG----------------AQHNISTNFEMYGDSARFLNVLTMD
FTHNALRRT---------------------LVIDTILCDPPYGIREGIKVLGAK------
-------------NPERFIGKENV-EIDGTKAFARRDYIPTKKPYSLDALLDDLLQYASE
RLPVGGRLAFWMPTAND----ENIETIVPLHSNLELRYNCVQEFNKWSRRLLVYINR---
-------------GSEYSGNENIGQKRSQ-ANFR--------DRYFSHFN----------
------------------------------------------------------------
-------------------------------
>XP_002495768_Zygosaccharomyces_rouxii
------------------------------------------------------------
------------------------------------------------------------
------------------------------------------------------------
------------------------------------------------------------
------------------------------------------------------------
------------------------------------------------------------
------------------------------------------------------------
------------------------------------------------------------
------------------------------------------------------------
------------------------------------------------------------
------------------------------------------------------------
------------------------------------------------------------
------------------------------------------------------------
------------------------------------------------------------
------------------------------------------------------------
---------------------------MMSKK-----YLVYMAHVNVNFRRAELESLADL
CG---------------------------------L-DIDFSTYNEE-------------
--------------------------------SPFFVVDL--------------------
------PD-------------------------------------------------DTQ
A-----SKWIKRSVLSKAIYEYWG------EGK---------------------------
-------NLEELHESIKSQ-PFHEHY-KQLYRQDS---FKFEFETYRG-SA--KAN---R
VEQIETFVYLGFQGKIDMKKPDQIYAIVEEY-----------------------------
-------------------------KPVSDNVGST----------VPEKMFFGRLVQ-RS
DRH---AMEVYDLKKRPYKGTTSFEAELSLASANIAQVKPGSIMYDPFAGTGSFLSAGGH
YGALVIGSDIDGRMIRGKG----------------AAHNISSNFKYYGDSIQFLDVLTMD
FTHNALRSN---------------------LKIDTILCDPPYGIREGIKVLGAK------
-------------DPEKYIGKEEV-EIHGKKSYLHRDYIPAKKPYSLDNLLDDLLQYASE
GLAIGGRLAFWMPTAND----ENVETVIPLHSCLELKYNCVQEFHKWSRRLLVYENK---
-------------GPDFKGEDNTGIKRAV-SNFR--------DRYFANFNK---------
------------------------------------------------------------
-------------------------------
>XP_003644623_Eremothecium_cymbalariae
------------------------------------------------------------
------------------------------------------------------------
------------------------------------------------------------
------------------------------------------------------------
------------------------------------------------------------
------------------------------------------------------------
------------------------------------------------------------
------------------------------------------------------------
------------------------------------------------------------
------------------------------------------------------------
------------------------------------------------------------
------------------------------------------------------------
------------------------------------------------------------
------------------------------------------------------------
------------------------------------------------------------
----------------------------MGKK-----YLLFMVQMHLNFRRAELESLADL
HG---------------------------------V-KADFSEYRED-------------
--------------------------------SPFMVVEL--------------------
------EN-------------------------------------------------DDE
A-----RRWIRRAVLCRAIYEYWG------EGG---------------------------
-------DYDELHRNVKGS-EEVVGY-QKRDQSKS---FRFDFEAFGG-SSGGKFD---R
VAQIETFEYLGFQGPIRLKNPEEVYTVIERY-----------------------------
-------------------------ANISENIGGE----------KPVHLYFGRLVQ-KS
DRLC-GVLDKYDLKRRPYKGTTSFEAELSLVSANIAQVKPMHFMYDPFVGTGSFLVAGAH
YGALVMGSDIDGRMIRGKG-----------------SQTITANFKHYKESMQFIDVMTMD
FTHNALRNG---------------------MVVDTILCDPPYGIRESIKVLGAK------
-------------DPKRFAGKEDV-EIDGVKAYLRIDYIPTKKPCSLDSLLDDLLQFASK
CLPIGGRLAFWMPTAND----ENVETIIPLHPNLELKYNCEQEFNKWSRRLLVYINR---
-------------GSNFNGTANVGTERSK-TRFR--------DRYFNGFN----------
------------------------------------------------------------
-------------------------------
>NP_983935_Eremothecium_gossypii
------------------------------------------------------------
------------------------------------------------------------
------------------------------------------------------------
------------------------------------------------------------
------------------------------------------------------------
------------------------------------------------------------
------------------------------------------------------------
------------------------------------------------------------
------------------------------------------------------------
------------------------------------------------------------
------------------------------------------------------------
------------------------------------------------------------
------------------------------------------------------------
------------------------------------------------------------
------------------------------------------------------------
----------------------------MGKK-----YLLFMVQVHVNFRRAELESLAEL
HG---------------------------------V-KVDFSSYRED-------------
--------------------------------SPFMVVEL--------------------
------EG-------------------------------------------------DEQ
A-----RQWIRRAILCRAIYEYWG------EGA---------------------------
-------DYAELHASVRGN-ADVAAY-TAACREST---FKFEFESYGG-AGNGRFD---R
VAQIEQFAYLGLEGKIRLKAPQETFTVVERY-----------------------------
-------------------------ENVTENIGGE----------KPVHLYFGRLVQ-RS
DRLQ-GALEKYDLKKRPYKGTTSFEAELSLVSANIAQVKPMHLMYDPFAGTGSFLVAGSH
YGALVVGSDIDGRMIRGKG-----------------SQTIGANFRHYGESHRFLDVLTMD
FTHNALREG---------------------LPVDTILCDPPYGIRESIKVLGAR------
-------------EPERFRGKEDV-EIDGVKAYLRPDYIPTKKPCSLDAMLDQLLQFSAE
RLPIGGRLAFWMPTAND----DNVETIVPLHPNLELLYNCVQEFNKWSRRLLVYANR---
-------------GPDFNGPTNSGAQRTK-TKFR--------DRYFSGFN----------
------------------------------------------------------------
-------------------------------
>XP_452775_Kluyveromyces_lactis
------------------------------------------------------------
------------------------------------------------------------
------------------------------------------------------------
------------------------------------------------------------
------------------------------------------------------------
------------------------------------------------------------
------------------------------------------------------------
------------------------------------------------------------
------------------------------------------------------------
------------------------------------------------------------
------------------------------------------------------------
------------------------------------------------------------
------------------------------------------------------------
------------------------------------------------------------
------------------------------------------------------------
---------------------------MARKR-----YLLFMVQVHLNFRLAELESLADL
HG---------------------------------VD-VDFSSYSVD-------------
--------------------------------SPFMIVTL--------------------
------EN-------------------------------------------------DKQ
A-----SDWIRRSVLTRAIYEYWG------EGN---------------------------
-------TYESLHKSVQAH-PEFEQY-KSANERKS---FKFEFEKFGG-NA--KQDISTR
VTTIESFQYLELKGPIKMKNPDEVFTVIEEY-----------------------------
-------------------------KAISENIGGE----------VPEKIYFGRLIQ-LS
DRAR-GALEKYDLKKRPYKGTTSFEAELSLVSANIAQVKPAHIMYDPFVGTGSFLVAGGH
YGALVLGSDIDGRMIRGKG-----------------QQTIKANFKYYKESIQFLDVMTMD
FTHNALRKD---------------------FVIDTILCDPPYGIRESIKVLGAK------
-------------DPERFAGKEDV-EINGQKAYLLRDYIPTKKPYSLDSLLDDLLDYASQ
RLPINGRLAFWMPTAND----ENVATIIPLHSNLELKYNCVQDFNKWSRRLLVYINR---
-------------GHEFNGPNNSGLSRT--GNFR--------DRYFSGFN----------
------------------------------------------------------------
-------------------------------
>XP_022678299_Kluyveromyces_marxianus
------------------------------------------------------------
------------------------------------------------------------
------------------------------------------------------------
------------------------------------------------------------
------------------------------------------------------------
------------------------------------------------------------
------------------------------------------------------------
------------------------------------------------------------
------------------------------------------------------------
------------------------------------------------------------
------------------------------------------------------------
------------------------------------------------------------
------------------------------------------------------------
------------------------------------------------------------
------------------------------------------------------------
---------------------------MAGKQ-----YLVFMVQVHLNFRLAELESLADL
YG---------------------------------ID-VDFSQYRSD-------------
--------------------------------SPFMVVTL--------------------
------KD-------------------------------------------------DQQ
A-----QDWIKRSILTKGIYEYWG------EGT---------------------------
-------DYESLHASVRGN-ARFEQM-KKENENRS---FKFEFEKYGG-NA--KMDMSKR
VSIIESFKYLELKGPIRMKNPDEVYTIIEEY-----------------------------
-------------------------KAISDNIGGE----------TPVKVYFGRQVQ-LS
DRVR-GALEKYDLKKRPYKGTTSFEAELSLVSANIAQVKEGHIMYDPFVGTGSFLVAGGH
YGALVMGSDIDGRMIRGKG-----------------KQTITANFKHYKESIQFLDVMTMD
FTHNALRSD---------------------LVIDTILCDPPYGIRESIKVLGAK------
-------------DPERFIGKENV-EIDGKKAYLHRDYIPTKKPYSLDSLLDDLLHYASK
RLPLNGRLAFWMPTAND----ENVATIIPLHSNLELKYNCVQDFNKWSRRLLVYINR---
-------------GPDFNGPTNAGLHRT--SNFR--------ERYFNGFN----------
------------------------------------------------------------
-------------------------------
>XP_022628626_Lachancea_lanzarotensis
------------------------------------------------------------
------------------------------------------------------------
------------------------------------------------------------
------------------------------------------------------------
------------------------------------------------------------
------------------------------------------------------------
------------------------------------------------------------
------------------------------------------------------------
------------------------------------------------------------
------------------------------------------------------------
------------------------------------------------------------
------------------------------------------------------------
------------------------------------------------------------
------------------------------------------------------------
------------------------------------------------------------
----------------------------MVKK-----YLVFMVQVHLNFRLAELESLADL
HG---------------------------------IKTVDFAQYDRD-------------
--------------------------------SPFFIVEL--------------------
------EN-------------------------------------------------DEQ
A-----KKWISRSILTRAIYEYWG------QGK---------------------------
-------DYPQLHASMQND-SEFQHR-KQEHCNAS---FKFEFESFGG-SSSGKLD---R
VACIESFQYLDFKGPIRMKNPQQIFTVIEEY-----------------------------
-------------------------EPLNDNEAGE----------TPLRVFFGREVQ-RS
DRFC-GALEKYDLKKRPYKGTTSFEAELSLVSANIAQVKPGTIMYDPFAGTGSFLTAGGH
YQAMVIGSDIDGRMIRGKG-----------------NQTIKANFKKYKDSLQFLDVLTMD
FTHNALRSD---------------------LLIDTILCDPPYGIRESIKVLGAK------
-------------DPERFAGKENV-EIDGQKAYLMRDYIPTKKPYSLDALLDDLLHFAAA
RLPLNGRLAFWMPVAND----EDIETIIPLHSNLELKYNCVQEFNKWSRRLLVYINR---
-------------GPNFNGPANVGLGRSK-EKFR--------DRYFNGFN----------
------------------------------------------------------------
-------------------------------
>XP_002555002_Lachancea_thermotolerans
------------------------------------------------------------
------------------------------------------------------------
------------------------------------------------------------
------------------------------------------------------------
------------------------------------------------------------
------------------------------------------------------------
------------------------------------------------------------
------------------------------------------------------------
------------------------------------------------------------
------------------------------------------------------------
------------------------------------------------------------
------------------------------------------------------------
------------------------------------------------------------
------------------------------------------------------------
------------------------------------------------------------
----------------------------MVKK-----YLLFMVQTHLNFRLAELESLADL
FG---------------------------------VKTVDFSKYDEG-------------
--------------------------------SPFFIVEL--------------------
------EN-------------------------------------------------DAQ
A-----RAWISRSILTRGIYEYWG------QGT---------------------------
-------TYEELHREIQAN-PLFKQF-KAEYRNST---FKFEFDSFGG-SSSGKLD---R
VACIESFKYLEFQGKIRMKNPDQVFTVIEEY-----------------------------
-------------------------EPLSDNVAGE----------KALRMFFGREVQ-KS
DRLC-GALEKYDLKKRPYKGTTSFEAELSLVSANIAQVKPGTVMYDPFAGTGSFLVAGGH
YKALVIGSDIDGRMIRGKG-----------------SQTIKANFKRYGESLQFLDVVTMD
FTHNALRSD---------------------FLIDTILCDPPYGIRESIKVLGAR------
-------------DPERFVGKEDV-EIDGKKAYLHRDYIPTKKPYSLDALLDDLLQFASQ
RLPLNGRLAFWMPVAND----ENIETVIPLHANLELKYNCVQEFNKWSRRLLVYVNR---
-------------GDGFQGPTNAGLERSK-ANFR--------DRYFSGFN----------
------------------------------------------------------------
-------------------------------
>XP_020054159_Aspergillus_aculeatus
------------------------------------------------------------
------------------------------------------------------------
------------------------------------------------------------
------------------------------------------------------------
------------------------------------------------------------
------------------------------------------------------------
------------------------------------------------------------
------------------------------------------------------------
------------------------------------------------------------
------------------------------------------------------------
------------------------------------------------------------
------------------------------------------------------------
------------------------------------------------------------
------------------------------------------------------------
------------------------------------------------------------
------------------------------ME-----YLIRFAQVHESFRQPEIQALADL
AG---------------------------------I-DLEFVYYDKY-------------
--------------------------------SPFCVIRV--------------------
------PD-------------------------------------------------EAA
A-----RTLIARSILAKDIFELWG------YGT---------------------------
-------SLDEVHADVRRRTTE--AR-WADFQTDS---FRFTVDSFAG-----KRSNDKK
REIIQSFSFLGFQGPIRMKNPDQDFWVLEDYGWDVAATDAATA-----------------
---------------TPEGRSSSSTPILRPVPEGQ----------EPKRIWFGRWLA-NS
SRD---VINKYDLKKRRYISTTSMDAELTLITANMAHAAPGKLFYDPFVGTGSFLVAMGH
FGALNFGSDIDGRSFRGKEM-----------IERGGTMGVLANFQQYEIVGQFLDVFSSD
LTNTPLRAQ---------------------PFLDGIVCDPPYGVREGLRVLGRR------
---------------E-GLRNEEV-IIDGVPAHLRPGYIAPKKPYGFEAMQNDILNFASR
TLVIGGRMCMWMPTAND----EDLELDTPMHPNLEVLSVSVQPFYNWSRRLITYRRL--P
KGQVSDVS------KGRSRLDSEGVYADQLNSFR--------KKYFTKNPQYDNKEPRSG
SATPAP------------------------------------------------------
-------------------------------
>XP_001272068_Aspergillus_clavatus
------------------------------------------------------------
------------------------------------------------------------
------------------------------------------------------------
------------------------------------------------------------
------------------------------------------------------------
------------------------------------------------------------
------------------------------------------------------------
------------------------------------------------------------
------------------------------------------------------------
------------------------------------------------------------
------------------------------------------------------------
------------------------------------------------------------
------------------------------------------------------------
------------------------------------------------------------
------------------------------------------------------------
------------------------------ME-----YLIRFAQVHESFRQPEIQALAAL
KG---------------------------------I-DLEILSYNEF-------------
--------------------------------SPYCLVKL--------------------
------KN-------------------------------------------------EET
A-----RDLISRSILAKDIFELWG------QGT---------------------------
-------NYDEVHEEVRRR-TQ--HR-WNDYKEVS---FRFTIESFAG-----KRSNEVK
RDIIQSFAYLDFQGPIRMKNPDEDFWVLEEYVSDVAVSK---------------------
--------------------TAPSPGSAQPV-EPQ----------HPQKIYFGRWVA-NS
SRD---VVNKYDLKKRRYISTTSMDAELSLVTANMAHAAPGKLFFDPFVGTGSFCVTAAH
FGALTLGSDIDGRSFRGKEM------------DKGKPMGVLSNFQQYGTMGKFMDVFTSD
LTNTPLRSS---------------------QFLDGIVCDPPYGVREGLRVLGTR------
---------------D-GRGKEEL-LINGVPAHYLPGYIAPKKPYGFEAMLNDILEFASR
SLVTNGRLAMWMPTSSD----EEGELAIPMHPNLEVLSISVQPFNNWSRRLITYRRL--P
EGETSDVS------LGRRKGDAEGVYADDLNAFR--------RKVHLSLLTDFYGKSMAD
SNIVFQEEPKHEDHIRYK------------------------------------------
-------------------------------
>XP_001266821_Aspergillus_fischeri
------------------------------------------------------------
------------------------------------------------------------
------------------------------------------------------------
------------------------------------------------------------
------------------------------------------------------------
------------------------------------------------------------
------------------------------------------------------------
------------------------------------------------------------
------------------------------------------------------------
------------------------------------------------------------
------------------------------------------------------------
------------------------------------------------------------
------------------------------------------------------------
------------------------------------------------------------
------------------------------------------------------------
------------------------------ME-----YLIRFAQVHESFRRPEIQALAAL
AG---------------------------------I-DLEVISYNEF-------------
--------------------------------SPYCIVKL--------------------
------AN-------------------------------------------------EEA
A-----RGLIARSILAKDIFELWA------QGT---------------------------
-------NYEEVHSDVRRR-TQ--PR-WNNYKEVS---FRFTIESFAG-----KRSNEEK
RDIIQSFAYLDFQGPIRMKNPDEDFWVLEEYIPDVAISK---------------------
--------------------TTTSSSTTRPA-ELQ----------TPQKIYFGRWVA-NS
NRE---VVNKYDLKKRRYISTTSMDAELSLVTANMAHAAPGRLFFDPFVGTGSFCVAAAH
FGALTLGSDIDGRSFRGKEM------------GKGKPMGVLSNFQQYGTESKFVDVFTSD
LTNTPLRSS---------------------QFLDGIICDPPYGVREGLRVLGTR------
---------------D-GRGKEEV-LIDGVPAHLRPDYIAPKKPYGFEAMQNDILNFASR
TLVTNGRLAMWMPTSSD----EEGELAIPMHPNLEVVCVSVQPFNNWSRRLITYRRL--P
EGETSDVS------VGRRKADSEGMYADELNAFR--------RKYFMK-NPNSKAKSGTE
SDVSQ-------------------------------------------------------
-------------------------------
>XP_041143386_Aspergillus_flavus
------------------------------------------------------------
------------------------------------------------------------
------------------------------------------------------------
------------------------------------------------------------
------------------------------------------------------------
------------------------------------------------------------
------------------------------------------------------------
------------------------------------------------------------
------------------------------------------------------------
------------------------------------------------------------
------------------------------------------------------------
------------------------------------------------------------
------------------------------------------------------------
------------------------------------------------------------
------------------------------------------------------------
------------------------------ME-----YVIRFAQVHETFRRPEIESLAAL
AG---------------------------------I-DLEILYYDQF-------------
--------------------------------SPYCVIRV--------------------
------PT-------------------------------------------------EAD
A-----RTLIARSILAKDIFELWG------QGT---------------------------
-------NYEEVHADVRRR-TQ--HR-WDEFKNVS---FRFTIDSFCG-----KRKIEAK
RAIIQSFSYVGFDGPIRMKNPDEDFWVLEDFVSDVEVAT---------------------
--------------------RTPGNTHAY-S-EAL----------EPRKIYLGRWIA-NS
SRN---IVSKYDLKKRRYISTTSMDAELSLVTANMAHAAPGRLFYDPFVGTGSFCVAAAH
FGALTCGSDIDPRSFKGREK------------NDKEPMGLFTNFQQYGIESKFMDAFSSD
LTNTPLLNR---------------------QFLDGIVCDPPYGVREGLRVLGTR------
---------------D-GSGREEV-IIDGVPAHYRPGYIPPKKPYGFEAMQNDILAFASR
TLVTDGRLCMWMPTSID----EDVELLIPMHPHLEVVSVSVQPFNQWSRRLITYRRL--P
EGQVSDIS------KARQKGDSEGISADDLNAFR--------RKY---FTKNPNKKSEKG
SPAPQQS-----------------------------------------------------
-------------------------------
>XP_751617_Aspergillus_fumigatus
------------------------------------------------------------
------------------------------------------------------------
------------------------------------------------------------
------------------------------------------------------------
------------------------------------------------------------
------------------------------------------------------------
------------------------------------------------------------
------------------------------------------------------------
------------------------------------------------------------
------------------------------------------------------------
------------------------------------------------------------
------------------------------------------------------------
------------------------------------------------------------
------------------------------------------------------------
------------------------------------------------------------
------------------------------ME-----YLIRFAQVHESFRRPEIQALAAL
AG---------------------------------I-DLEIISYNEFVGAAVPFHVRSVT
ILEGIQIGIFVPRAYIIRQRYHIICIADRKEQSPYCIVKL--------------------
------AN-------------------------------------------------EEA
A-----RGLIARSILAKDIFELWA------QGT---------------------------
-------NYEEVHSDVRRR-TQ--HR-WNNYKEVS---FRFTIESFAG-----KRSNEEK
REIIQSFAYLDFQGPIRMKNPDEDFWVLEEYIPDVAISK---------------------
--------------------RTTSPSKTRPA-ELQ----------TPQKIYFGRWVA-NS
SRE---AINKYDLKKRRYISTTSMDAELSLVTANMAHAAPGKLFFDPFVGTGSFCVAAAH
FGALTLGSDIDGRSFRGKEM------------GKGKPMGVLSNFQQYGTQSKFVDVFTSD
LTNTPLRSS---------------------QFLDGITCDPPYGVREGLRVLGTR------
---------------D-GRGKEEV-LIDGVPAHLRPDYIAPKKPYGFEAMQNDILNFASR
TLVTNGRLAMWMPASSD----EEGELAIPMHPNLEVVCVSVQPFNNYSQR----------
-------------------ERPQTFLWDEGKPIQ--------REYMLM----SLMPSGER
HPTILVT-----------------------------------------------------
-------------------------------
>XP_661251_Aspergillus_nidulans
MGKPRPHKKKASKTREKSVLSAGGSISKRKMNEDPRKLLEQATILLQTGQADAALSIAQQ
ALEIATSNSPAQLSSLNTIAEIYVELGEIDLARKHFLQAVELDPTGSIPESEGGGAEKFL
WLAQLSELGGKDSVQWSPLFFIAFSRASYQADIFRWEEDAESRCENLITEALLVQPSSPE
VLQTLASIRISQLREDDARAALSRSLELWKDLPPEDPHVPDFPTRISLSRLLMEVSMLLE
ALEVLERLILEDDQSVEAWYLGGWCLQLLAEIGEAPRDP-EAESNETPESKRHASLVASR
EWLKQSLMLYDLVQYEDERLKEHALELVEAMNKELGEEMEDDSNVEDGEGEGEEEWEGIE
SDSDHEMADSS-CYQLEIRRDPYRNMPDQYFSDHVSRTMVQSQSSCNGVAKNSMMDLASA
PRGESPPLKAPLVEIEAAEVERSLPQENAA---P-EEKGSNSQSEYESDSDALDDEWETQ
SLYEDAIQMIRDDQLRDGTIPGACTLEEAIEFRKRLHEVGKAQFVEETIARDTVTAKKLC
TAFGILPPSFLEGAPDEAYHPLLAIAISREFARRQKLPQYNSVDDAVKLLKESKNIIVLT
GAGISTSLGIPDFRSKDTGLYSKLENLGLNDPQEVFDIRIFREDPGIFYSIAKDILPTEK
KFSPTHGFIRLLQDKGKLLTNYTQNIDNIEANAGVFPENIVQCHGSFATATCVKC-----
-----------LIPECAQCRKRIAEDSQKPQGQKRKRNSTSAHKDRSKSGEDSSDGEDYE
IPTPGVMK-----------------PDITFFGEDLPDEFGRRLLHHDRDKVDLVIVIGTS
LKVAPVAEVPGVLPPHIPQIYISRTFSDTDHDMYSRAFTCVCLDVGNSKPVSLVSQYKSY
HDSCWFSLTGYYSSYQLRTLS---AAPR--ME-----YLIRFAQTHETFRQPELQALANL
HN---------------------------------I-ELEILHYDQI-------------
--------------------------------SPYCIVRL--------------------
------AN-------------------------------------------------EET
A-----RILISRSILARDIFELWG------HGT---------------------------
-------TYEALHADVRRR-TQ--HL-WKQYKQAS---FKFNVESFAG-----KRSSAQK
TEIIQSFSYLGFEGPISMKNAEEDFWVMEQYYDRTHNPTA--------------------
--------------------ATGMSQHPLPSKLDS----------APVNIYLARKLA-ES
SRE---VVNKYDLKKRRYISTTSMDAELSLITANMANAAPGKLFYDPFVGTGSFCVAAAH
FGAITLGSDIDGRSFRGKEM------------HKWKMTGVQLNFQQYGISSKFGDCFTSD
LTNTPLLGK---------------------QFLDGIVCDPPYGVREGLRVLGSR------
---------------DTSRRKEEL-IIDGVPAHRRPGYIPPKKPYGFEAMMNDILIFAAR
TLVTGGRLCMWMPTSGE----EEAELSVPMQENLEVLSISVQPFNNWSRRLITYRRL--P
EGVLSDVS------SGRRKDDAAGVSADDLNAFRRIGHVLTFRKYFMKNP------KSSS
PASQ--------------------------------------------------------
-------------------------------
>XP_001389164_Aspergillus_niger
------------------------------------------------------------
------------------------------------------------------------
------------------------------------------------------------
------------------------------------------------------------
------------------------------------------------------------
------------------------------------------------------------
------------------------------------------------------------
------------------------------------------------------------
------------------------------------------------------------
------------------------------------------------------------
------------------------------------------------------------
------------------------------------------------------------
------------------------------------------------------------
------------------------------------------------------------
------------------------------------------------------------
------------------------------ME-----YLIRFAQAHESFRQSEIQALADL
AG---------------------------------V-KLEFLHYDKN-------------
--------------------------------SPFCIIRV--------------------
------PD-------------------------------------------------EAA
A-----RAVITRSIIAKDIFELWG------QGT---------------------------
-------NFDEVYADVRRR-TE--DR-WAQYKDSS---FRFTIDSFAG-----KRSSEKK
REIIQSFSFLGFKGPIRMKNPDQDFWVFEDYGLDL-------------------------
--------------------NSPGT----PRPEGQ----------EPKIIYFGRWIA-NS
SRD---VVNKYDLKKRRYISTTSMDAELTLITANMAHAAPGKLFYDPFVGTGSFLVAMSH
FGAETFGSDIDGRSFRGKEM-----------MERGGTMGVLSNFQQYDMVGKFMDVFTSD
LTNTPLRSA---------------------QFLDGIICDPPYGIREGLRVLGRR------
---------------E-GLKNEEV-IIDGVPAHYRPGYIAPKKPYGFEAMLNDILNFAVR
TLVTNGRLAMWMPTAND----EEVELAVPMHPNLEVVNVSVQPFYTWSRRLITYRRL--P
EGQVSDVS------QGRQKLDAQGVYADQLNEFR--------RKYFMKNPPDSSKSGRES
SAS---------------------------------------------------------
-------------------------------
>XP_015409900_Aspergillus_nomiae
------------------------------------------------------------
------------------------------------------------------------
------------------------------------------------------------
------------------------------------------------------------
------------------------------------------------------------
------------------------------------------------------------
MRYLLAHPPLSLDTTDLSPQKPVSDKSAPTAFPGDSQSQIYPGRSYIRVAKNSMMDLIPA
PGGESSSLKNPVVEVEAVDMTSAEVEGTVATENPLSAQGNVSPSEEDSDSGESGDEWETQ
SLYEDAIQVLRDEQLREGVVPDACTLDEAIAFRNRLHEVGKAAFVEETIAQDKVTAKKLC
TAFGIMPPAFLEGAPDEAYHPLLAIGISQEFSRRKKLPQYNTIDDAVKLLQESKNIIVLT
GAGISTSLGIPDFRSKDTGLYSQLAHLGLSDPQEVFDIHIFREDPSIFYSIAKDILPTEK
KYSPTHGFIRLLQDKGKLLTNYTQNIDNIEANAGVLPEKIVQCHGSFATATCVKCQYQVS
GDALYEDIRKGNVPECTSCQKEIEEDSLRPQGQKRKRSTNGTHKSRNSDGDESSEEEDYE
LPTPGVMK-----------------PDITFFGEDLPDEFGQRLIRHDRDKVDLVIVIGTS
LKVAPVAEVPGVLPRHVPQIYISRTPVSHTGFDIDLLGDCDVVVSELCRRAGWDFKHEMI
PPDEKVEITPAEGYESRHVFK-----------------------VHETFRRPEIESLAAL
AG---------------------------------I-DLEILYYDQF-------------
--------------------------------SPYCVVKL--------------------
------PN-------------------------------------------------EAD
A-----RTLISRSILAKDIFELWG------QGT---------------------------
-------NYEEVHADVRRR-TQ--HR-WDEFQKVS---FRFTIDSFSG-----KRSMEAK
RAIIQSFAYLGFDGPIRMKNPDEDFWVLEDFVSDIEIATR--------------------
--------------------APG---ATHAYSDVQ----------DPRKIYLGRWIA-NS
SRD---IVLKYDLKKRRYISTTSMDAELSLVTANMAHAAPGRLFYDPFVGTGSFCVAAAH
FGALTCGSDIDPRSFKGREK------------KEKAPMGLFTNFQQYGIEGKFMDAFSSD
LTNTPLLNR---------------------QFLDGIVCDPPYGVREGLRVLGTR------
---------------D-GSGREEV-IIDGVPAH---------------------------
------------------------------------------------------------
------------------------------------------------------------
------------------------------------------------------------
-------------------------------
>XP_001820106_Aspergillus_oryzae
------------------------------------------------------------
------------------------------------------------------------
------------------------------------------------------------
------------------------------------------------------------
------------------------------------------------------------
------------------------------------------------------------
------------------------------------------------------------
------------------------------------------------------------
------------------------------------------------------------
------------------------------------------------------------
------------------------------------------------------------
------------------------------------------------------------
------------------------------------------------------------
------------------------------------------------------------
------------------------------------------------------------
------------------------------ME-----YVIRFAQVHETFRRPEIESLAAL
AG---------------------------------I-DLEILYYDQF-------------
--------------------------------SPYCVIRV--------------------
------PT-------------------------------------------------EAD
A-----RTLIARSILAKDIFELWG------QGT---------------------------
-------NYEEVHADVRRR-TQ--HR-WDEFKNVS---FRFTIDSFCG-----KRKIEAK
RAIIQSFSYVGFDGPIRMKNPDEDFWVLEDFVSDVEVAT---------------------
--------------------RTPGNTHAY-S-EAL----------EPRKIYLGRWIA-NS
SRN---IVSKYDLKKRRYISTTSMDAELSLVTANMAHAAPGRLFYDPFVGTGSFCVAAAH
FGALTCGSDIDPRSFKGREK------------NDKEPMGLFTNFQQYGIESKFMDAFSSD
LTNTPLLNR---------------------QFLDGIVCDPPYGVREGLRVLGTR------
---------------D-GSGREEV-IIDGVPAHYRPGYIPPKKPYGFEAMQNDILAFASR
TLVTDGRLCMWMPTSID----EDVELLIPMHPHLEVVSVSVQPFNQWSRRLITYRRL--P
EGQVSDIS------KARQKGDSEGISADDLNAFR--------RKVCHQYTL---------
SYAP--------------------------------------------------------
-------------------------------
>XP_040636400_Aspergillus_ruber
------------------------------------------------------------
------------------------------------------------------------
------------------------------------------------------------
------------------------------------------------------------
------------------------------------------------------------
------------------------------------------------------------
------------------------------------------------------------
------------------------------------------------------------
------------------------------------------------------------
------------------------------------------------------------
------------------------------------------------------------
------------------------------------------------------------
------------------------------------------------------------
------------------------------------------------------------
------------------------------------------------------------
------------------------------ME-----FLIRFAQAHETFRQPEIEALASL
AG---------------------------------Y-KVDFLYYDKF-------------
--------------------------------SPYAVVKL--------------------
------PD-------------------------------------------------EAA
A-----RAVISRSILAKDIFSLWG------QAT---------------------------
-------NYDDLHANVRRR-TS--HL-WKDLKQVS---FRFTVDAFAG-----KHTAEET
RDIIQSFAYVGFEGPVRLKNPDEQFWVCEEYISDVEAPR---------------------
-----------------------STRSAEPMPQLT----------RPKRIFLGRWLA-HG
SRD---IMGKYDLKKRKFISTTSMDAELTLITANMAHAAPGKLFYDPFVGTGSFCVAAAH
FGALNMGSDIDARSFKGKDPATVGNNKQVRDVRTGRSIGLLSNFEQYGIASKYVDAFTSD
LTNTPIRVG---------------------QFLDGIVCDPPYGVREGLRVLGTR------
---------------D-GRGTEEV-LIDGVPAHYLPGYIAPKKPYGFEAMQNDILTFASR
TLVTDGRLCMWMPTSND----E-VELVIPMHPDLEIVSVSVQPFNNWSRRLITYRRL--P
EGQVSDVS------LGRQKYDAQGNYADDLNEFR--------RKYFTKNEKKLAKEQEKT
HDE---------------------------------------------------------
-------------------------------
>XP_040701302_Aspergillus_sydowii
MGKPRPHKKKASKSREKSVLSAGGSISKRKMNEDPTKLLEQATILLQTGQLDEALSLAQQ
ALESAPANSPAQLSSLSAVAGIYVEMGEIDLARKHFLQAVELDPTGSIPESEGGGAEKFL
WLAQLSELGGKDSVQW-------FEKG------VGWEEDAEKRCETLITEALLVQPSSPE
VLQTLASIRISQLREDDARAALSRSLALWKDLPPEDPNVPDFPTRISLARLLMEVSMLLE
ALEVLERLILEDDQSVEAWYLGGWCLYLLAEKCEAPKDPEEKESDEAPEAKRHASLVASR
EWLKQSLTLYELVQYEDERLKEHALELVEAMNKEIGEDMDDESNAEDGEGD-EGEWEGIE
SDSDHEMADSDPLSRWEI-KTPYRNRTGSTKFRSRSRTMVQSQSSFYSVAKSSMMDLVSA
PRGESPPLKTPLVEVEAAEVEGTLAAENTV---PVEEKGSVSQSEYETDSDGLDDEWETQ
SLYEDAIQMIRDDQLRDGTIPGACTLEEAVEFRKRLHEIGKAQFVEETIARDTVTAKKLC
TAFGILPPAFLDNAPDEAFHPLLAIAISREFTRRQKLPQYNSIDDAVKLLQESKNIIVLT
GAGISTSLGIPDFRSKDTGLYSQLEHLGLSDPQEVFDIHIFREDPTIFYSIAKDILPTEK
KYSPTHGFIRLLQDKGKLLTNYTQNIDNIEANAGVLPENIVQCHGSFAKATCVKCHYKVL
GDEIYDEIKKGVVPECPQCRKQIEEDALKPQGQKRKRSANGAHKDRRTDAEDSSDEEHYE
IPTPGVMK-----------------PDITFFGEDLPDEFGHRLLHHDRDKVDLVIVIGTS
LKVAPVAEVPGVLPPHIPQIYISRT-----------------------------------
-------------SYPTRNPI---SAQR--ME-----YLIRFAQTHETFRQPEIHALAWL
HN---------------------------------I-DLEIVSYNEF-------------
--------------------------------SPYCVVRL--------------------
------PN-------------------------------------------------EEA
A-----RTLVSRSILVRDIFELWG------QGT---------------------------
-------TYDAVHADVHRK-TQ--HL-WAQYKDVP---FRFTVETFAG-----KRSSSQK
RDIIQSFSYLGFEGPITLKNFEQDFWVLEQYYDVTHIPAA--------------------
--------------------EK--SQNPTKG---S----------DPINIFMGRFVS-ES
SRE---VINKYDLKKRPYIATTSMDAELSLVTANMAGAAPGKLFYDPFVGTGSFCVAAAH
FGALSFGSDIDGRSFRGKEM------------AKWKTTGVQLNFQQYGITSKFGDLFTSD
LTNTPLIDR---------------------QFLDGIVCDPPYGVREGLRVLGTR------
---------------D-NRGKEEV-IIDGVPAHYRPGYIAPKKPYGFEAMINDILNFAAR
TLVKDGRLCMWMPTTSD----KEAEFPVPMHQNLEVISVSVQPFSNWTRRLITYRRL--P
EGVLSDIS------SGRQKGDDSGVSADDLNAFR--------RKYFMKNPDPKQNKKSPA
PAAQ--------------------------------------------------------
-------------------------------
>XP_001213031_Aspergillus_terreus
------------------------------------------------------------
------------------------------------------------------------
------------------------------------------------------------
------------------------------------------------------------
------------------------------------------------------------
------------------------------------------------------------
------------------------------------------------------MDLAPA
PNGE-SPLKNPVVEVEAVDMASAEVEGGMATENPLALEGEGSASEYESDSGDSED-WETQ
SLYEDAIQVLRDEQLRDG-VPGACTLDEAIAFRNRLHEIGKAAFVEETIARDTVTAKKLC
TAFGIMPPAFLEGAPDEAYHPLLAIAISREFSRRPKLPQYNSIDDAVKLLQESKNIVVLT
GAGISTSLGIPDFRSKDTGLYSQLEHLGLSDPQEVFDIHVFREDPSIFFSIAKDILPTEK
KYSPTHGFIRLLQDKGKLLTNYTQNIDNIEANAGVVPEKIVQCHGSFATATCVKCHYKVP
GDAIFDDIKKGVVPQCTACQKQIAEDSLRPQGLKRKRSSNGNHKGRKSDGEDSSEDEDYE
IPTPGVMKVRELLKVDPSRCANCVQPDITFFGEDLPDEFGRRLLHHDRDKVDLVIVIGTS
LKVAPVAEVPGVLPRQVPQIYISRTPVSHTSFDIDLLGDCDVVVSELCRRAGWDFQHEMI
PPDEKVEVTTVEGYESRHVFKPYLGQTHATME-----YLIRFAQSHESFRRPEIEALADL
AG---------------------------------I-ALEILFYDGS-------------
--------------------------------SPYCLVKL--------------------
------QS-------------------------------------------------EDD
A-----RALITRSILAKDIFELWG------QGA---------------------------
-------NYDELHADVRRR-TQ--HR-FKDYLTVP---FRFTVESAFW-----KRTLDTK
KKIIQSFAYMGFQGPIRMNDPDVDFFVLEEFKLRPAVAGV--------------------
--------------------IPSPQPVDKNGKETE----------EPQKIFFGRRVA-CS
SRE---MVHRYDLKKRKYISTTSMDAELSLVTANMAHAAPGKIFYDPFVGTGSFCVAAAH
FGAATFGSDIDGRSFRGRDQ------------KHGEPIGLLANFRQYGIESNYLDAFTSD
LTNTPLRDC---------------------PLLDGIVCDPPYGVREGLRVLGTR------
---------------E-G-GRQAVPVWDGVPVHLRPGYIAPKKPYGFEAMLGDILAFAAR
TLVTDGRLAMWMPDAND----EDVEYLIPMHPNLEVVHVSVQPFSNWSRRLITYRRL--P
EGQFSDVS------QARSKTDPQGSKADELNPFR--------RKRKGIIEQPKQNKYHSE
LELPQSLPLNIPIRFQINTLSSNPLYLPRQLGPQQPRQGLPFLIVQFVPLSAPEHHPASL
CRRRRRVQGRPGDDMEMDMRDLLRGPFACSS
>XP_022483689_Penicillium_arizonense
------------------------------------------------------------
------------------------------------------------------------
------------------------------------------------------------
------------------------------------------------------------
------------------------------------------------------------
------------------------------------------------------------
------------------------------------------------------------
------------------------------------------------------------
------------------------------------------------------------
------------------------------------------------------------
------------------------------------------------------------
------------------------------------------------------------
------------------------------------------------------------
------------------------------------------------------------
------------------------------------------------------------
------------------------------MD-----YLVRFAQAHETFRRPEIHACATL
AG---------------------------------V-DLEILSYYEF-------------
--------------------------------SPYCVVRL--------------------
------PN-------------------------------------------------EEA
A-----RAIANRSILIRDVFELWG------QGA---------------------------
-------NYEDLHADVHQR-SQ--HR-WKDFEHSE---FAFKIEYFGG-----KRNTTSK
RDILKSFSYTGFKGPVNLKNADQQFFVMEEYIDDVEQSV---------------------
----------------------------LKVAPTE----------QPRKIFLGRKIC-DS
CRD---TVLKYDLKKRDYISTTSMDAELSLITANMALAAPGKLFFDPFVGTGSFIVCASH
FGALTMGADIDGRSFRGKEA---------------GKLGVFENYKQYGMPSKFVDCLTSD
LVNTPLRRP---------------------QFLDGIVCDPPYGIREGLRVLGNR------
---------------N-GKPAVNV-IIDGVPAHLRPGFVPPKKPYGFEALQKDILNFAVR
SLVTGGRLAMWMPTTNE----EAVEFPVPMHENLEVVSVSVQPFNNWSRRLITYRRL--P
EGEVSDVT------LGRSKTDDQGHRADDLNMFR--------RVFMNKGQVPRVEKDNET
TK----------------------------------------------------------
-------------------------------
>XP_014530649_Penicillium_digitatum
------------------------------------------------------------
------------------------------------------------------------
------------------------------------------------------------
------------------------------------------------------------
------------------------------------------------------------
------------------------------------------------------------
------------------------------------------------------------
------------------------------------------------------------
------------------------------------------------------------
------------------------------------------------------------
------------------------------------------------------------
------------------------------------------------------------
------------------------------------------------------------
------------------------------------------------------------
------------------------------------------------------------
------------------------------MD-----YLVRFAQLHETFRRPELQACATL
AG---------------------------------V-DIEIIAYNEF-------------
--------------------------------SPYCIVRL--------------------
------PN-------------------------------------------------EAA
A-----RAVAKRSILAKDIFELWG------EGA---------------------------
-------NYEELHADVRRR-TQ--HR-WNDYISVP---FKFTIDYFAG-----TRSTVQK
GEIIRSFSYMGFKGPIRLTNPDEEFFVMEEYIDDVEVSV---------------------
----------------------------LGTTRTE----------NPRKIYLSRKIA-DS
CRE---DVLKYDLKKRRYISTTSMDAELSLITANMALAAPGKLFFDPFVGTGSFIVAASH
FGALTLGADIDGRSFRGKES---------------GKLGIYENFDQYGIKSRFVDTFTSD
LTNTPLRRT---------------------AVLDGIVCDPPYGVREGLRVLGNR------
---------------R-GKPAVNV-IIDGIPAHLRPGFVPPKKPYGFEALQNDVLNFAVR
SLVPNGRLSMWMPTTND----EKTEFPVPMHQNLEIISISVQNFNTWARRLITYRRL--P
EGELSDIS------QARKKIDDQGTSADDLNAFR--------RVHMLPGHGTRVEKDKKT
SE----------------------------------------------------------
-------------------------------
>XP_016593093_Penicillium_expansum
------------------------------------------------------------
------------------------------------------------------------
------------------------------------------------------------
------------------------------------------------------------
------------------------------------------------------------
------------------------------------------------------------
------------------------------------------------------------
------------------------------------------------------------
------------------------------------------------------------
------------------------------------------------------------
------------------------------------------------------------
------------------------------------------------------------
------------------------------------------------------------
------------------------------------------------------------
------------------------------------------------------------
------------------------------MD-----YLVRFAQVHETFRQPELQACATL
AG---------------------------------V-DIEIIAYNQF-------------
--------------------------------SPYCVVRL--------------------
------PN-------------------------------------------------EAA
A-----RAVAKRSILVKDIFELWG------EGT---------------------------
-------NYEELHADVRQR-TQ--HR-WNDYLAVP---FKFTIDYFAG-----TRSTVQK
GEIIRSFSYMGFKGPIRLTNPDEEFFVMEEYVDDVEVSV---------------------
----------------------------LRTTRTG----------DPRKIYLSRKIV-DS
CRE---DVLKYDLKKRRYISTTSMDAELSLITANMALAAPGKLFVDPFVGTGSFIVAASH
FGALTLGADIDGRSFRGKES---------------GKLGIYENFDQYGLKSKFIDTFTSD
LTNTPLRRT---------------------AVLDGIVCDPPYGVREGLRVLGNR------
---------------R-GKPAVNV-IIDGIPAYLRPGFVPPKKPYGFEALQNDVLNFAVR
SLVPNGRLSMWMPTTND----EKTEFPVPMHQNLEIVSISVQSFNTWARRLITYRRL--P
EGELSDIS------LARKNIDDQGTTADDLNAFR--------RVHMLPGHGTRVEKDQKT
AE----------------------------------------------------------
-------------------------------
>XP_040649319_Penicillium_griseofulvum
------------------------------------------------------------
------------------------------------------------------------
------------------------------------------------------------
------------------------------------------------------------
------------------------------------------------------------
------------------------------------------------------------
----------------------------------------------------------MD
LVPAPKGESSLKTTVVEVEALDVDDQYAMD---DDAPDLALEISSDLETDSDDSDGWDHL
SNCDEAIQFLRDDQIRDGLIPGACTLEEATAYRQRLHAIGKAAFVEETLLRETVTAKKLC
TAFGIAPPAFLDGAPDESYHSLLAIAISREFSRRPKLSQYNSIDDAVRLLRESRNIVVLT
GAGISTSLGIPDFRSKDTGLYSKLTHLGLSDPQEVFDINVFREDPSVFFSIAKDILPTEK
KWSPTHGFIRLLQDKGKLLTNYTQNIDNIEANAGVLPEKIVQCHGSFATATCVKCGFHVP
GDAIFDEIRAGNIPHCTACKERIAKEELKPQGLKRKRSSNGQHKDRKVS-DDSSDEDDYE
IPTPGVMK-----------------PDITFFGEDLPDEFGERLIHQDRELADLVIVIGTS
LKVAPVAEVPGILPRNVPQIYISRTPVTHTEFDIDLLGDCDVVVSELSRRAGWNLQHHMI
PADEKVDITPVEGYESRHVFK---TYIRLIMD-----YLVRFAQIHETFRRPELQACATL
AG---------------------------------V-DLEIISYCEY-------------
--------------------------------SPYCVVRL--------------------
------PD-------------------------------------------------EAA
A-----RAVVKRSILVKDIFELWG------EGT---------------------------
-------NYEELHADVRRR-TQ--HR-WNDYNAVS---FKFTIDYFAG-----TRSPAQK
GEIIRSFSYMEFKGPIRLTNPDEEFFVMEEYIDDVEVSV---------------------
----------------------------LGVSRTE----------APRKIYLSRKIA-DS
CRE---DVLKYDLKKRRYISTTSMDAELSLITANMALAAPGKLFFDPFVGTGSFIIAASH
FGALTLGADIDGRSFRGKVT---------------GKLGIYENFDQYGIKSKFVDTFTSD
LTNTPLRRT---------------------AILDGIVCDPPYGVREGLRVLGNR------
---------------R-GKPAVNV-IIDGVPAHLRPGYVPPKKPYGFEALQNDVLNFAVH
SLVPNGRLSMWMPTTND----EKTEFPVPMHQNLEIVSISVQYFNTWSRRLITYRRL--P
EGQLSDIT------LARKKIDDQGTRADDLNAFR--------RVHMLRGHGTRVEKDQKT
AE----------------------------------------------------------
-------------------------------
>XP_038930279_Penicillium_roqueforti
------------------------------------------------------------
------------------------------------------------------------
------------------------------------------------------------
------------------------------------------------------------
------------------------------------------------------------
------------------------------------------------------------
------------------------------------------------------------
------------------------------------------------------------
------------------------------------------------------------
------------------------------------------------------------
------------------------------------------------------------
------------------------------------------------------------
------------------------------------------------------------
------------------------------------------------------------
------------------------------------------------------------
------------------------------MD-----YLVRFAQLHETFRRPELQACATL
AG---------------------------------A-DIEFITYNEY-------------
--------------------------------SPYCVVRL--------------------
------PD-------------------------------------------------EAA
A-----RAVAKRSILVKDIFELWG------EGT---------------------------
-------NYEELHADVRRR-TQ--HR-WNDYIAVP---FKFTIDYFAG-----TRSLVQK
GEIIRSFSYMGFKGPIRLKDPDEEFFVMEEYIDDVEVSK---------------------
----------------------------LGVSRTE----------DPRKIYLSRKIA-DS
CRE---DVLKYDLKKRRYISTTSMDAELSLITANMALAAPGKLFFDPFVGTGSFIVAASH
FGALTLGADIDGRSFRGKEK---------------GKLGVYENFDQYGIKSKFIDTFTSD
LTNTPLTRT---------------------AVLDGIVCDPPYGVREGLRVLGNR------
---------------K-GKPAVNV-IIDGIPAYLRPGFIAPKRPYGFEALQNDVLNFAVR
SLVPNGRLSMWMPTTND----EKTEFPVPMHQNLEIVSISVQSFNTWARRLITYRRL--P
EGELSDVT------LARKKIDDEGTTADDLNAFR--------RVHMLRGHGTRVDQDQKK
TE----------------------------------------------------------
-------------------------------
>XP_002564562_Penicillium_rubens
------------------------------------------------------------
------------------------------------------------------------
------------------------------------------------------------
------------------------------------------------------------
------------------------------------------------------------
------------------------------------------------------------
------------------------------------------------------------
------------------------------------------------------------
------------------------------------------------------------
------------------------------------------------------------
------------------------------------------------------------
------------------------------------------------------------
------------------------------------------------------------
------------------------------------------------------------
------------------------------------------------------------
------------------------------MD-----YLVRFAQLHETFRRPELQACATL
AG---------------------------------V-DIEIITYNQF-------------
--------------------------------SPYCVVRL--------------------
------PD-------------------------------------------------EAA
A-----RAVAKRSILVKDIFELWG------EGT---------------------------
-------NYEEVHADVRRR-TQ--HR-WNDFIAVP---FKFTIDYFAG-----TRSPAQK
GEIIRSFSYMGFKGPIRLTNPDEEFFVMEEYIDDVEVST---------------------
----------------------------LGVSRIS----------DPRKIYLSRKIA-DS
CRE---SVLKYDLKKRRYISTTSMDAELSLITANMALAAPGKLFFDPFVGTGSFIVAASH
FGALTLGADIDGRSFRGKET---------------GKLGIYENFDQYGLKSKFVDTFTSD
LTNTPLRRT---------------------AVLDGIVCDPPYGVREGLRVLGNR------
---------------R-GKPAVNV-IIDGVPAYLRPGFVPPKKPYGFEALQNDVLNFAVR
SLVPNGRLSMWMPTTND----EKTEFPVPMHQNLEIVSISVQHFNTWARRLITYRRL--P
EGELSDTT------LARKKIDDQGTTADDLNAFR--------RV-------VRIIRDWMA
Q-----------------------------------------------------------
-------------------------------
>XP_040812206_Penicillium_solitum
------------------------------------------------------------
------------------------------------------------------------
------------------------------------------------------------
------------------------------------------------------------
------------------------------------------------------------
------------------------------------------------------------
------------------------------------------------------------
------------------------------------------------------------
------------------------------------------------------------
------------------------------------------------------------
------------------------------------------------------------
------------------------------------------------------------
------------------------------------------------------------
------------------------------------------------------------
------------------------------------------------------------
------------------------------MD-----YLVRFAQLHETFRRPELQACATL
AG---------------------------------V-DIEITAYNEY-------------
--------------------------------SPYCVVRL--------------------
------PN-------------------------------------------------EAA
A-----RAVAKRSILVKDIFELWG------EGT---------------------------
-------NYEELHADVRRR-TQ--DR-WNDYIAVP---FKFTIDYFAG-----TRSAVQK
GEIIRSFSYMGFKGQIRLTNPDEEFFVMEEYVDDVEVSV---------------------
----------------------------LGTKRTG----------DPRKIYLSRKIA-DS
CRE---AVLKYDLKKRRYISTTSMDAELSLITANMALAAPGKLFFDPFVGTGSFIVAASH
FGALTLGADIDGRSFRGKES---------------GKLGIYENFDQYGIKSKFLDTFTSD
LTNTPLRRT---------------------AVLDGIVCDPPYGVREGLRVLGNR------
---------------R-GKPAVNV-IIDGVPAYLRPGFVPPKKPYGFEALQNDVLNFAVR
SLVPNGRLSMWMPTTND----EKTEFPVPMHENLEIISISVQSFNTWARRLITYRRL--P
EGELSDIS------LARKKMDDQGTSADALNAFR--------RVHMLPGHGTRVEKDQKT
AE----------------------------------------------------------
-------------------------------
>XP_022583890_Penicilliopsis_zonata
------------------------------------------------------------
------------------------------------------------------------
------------------------------------------------------------
------------------------------------------------------------
------------------------------------------------------------
------------------------------------------------------------
------------------------------------------------------------
------------------------------------------------------------
------------------------------------------------------------
------------------------------------------------------------
------------------------------------------------------------
------------------------------------------------------------
------------------------------------------------------------
------------------------------------------------------------
------------------------------------------------------------
------------------------------ME-----YLIRFAQVHETFRRPELEALATV
TG---------------------------------V-DLEIIHYSQY-------------
--------------------------------SPYCLVRL--------------------
------PD-------------------------------------------------EAA
A-----RALISRCILAKDIYELWG------QGA---------------------------
-------NYEEVYADVRRR-TQ--AR-WAEYRDVS---FRFAVDCFAG-----KRSQAAK
TDIIQSFSFLGFEGPIRMKDVDEEFAVLEEYVSDVEAKAPTAT-----------------
---------------T----TTTTEPSPIPVDEGQ----------EPKKIYFGRWVA-LS
GRH---AISKYDLKKRRYISTTSMDAELSLVTANMALAAPGKVFFDPFVGTGSFCVAAAH
FGALTLGSDIDGRSFRGRDP------------APGKPTGVMLNFEQYGLKSKFMDTFTSD
LTHTPLLNR---------------------PILDGIICDPPYGVREGLRVLGTR------
---------------D-GRPREPR-FVDGVPAHQLPGFVAPRKPYGFEAMLNDILNFAAR
SLVTDGRLSMWMPTASD----EDGELAIPKHPNLEVISVSVQSFGNWSRRLITYKRL--P
EGFVSDMT------VRRQKVDDEGVNADDLNAFR--------RMYFTRNKGGEN------
------------------------------------------------------------
-------------------------------
>XP_016621875_Cladophialophora_bantiana
------------------------------------------------------------
------------------------------------------------------------
------------------------------------------------------------
------------------------------------------------------------
------------------------------------------------------------
------------------------------------------------------------
------------------------------------------------------------
------------------------------------------------------------
------------------------------------------------------------
------------------------------------------------------------
------------------------------------------------------------
------------------------------------------------------------
------------------------------------------------------------
------------------------------------------------------------
------------------------------------------------------------
------------------------------MQ-----YLIRLAQAHESFRRPEIEALSTL
AQ---------------------------------L-HCEIVSYAES-------------
--------------------------------SPFCVVRF--------------------
------PAL-----------------------DI--------TV---VGNGGSFESVDAR
I-----KDFESRSILSKSIYEIWG------QGR---------------------------
-------DYDELHADVKSR-SS--YV-WDRFRHVS---FKFSVDCYGS-----TRDIDQQ
RDIINSFRYLDFKGKIKMKDPQVEFAVLEEW-LPLTSPSEIQE-----------------
---------------G--ALP---SNKAVDKIAGT----------SLRKVFLARKIG-DS
CRW---LREKHDLKKRPYISTTSMDAELALLTANIALASPGKIFLDPFVGTGGFMVAAAE
LGAIALGSDIDGRSFRGKG--------------FGLDQGVGANFQKYGLTHLFGDCLTSD
LTNTPFRCA-ATALKSSDG-----------RWLDGIICDPPYGVREGLKVLGTRLRQSRI
EAADFTDEET--GHSERSSPLTEV-LINGVPAHTLPGYIPPKKPYSFARMLDDILDFAAK
TLVDGGRVAFWMPSANENEAGEEEVTTIPTHRHLELKHECVQRFNKWSRRLLVYERV--S
WALDSEGGINGSASR-EALEASTGRTADELNPFR--------RRYFQSFGADRNGS----
------------------------------------------------------------
-------------------------------
>XP_008728800_Cladophialophora_carrionii
------------------------------------------------------------
------------------------------------------------------------
------------------------------------------------------------
------------------------------------------------------------
------------------------------------------------------------
------------------------------------------------------------
------------------------------------------------------------
------------------------------------------------------------
------------------------------------------------------------
------------------------------------------------------------
------------------------------------------------------------
------------------------------------------------------------
------------------------------------------------------------
------------------------------------------------------------
------------------------------------------------------------
------------------------------MD-----SLIRFAQTHESFRCPEIEALSTL
AD---------------------------------L-PCEIVSYDEK-------------
--------------------------------SPFCVVRF--------------------
------PSL-----------------------YPCEEGERTSHPSP-AYDPAS----DTR
I-----RGFESRSILSKCIYEVWG------QGR---------------------------
-------DYDELHADVRQR-SQ--HL-WEAFRQTS---FKFSVDCFGS-----TRDVDQQ
RDIINSFRYLDLRGKIKMKGPEAEFAVLEEW-IPWPPQTESHQ-----------------
---------------T--ASTDGHPGVAVDNVAGT----------RLRRVFLARKIG-DS
RRW---LRDRHDLKKRPYISTTSMDAELALVTANLALAGPGKIFLDPFVGTGGFMVAAAE
LGAVVLGSDIDGRSFRGKG--------------SGLDKGVGANLRRYGLTHLFGDCMTSD
LTNTPFRTS-RTGAGSGDG-----------RWLDGIICDPPYGVREGLKVLGTKSRPGRS
TGTELNGLIS--NPLKSNSPSTPT-LIDGVPAHSLPGYIAPKKPYSFTRMLDDILDFAAK
TLADRGRLAFWMPSANENEFGEEETTVIPQHPRLELKHECVQRFNKWSRRLLVYERL--P
GIQEPGIDVGLSEGLEAAPIA--GRTADELNPFR--------KRYFQSFGPDRNV-----
------------------------------------------------------------
-------------------------------
>XP_016252186_Cladophialophora_immunda
------------------------------------------------------------
------------------------------------------------------------
------------------------------------------------------------
------------------------------------------------------------
------------------------------------------------------------
------------------------------------------------------------
------------------------------------------------------------
------------------------------------------------------------
------------------------------------------------------------
------------------------------------------------------------
------------------------------------------------------------
------------------------------------------------------------
------------------------------------------------------------
------------------------------------------------------------
---------------------------------------MNNWNSSLPTLLCLDQRLFHR
SASAGSGQGPQGRIIRPPVHGDVHHPLDLIME-----YLIRFVQTHESFRRPEIEALSTL
AR---------------------------------L-PCEIVSYAET-------------
--------------------------------SPLCVVRF--------------------
------PGL-----------------------ET-QHGEEDDGP---AVDEGSFERLEAR
I-----KDFESRSILSKSIYEIWG------QGR---------------------------
-------DYDELHADVKRR-SR--HL-WDRFRHLS---FKFSVDCYCS-----TRDIDQQ
RQIINSFRYLDLKGKIKMKHPEVEFAVLEEW-LPLNPRSETQE-----------------
---------------N--ASR---PDAAVDKIAGT----------SLRRVFLARKIG-DS
CRG---LREKHDLKKRPYISTTSMDAELALLTANMALASPGKLFLDPFVGTGGFMVAAAE
LGAVALGSDIDGRSFRGKG--------------LGLDHGVGANFEKYGLTHLFGDCLTSD
LTNTPFRCA-TTALKSSDG-----------RWLDGIVCDPPYGVREGLKVLGTKLRQSRV
EAADVNGEGS--DRSESSNPLTEI-LINGVPAHTLPGYIPPKKPYSFARMLDDILDFAAR
TLVDGGRVAFWMPSANENELGEEEATTIPTHRHLQLKHECIQRFNKWSRRLLVYERM--P
WTLDSEVHVDGSANREGISTASAGRTADELNPFR--------RRYFQSFGADRNGS----
------------------------------------------------------------
-------------------------------
>XP_007747634_Cladophialophora_psammophila
------------------------------------------------------------
------------------------------------------------------------
------------------------------------------------------------
------------------------------------------------------------
------------------------------------------------------------
------------------------------------------------------------
------------------------------------------------------------
------------------------------------------------------------
------------------------------------------------------------
------------------------------------------------------------
------------------------------------------------------------
------------------------------------------------------------
------------------------------------------------------------
------------------------------------------------------------
------------------------------------------------------------
------------------------------ME-----YLIRLAQAHESFRRPEIEALSTL
AQ---------------------------------L-HCEIVSYAES-------------
--------------------------------SPFCVARF--------------------
------PAL-----------------------DV--------TV---ARDDGSFESIDAR
I-----KNFESRSILSKCIYEIWG------QGR---------------------------
-------DYDELHADVKSR-SS--YL-WDRFRHVS---FKFSVDCYGS-----TRDIDEQ
RHIINSFRYLDFKGKIKMKDPQVEFAVLEEW-LPVASPSEIQE-----------------
---------------N--ALP---SNEAVDKIAGT----------SLRKVFLARKIG-DS
CRW---LREKHDLKKRPYISTTSMDAELALLTANIALASPGKIFLDPFVGTGGFMVAAAE
LGAIALGSDIDGRSFRGKG--------------LGLDQGVGANFQKYGLTHLFGDCLTSD
LTNTPFRCP-ATALKSSDG-----------RWLDGIICDPPYGVREGLKVLGTRLRQSRV
EAADFTEEGT--GHSEGSSLLTEV-LINGVPAHTLPGYIPPKKPYSFARMLDDILDFAAK
TLVDGGRIAFWMPSANENEAGEEEVTTIPTHRHLELKHECVQRFNKWSRRLLVYERV--P
WAFDSEGGINGSASREEALEASTGRTADELNPFR--------RRYFQSFGADRNGS----
------------------------------------------------------------
-------------------------------
>XP_018694128_Fonsecaea_erecta
------------------------------------------------------------
------------------------------------------------------------
------------------------------------------------------------
------------------------------------------------------------
------------------------------------------------------------
------------------------------------------------------------
------------------------------------------------------------
------------------------------------------------------------
------------------------------------------------------------
------------------------------------------------------------
------------------------------------------------------------
------------------------------------------------------------
------------------------------------------------------------
------------------------------------------------------------
------------------------------------------------------------
------------------------------MD-----YLIRFAQVHETFRRPEIEALSTL
AG---------------------------------L-PCEIVSYAES-------------
--------------------------------SPFCVVKF--------------------
------PTP-----------------------DT-QHGEEQNAS---AVDDGAFESLEAR
I-----KNFESRSILSKCIYEIWG------QGR---------------------------
-------DYDELHADVKRK-SH--HL-WDRYRHVS---FKFSVDSYCS-----TRDIDQQ
RQIINSFRYLDLKGKIKMKRPDVEFAVLEEW-LPLRSPSEAPE-----------------
---------------N--ATQ---PDAAVDNIAGT----------GLRRVFLARKVG-DS
CRW---LREKHDLKKRPYISTTSMDAELALLTANMALASPGKLFLDPFVGTGGFMVAAAE
LGAIVLGSDIDGRSFRGKG--------------VGLGQGVGANFQKYGLTHLFGDCLTSD
LTNTPFRCA-ATTLKSSGG-----------RWLDGIVCDPPYGVREGLKVLGTKLRQSRI
EAAAINGDVS--GHSETSNRLTEI-LVNGVPAHTLPGYIPPKKPYSFARMLDDILDFAAR
TLVDGGRVAFWMPSANENEYGEEEATAIPTHRHLELKHECIQKFNKWSRRLLVYERM--P
GTLDSAVHIDGSGSREGTLAASAGHTADELNPFR--------RRYFQSFGAGRNGS----
------------------------------------------------------------
-------------------------------
>XP_022515667_Fonsecaea_monophora
------------------------------------------------------------
------------------------------------------------------------
------------------------------------------------------------
------------------------------------------------------------
------------------------------------------------------------
------------------------------------------------------------
------------------------------------------------------------
------------------------------------------------------------
------------------------------------------------------------
------------------------------------------------------------
------------------------------------------------------------
------------------------------------------------------------
------------------------------------------------------------
------------------------------------------------------------
------------------------------------------------------------
------------------------------ME-----YLIRFVQAHESFRRPEIEALSTL
EQ---------------------------------L-PCEIVSYAET-------------
--------------------------------SPFCVVRF--------------------
------PAS-----------------------GP-PHGTGGSLP---VVEDVSFESLEAR
I-----KNFESHSVLSKCIYEIWG------QGR---------------------------
-------DYEELHVDVKRK-SH--HL-WDRFRHVS---FKFSVDSYCS-----TRDVDQQ
RQIIDSFKYLDFRGKIKMKNPEAEFTILEEW-LPWISPSDIQE-----------------
---------------H--TST---CDAAIDKVAGT----------SLRRVFLARKIG-DS
RRW---LREKHDLKKRPYISTTSMDAELALLTATMALASPGKLFLDPFVGTGGFMVAAAE
LGAVVLGSDIDGRSFRGKG--------------SGLIQGVGANFQKYGLTHLFGDCLTSD
LTNTPFRCATATSSRSSNG-----------RWLDGIVCDPPYGVREGLKVLGVKLRQSRI
EAAEINGDGS--SLAESSKPLTEL-LVNGVPAHTLPGYVAPKKPYSFARMLGDILDFAAR
TLVDGGRVAFWMPTANENEFGDEEAT-IPTHPHLELKHECIQRFNKWSRKLLVYERM--P
GILDLEAHIDGFAGREGKSTASAGRTADELNPFR--------RRYFQSFGADRTAS----
------------------------------------------------------------
-------------------------------
>XP_016628501_Fonsecaea_multimorphosa
------------------------------------------------------------
------------------------------------------------------------
------------------------------------------------------------
------------------------------------------------------------
------------------------------------------------------------
------------------------------------------------------------
------------------------------------------------------------
------------------------------------------------------------
------------------------------------------------------------
------------------------------------------------------------
------------------------------------------------------------
------------------------------------------------------------
------------------------------------------------------------
------------------------------------------------------------
------------------------------------------------------------
------------------------------ME-----YLIRFVQAHESFRRPEIEALSTL
AG---------------------------------L-PYEIVSYSET-------------
--------------------------------SPFCVVRF-------A------------
------PAV-----------------------DT-HDGEENGLR---AVDDGSFESLEAR
I-----RNFESRSILSKSIYEIWG------QGR---------------------------
-------DYDELHADVERR-SH--HL-WDRYRHVS---FKFSVDSYCS-----TRDVDQQ
RQIINSFRYLDLQGKIKMKHPEVEFAVLEEW-LPLTLSSETQG-----------------
---------------N--APA---SEAAIDKIAGT----------SLRRVFLARKIG-DS
CRW---LKEKHDLKKRPYISTTSMDAELALLTANMALASPGKLFLDPFVGTGGFMIAAAE
LGAVVLGSDIDGRSFRGKG--------------LGLDQGVGANFQKYDLTHLFGDCLTSD
LTNTPFRCA-TTVLKSTDG-----------RWLDGIVCDPPYGVREGLKVLGTKSRQSRM
ETADMNSEGS--SHSETSNPLTEV-LINGVPAHTLPGYIPPKKPYSFTRMLDDILDFAAR
TLVDRGRIAFWMPSANENEFGEEEVTTIPTHRHLKLKHECIQRFNKWSRRLLVYERL--P
WTFDSEVQIAGCVSREGISTTSAGYTADELNPFR--------RRYFQSFGVDRNGS----
------------------------------------------------------------
-------------------------------
>XP_022502015_Fonsecaea_nubica
------------------------------------------------------------
------------------------------------------------------------
------------------------------------------------------------
------------------------------------------------------------
------------------------------------------------------------
------------------------------------------------------------
------------------------------------------------------------
------------------------------------------------------------
------------------------------------------------------------
------------------------------------------------------------
------------------------------------------------------------
------------------------------------------------------------
------------------------------------------------------------
------------------------------------------------------------
------------------------------------------------------------
------------------------------ME-----YLIRFVQAHESFRRPEIEALSTL
EQ---------------------------------L-PCEIVSYAET-------------
--------------------------------SPFCVVRF--------------------
------PAS-----------------------GP-RHGTGGSLP---VVEDVSFESLEAR
I-----KNFESRSVLSKCIYEIWG------QGR---------------------------
-------DYEELHVDVKRK-SH--HL-WDRFRHVS---FKFSVDSYCS-----TRDVDQQ
RQIIDSFKYLDFRGKIKMKNPEAEFSILEEW-LPWISPSDIQE-----------------
---------------H--TSA---CDAAIDKVAGT----------SLRRVFLARKIG-DS
RRW---LREKHDLKKRPYISTTSMDAELALLTATMALASPGKLFLDPFVGTGGFMVAAAE
LGAVVLGSDIDGRSFRGKG--------------SGLIQGVGANFQKYGLTHLFGDCLTSD
LTNTPFRCA-ATSSRSSDG-----------RWLDGVVCDPPYGVREGLKVLGVKLRQSRM
EAAEINGEGS--GLAESSKPLTEL-LVNGVPAHTLPGYVAPKKPYSFARMLDDILDFAAR
TLVDGGRVAFWMPTANENEFGDEEAT-IPTHPHLELKHECIQRFNKWSRKLLVYERM--P
GILDLEVHIDGFAGREGKSTASAGRTADELNPFR--------RRYFQSFGADRNAS----
------------------------------------------------------------
-------------------------------
>XP_013289555_Fonsecaea_pedrosoi
------------------------------------------------------------
------------------------------------------------------------
------------------------------------------------------------
------------------------------------------------------------
------------------------------------------------------------
------------------------------------------------------------
------------------------------------------------------------
------------------------------------------------------------
------------------------------------------------------------
------------------------------------------------------------
------------------------------------------------------------
------------------------------------------------------------
------------------------------------------------------------
------------------------------------------------------------
------------------------------------------------------------
------------------------------ME-----YLIRFVQAHESFRRPEIEALSTL
EQ---------------------------------L-PCEIVSYAET-------------
--------------------------------SPFCVVRF--------------------
------PAS-----------------------GP-QHGTGGSLP---VVEDVSFESLEAR
I-----KNFESRSVLSKCIYEIWG------QGR---------------------------
-------DYEELHVDVKRK-SH--HL-WGRFRHVS---FKFSVDSYCS-----TRDVDQQ
RQIIDSFKYLDFRGKIKMKNPEAEFTILEEW-LPWISPSPVQE-----------------
---------------Q--TST---CDAAIDKVAGT----------SLRRVFLARKIG-DS
RRW---LREKHDLKKRPYISTTSMDAELALLTATMALASPGKLFLDPFVGTGGFMVAAAE
LGAVVLGSDIDGRSFRGKG--------------SGLIQGVGANFQKYGLTHLFEDCLTSD
LTNTPFRCATATSSRSSDG-----------RWLDGIVCDPPYGVREGLKVLGVKLRQSRM
EAAEINGDGS--SLAESSKPLTEL-LVNGVPAHTLPGYVAPKKPYSFARMLGDILDFAAR
TLVDGGRIAFWMPTANENEFGDEEAT-IPTHPHLELKHECIQRFNKWSRKLLVYERM--P
GILDLEVHIDGFAGREGKSTASAGRTADELNPFR--------RRYFQSFGADRTAS----
------------------------------------------------------------
-------------------------------
>XP_007758469_Cladophialophora_yegresii
------------------------------------------------------------
------------------------------------------------------------
------------------------------------------------------------
------------------------------------------------------------
------------------------------------------------------------
------------------------------------------------------------
------------------------------------------------------------
------------------------------------------------------------
------------------------------------------------------------
------------------------------------------------------------
------------------------------------------------------------
------------------------------------------------------------
------------------------------------------------------------
------------------------------------------------------------
------------------------------------------------------------
----------------------------MQML-----SLLRFAQTHESFRCPEIEALSTL
AD---------------------------------L-PCELVSYDEK-------------
--------------------------------SPFCVVRF--------------------
------PSL-----------------------YPCEESESTSLPSPVAYDPTS----DAR
I-----RGFASRSILSKCIYEVWG------QGW---------------------------
-------DYEELHADVRRR-SH--HL-WAAFRQSS---FKFSVDCFGS-----TRDVDQQ
RDIINSFRYLDLRGKIKMKGPEVEFAVLEEW-FPLPLQTEANP-----------------
---------------T--SGTGGHPGVAVDDGAGT----------CLRRVFLARKIG-DS
CRW---LRDKHDLKKRPYISTTSMDAELALVTANLALAGPGKIFLDPFVGTGGFMVAAAE
LGAVVLGSDIDGRSFRGKG--------------SGLDTGVGANMQRYGLTHLFGDCVTSD
LTNTPFRTF-RTGSRPGDG-----------RWLDGIICDPPYGVREGLKVLGTKSRPSRS
TGTEL----C--HSAKSNSPSTPT-LINGIPAHRLPGYIAPKKPYSFMRMLDDISDFAAK
TLVDGGRLAFWMPSANENEFGEEETTLIPKHPRLALKHECVQRFNKWSRRLLVYERL---
----PGIDIGLSDGLE-APIA--GRTADELNPFR--------KRYFQSFGPDRNGS----
------------------------------------------------------------
-------------------------------
>XP_016233183_Exophiala_spinifera
------------------------------------------------------------
------------------------------------------------------------
------------------------------------------------------------
------------------------------------------------------------
------------------------------------------------------------
------------------------------------------------------------
------------------------------------------------------------
------------------------------------------------------------
------------------------------------------------------------
------------------------------------------------------------
------------------------------------------------------------
------------------------------------------------------------
------------------------------------------------------------
------------------------------------------------------------
------------------------------------------------------------
------------------------------MDYDHHHYLIRFAQTHEGFRQPEIEALSRL
AG---------------------------------V-RCEIVSYSDD-------------
--------------------------------SPFCVVRFAF---RDS------------
------PTT-----------------------ST-------------TSTNSRHEAHDDV
V-----RNFISRSILAKSIYEIWG------QGR---------------------------
-------DYEEVHADVKQR-SQ--PL-WPRFQNVT---FRFSIDTYGL-----THDATKQ
KDMIDSFSYLGFKGKIRMKNPEAEFALMEDWLLPEFIRKRARE-----------------
---------------ESAASSTAVGTTVAEALSNS----------SLRQIFLGRKIG-ES
RRW---LREKHDLKKRPYISTTSMDAELALLTANMALAAPGKIFLDPFVGTGGFMVAAAE
LGAMTLGSDIDGRSFRGKG--------------LGLEKGVGANFRKYGISHLFGDCITSD
LTNTPVRSP-TKSQQRFGP-----------RWLDGIICDPPYGVREGLKVLGTR-KATAV
SASGVDSDGR--E---TSSSPTPH-MIDGVLAHTRPGYIAPKKPYSFTRMLDDILDFATR
TLVDGGRLAFWMPSANENESGEEESTLIPTHPHLELKHECIQRFNKWSRRLLVYERL--P
GALDTEVDVEGLR-RGMEGMAR---TADELNPFR--------KRYFEAF-VGRNGT----
------------------------------------------------------------
-------------------------------
>XP_016258353_Exophiala_oligosperma
------------------------------------------------------------
------------------------------------------------------------
------------------------------------------------------------
------------------------------------------------------------
------------------------------------------------------------
------------------------------------------------------------
------------------------------------------------------------
------------------------------------------------------------
------------------------------------------------------------
------------------------------------------------------------
------------------------------------------------------------
------------------------------------------------------------
------------------------------------------------------------
------------------------------------------------------------
------------------------------------------------------------
------------------------------MD-----YLIRFAQTHESFRRPEIEALSRL
AD---------------------------------L-ECEIMSYSED-------------
--------------------------------SPFCVIRFQNILPKTN------------
------PAT-----------------------SS-------------GSDDAV-DMTDSK
V-----RDFISKSILAKSIYEVWG------QGQ---------------------------
-------TYENVHKDVKRR-SQ--HL-WSKFQNVT---FRFSIDTYGM-----THDAADQ
KKMIDSFSYLDFKGKIRMKNPQAEFALMEEWSLPSSLY----------------------
------------------TSNNAQSGPAANILVDT----------KPNQIFLGRKIG-ES
RRW---LREKHDLKKRPYISTTSMDAELALLTANMALATPGKIFLDPFVGTGGFMVAAAE
LGAMTLGSDIDGRSFRGKG--------------LGLDKGVGANFNRYGISHLFGDCITSD
LTNTPFRSP-RGSQQPFGT-----------RWLDGIICDPPYGVREGLKVLGTR-KASAF
SPANPDGGGD--QHEVSTSSPVPH-MIDGVSAHTRPGYIAPKRPYSFNRMLDDILDFAAR
TLVDRGRLAFWMPSANENESGEEESTLIPTHPQLELKHECIQRFNKWSRRLLVYERL--P
GALDTDVDVEALR-RGMEGMSG---TADELNPFR--------KRYFESF-VGTNGT----
------------------------------------------------------------
-------------------------------
>XP_013312778_Exophiala_xenobiotica
------------------------------------------------------------
------------------------------------------------------------
------------------------------------------------------------
------------------------------------------------------------
------------------------------------------------------------
------------------------------------------------------------
------------------------------------------------------------
------------------------------------------------------------
------------------------------------------------------------
------------------------------------------------------------
------------------------------------------------------------
------------------------------------------------------------
------------------------------------------------------------
------------------------------------------------------------
------------------------------------------------------------
------------------------------MD-----YLIRLAQAHESFRLPELEALARL
AG---------------------------------I-RCEVISYSED-------------
--------------------------------SPFCHVRF-----HDL------------
------PGK-----------------------ST--------------SLEAL-DDVDQV
V-----RDFESRAILSKCIYEIWG------QGR---------------------------
-------DYDELHADVKAR-SR--HL-WHRFQQVS---FKFSVDSYGT-----THDPAKQ
RQIIDSFSYLEFKGRIRMKNPEIEFAVLEEW-LPLDFPSRGE------------------
------------------TAGSAVGA-AIDTVTGT----------TLRKVSLGRKIG-GS
RRW---LREKHDLKKRPYISTTSMDAELALLTANMALASPGKIFLDPFVGTGGFTVAAAE
LGAVVLGSDIDGRSFRGKG--------------LGLDKGVGANFKKYGLSHLFADCITSD
LTNTPFRSP-TKTQQSTGV-----------RWLDGIICDPPYGVREGLKVLGTR-KAAAF
SSTDNVSDGS--E---TTTPPAVH-LIDGVPAHTRPGYIAPKKPYSFSRMLDDILDFAAR
TLLDGGRLAFWMPSANENELGEEEVTVIPTHPSLELKHECVQRFNKWSRRLLVYERI--P
GSGDSELEVEMVR-RGVAEMAGTLQTADELNPFR--------KRYFEAF-VGRNGS----
------------------------------------------------------------
-------------------------------
>XP_007725680_Capronia_coronata
------------------------------------------------------------
------------------------------------------------------------
------------------------------------------------------------
------------------------------------------------------------
------------------------------------------------------------
------------------------------------------------------------
------------------------------------------------------------
------------------------------------------------------------
------------------------------------------------------------
------------------------------------------------------------
------------------------------------------------------------
------------------------------------------------------------
------------------------------------------------------------
------------------------------------------------------------
------------------------------------------------------------
------------------------------MD-----YLVRFAQAHERFRRPELEALADL
AR---------------------------------L-PCEIVSYAEN-------------
--------------------------------TPFCIVWF--------------------
------PTL---------------------Q-NPGNAN-----DTDDMSGLDRRETVEQA
V-----RDFESRAILSKCIYEIWG------QGA---------------------------
-------DYEELDRDVTQR-SR--HL-WDLYKHHS---FKFSIDCYGS-----SQDAEQQ
RRTIDRFKYLGLLGKIRMKDPQVEFAVLEEW-LPMTAAGRAAD-----------------
---------------MTAAHASKDGTVPVDRVAGT----------SLRRVFLARKIG-DS
QRW---LREKHDLKKRPYISTTSMDAELALVTANMALASPGKMFLDPFVGTGGFMVAAAE
LGAVVMGSDIDGRSYRGKG--------------AGLEKGVGANFKKYGLEHLFVDCMCSD
LTNTPFRR-SARGQKPSSQNV---------RWLDGIVCDPPYGVREGLKVLGTRTRRAVL
LASNADGDD---LAAAAADTPREI-LVDGIPAHKLPGYIAPKKPYSFSRMLDDILDFAAA
TLVDGGRLAFWMPSANENDLGEEEVTVIPTHPHLLLKHECVQRFNKWSRRLLVYERL--P
GHLDSKVEIDELD-GGQAVGDRTAQTADELNPFR--------KRYFQPVVDNKNGS----
------------------------------------------------------------
-------------------------------
>XP_007734027_Capronia_epimyces
------------------------------------------------------------
------------------------------------------------------------
------------------------------------------------------------
------------------------------------------------------------
------------------------------------------------------------
------------------------------------------------------------
------------------------------------------------------------
------------------------------------------------------------
------------------------------------------------------------
------------------------------------------------------------
------------------------------------------------------------
------------------------------------------------------------
------------------------------------------------------------
------------------------------------------------------------
------------------------------------------------------------
------------------------------MD-----YLIRFAQAHEPFRRPEIEALADL
AR---------------------------------L-PCEIVSYAEN-------------
--------------------------------SPFCVVRF--------------------
------PSL---------------------SLTQGTANARADADAKADAGIG-DDTIDRA
V-----RDFESRAILSKCIYEIWG------QGA---------------------------
-------DYEELHGDVTRR-TR--HL-WDSYKYRS---FKFAIDCYGN-----SHDSEEQ
RRIINDFSYLGFKGKIIMKNPECEFAVLEEW-LPL-------D-----------------
---------------TLARMSNGSSEAPINHVAGP----------RLNRVFLARKIG-ES
RRW---LNDKHDLKKRPYISTTSMDAELALLTANMALASPGKIFLDPFVGTGGFMVAAAE
LGAVVLGSDIDGRSFRGKG--------------AGLDKGVGANFKKYGLERLFGDCICSD
LTNTPFRK-SARGQHHSPSNL---------RWVDGIVCDPPYGVREGLKVLGTRTRTSVL
LKSNARGEG---LASETG-TPQEI-LVDGIPAHKLPGYVAPKKPYSFSRLLGDILDFAAQ
TLVDGGRLAFWMPSANENELGEEEVTLIPTHPHLLLKHQCVQRFSKWSRRLLVYERL--P
GHLDSELGTGELG-RGEDDVETTAQTADELNPFR--------RRYFQPVVD-RNAS----
------------------------------------------------------------
-------------------------------
>XP_009156528_Exophiala_dermatitidis
------------------------------------------------------------
------------------------------------------------------------
------------------------------------------------------------
------------------------------------------------------------
------------------------------------------------------------
------------------------------------------------------------
------------------------------------------------------------
------------------------------------------------------------
------------------------------------------------------------
------------------------------------------------------------
------------------------------------------------------------
------------------------------------------------------------
------------------------------------------------------------
------------------------------------------------------------
------------------------------------------------------------
------------------------MDTKMDTD-----YLIRLAQAHESFRRPELEALSSL
AN---------------------------------L-PCKIVEYAEN-------------
--------------------------------SPFCIVRFDFPSTSSSPLLPLSQTPPSP
SSAPSAPSLPSASAKPTKTTSASLDDSVPSSIQNGTTAHDHDHHSKHTTN-NVRTAIDQR
V-----RAFEARSILSKGIYEIWG------QGT---------------------------
-------NYDELHRDVAKR-SR--HL-WELYKHHS---FKFVIDCYGS-----SQDAEQQ
RRIINSFSYLGLEGDIKMKNPDVEFCVMEEW-LPL-------DHTTDQPTDQPTDQTTTS
PTDQSQTETTTTTTITTTTTTNNNTERLIDRVART----------TRRRVLLTRKIG-TS
QRW---LREKHDLKKRPYISTTSMDAELALVTANIALASPGKIFLDPFVGTGGFMVAAAE
LGAWVLGSDIDGRSYRGKG--------------TGLDKGVGANFKKYGLTHLFGDCISSD
LTNTPFRKSSSRSQSQSQQQQPTKNNGGGGRWLDGIVCDPPYGVREGLKVLGARPRKSVV
AAAAAAENGAEVTSSDASAAPKEI-FVDGVPAHKLPGYVAPKKPYSFSKMLDDILDFAAD
TLVDGGRLAFWMPSVNENEAGEEEVTVIPQHPLLELKHECVQRFNRWSRRLLVYERR--P
DSVGLPCRQEKVV-DVNGTGTSTGHTADELNPFR--------RRYFQPFMVDRS------
------------------------------------------------------------
-------------------------------
>XP_013259804_Exophiala_aquamarina
------------------------------------------------------------
------------------------------------------------------------
------------------------------------------------------------
------------------------------------------------------------
------------------------------------------------------------
------------------------------------------------------------
------------------------------------------------------------
------------------------------------------------------------
------------------------------------------------------------
------------------------------------------------------------
------------------------------------------------------------
------------------------------------------------------------
------------------------------------------------------------
------------------------------------------------------------
------------------------------------------------------------
------------------------------ME-----YLIRFAQVHESFRQPEIEALSRL
AG---------------------------------T-ECEIISYSAD-------------
--------------------------------SPFCVIRF--------------------
------PGL--------------------------------------ASRIKQLERIDAT
I-----RAFEARSVLSKSIYELWG------QGQ---------------------------
-------TYDELHENVRKQ-SG--HL-WDRFRQSS---FKFSVDSYGS-----TRGVSKQ
RELINSFSFLGFQGKISMRNPEVEFAVMEEW-LDALAASRPT------------------
------------------AAMDSATADSFDSVAGT----------RLTRVFLGRKLG-ES
SRH---LKERHDLKKRPYISTTSMDAELALITASLALAAPGKLFLDPFVGTGGFMIAAAE
LGAMSFGSDIDGRSYKGKG--------------TGIESGVGANFKKYSLHHLFGDCLTSD
LTNTPFRNI-AGSHQLNDR-----------RWLDGIVCDPPYGVREGLKVLGTR-KAIVL
HALRDGESVD--STQESTTPV--H-LIGGVPGYTLPGYVAPKRPYSFTRMLDDILDFAAR
TLVDGGRIAFWMPSANENELGEEIPTVIPRHSLLELKHECIQRFNKWSRRLLVYERLHRP
FAL----------GNSDGRIIETGRTADELNPFR--------KRYFQPV-VDKNAGSLA-
------------------------------------------------------------
-------------------------------
>XP_016220519_Exophiala_mesophila
------------------------------------------------------------
------------------------------------------------------------
------------------------------------------------------------
------------------------------------------------------------
------------------------------------------------------------
------------------------------------------------------------
------------------------------------------------------------
------------------------------------------------------------
------------------------------------------------------------
------------------------------------------------------------
------------------------------------------------------------
------------------------------------------------------------
------------------------------------------------------------
------------------------------------------------------------
------------------------------------------------------------
------------------------------ME-----YLIRFAQTHESFRLAEIEALACR
AGN--------------------------------L-KYDIISYKSD-------------
--------------------------------SPFCIIRFHNL-----------------
------PST-------------------------STPTSTSTHSSSSSSSTPHQTVIDEI
I-----RAFEAKAIISRGIYELWG------VGT---------------------------
-------NYDELHADVQTR-SV--HL-WPEFQEMT---FKFVIDCYGN-----TRDMNTQ
RQLIQSFSYLAFRGKISMKNPEAEFAVMEEWTLP--------------------------
---------------EHVSSTEGEAPSTYEVVSPSGSAPKVKVPPTLKHIYFGRKIG-DS
QRY---LIDKHDLKKRPYISTTSMDAELALVTATLALAAPGKIFLDPFVGTGGFMVAAAE
LGALVFGSDIDGRSFRGKG--------------QGLEKGVGANFKKYNLTHLFGDCITSD
LTNTPLRINQGTKENNKDD-----------RWLDGIVSDPPYGVREGLKVLGLRRPNPQP
ESDGPDGSLS--PCPPPPFVPPIH-MIDGVLAYKRPDYIPPKRPYSFDRMLDDILDFAAR
TLVDGGRIAFWMPSANENELGEEEITAIPTHPLLDLKHECIQRFNKWSRRLLVYQRV--P
GVVERH--------DPDGGRVENGYTADELNRFR--------KRYFQPVKS---------
------------------------------------------------------------
-------------------------------
>XP_013271384_Rhinocladiella_mackenziei
------------------------------------------------------------
------------------------------------------------------------
------------------------------------------------------------
------------------------------------------------------------
------------------------------------------------------------
------------------------------------------------------------
------------------------------------------------------------
------------------------------------------------------------
------------------------------------------------------------
------------------------------------------------------------
------------------------------------------------------------
------------------------------------------------------------
------------------------------------------------------------
------------------------------------------------------------
------------------------------------------------------------
------------------------------ME-----YLIRFVQVHESFRRPELEALSKL
AG---------------------------------V-HCEVVSCIED-------------
--------------------------------SPFCVVRF--------------------
--------------------------------------HDLQHARKDDVGSGDDIDVDER
V-----RGFESRAILSKCVYEIWG------IGC---------------------------
-------NYDELHGDVSTR-SR--HL-WAHYKHLS---FKFSVDCYGS-----TRDVAQQ
KKIIDSFCYLGFEGKIRMKNPDVEFAVLEEWVTPCLQ-----------------------
---------------INGDNANEWNGAPYDPVART----------SLRRIMLVRKIG-DS
RRW---LREKHDLKKRPYISTTSMDAELALLTANLALACPGKIFLDPFVGTGGFMVAAAE
LGAVVLGSDIDGRSYRGKG--------------GGVEKGVGANFKKYGLSHLFGDCLTSD
LVNTPFRAS-PPTQQSSDG-----------RWLDGIVCDPPYGVREGLKVLGTRKAASTE
SNS---------VATESPTGPPIH-CIDGVPAYTLPGYIAPKKPYSFARMLYDILAFAAR
TLVDGGRLAFWMPSANENDVAEE-VTVIPMHPNLELKHECIQKFNKWSRRLLVYERR--P
GMLVPKIDMDGVDCAGGQVDG----TADELNPFR--------KRYFQPI-ADRMGS----
------------------------------------------------------------
-------------------------------
>XP_018002038_Phialophora_attinorum
------------------------------------------------------------
------------------------------------------------------------
------------------------------------------------------------
------------------------------------------------------------
------------------------------------------------------------
------------------------------------------------------------
------------------------------------------------------------
------------------------------------------------------------
------------------------------------------------------------
------------------------------------------------------------
------------------------------------------------------------
------------------------------------------------------------
------------------------------------------------------------
------------------------------------------------------------
------------------------------------------------------------
------------------------------MAPQLPLYLIRFSQTHTSFRPAELEALERL
LNESLRKAPGNAASGFTEGLAAHLRGRGIAANKVRI-EVEVVRYEDG-------------
--------------------------------SPFCLVRFRLYVRSSQKVGR--------
------PAT----------------ISNGVEQSQTTAEEGLHVAGVQAEDSGTELEVDEV
LLSYVAQEFVRRAVQAKGIYEIWGLAGAGLQGHLVTCRGTGAMPNTVGVPPDDSGPVLPS
PKTPLHPLYSDLHTSTRKM-SQ--HR-WTPYQNSATLKFKFTIDSFNH-----SRSSPDQ
RDIINSFAYLDFGGQVRMKDANQEWVVFEEWEGP--------------------------
---------------PSLPISDGLGEVAAFDNTRR----------ELRRLYFGRTISTKT
LRP---LIERHDLKKRPYISTTSMDAELALMTANVALAGPGKIFLDPFCGTGGFLVAAAE
LGAWVLGSDIDGRSFRGKSD-------------HGLDAGVGKNVKKYGLQDGFGGCLTSD
LVNTPFQTSGR-------------------RWLDGIISDPPYGVREGLKVLGTRNGPV--
------------GLDHEDSPRTPH-LIDGVPAHTLPGYVAPKKPYSFERMLGDVLDFAAR
TLVDGGRLAFWMPSANEDELGRKVEVAVPKHHALILRHVCVQRFNRWSRSLLVYERR--P
GDLETLL-IDGLK-AGVAKREAGSNKADDLNPFR--------RRYFQAFTVHSNEDTGG-
------------------------------------------------------------
-------------------------------
>NP_596497_Schizosaccharomyces_pombe
------------------------------------------------------------
------------------------------------------------------------
------------------------------------------------------------
------------------------------------------------------------
------------------------------------------------------------
------------------------------------------------------------
------------------------------------------------------------
------------------------------------------------------------
------------------------------------------------------------
------------------------------------------------------------
------------------------------------------------------------
------------------------------------------------------------
------------------------------------------------------------
------------------------------------------------------------
------------------------------------------------------------
----------------------------------MSVYLLHLASTHAHFHLPELETLAKI
EN---------------------------------V-EFWLIPKSEY----------LNV
AFKSDKSRNQALFSHAIKEFQDSISPNDATTQNPFMLAVV--------------------
------NS-------------------------------------------------NED
A-----RRWIRRSIFCKGIYEIYC------IGD---------------------------
-------SFTRLHEKMKEL-NP--AP-WDSFKHNSS--YKFTFETFGT-----RRTMKEQ
LSIISDFEYMQLQGPVSMHNPQHVFTVLENR-----------------------------
----------------------------RNNVEGP-------------KVYFGHWCG-SG
SRD---AIDTFDLKQRSYIGITSFDAELSLVTAQMAMAAPGKLIYDPFVGTGSFLYTCSF
FGAHTLGSDIDGRQMRGKN-----------------GRSIKSNFRQYKLSPFFLDTFTGD
VTNCPLRKN---------------------LLLDAIVCDPPYGVRAGAKKIAKC------
---------------SQRPPKESS---------STGNHYPKLEQYQISDMVYDIICFASD
RLVDGGRLVLWLPTITE----EYGIDDIPSHPYLSLIYNSIQPFTHWSRRLLTFQRL--P
RAHDS---------KSLNLLPKINNKTPSHHNFR--------EKYFSSAGRASASTKFSP
VLE---------------------------------------------------------
-------------------------------
```
