## Supplementary material for "Coding Sequence Insertions in Fungal Genomes are Intrinsically Disordered and can Impart Functionally-Important Properties on the Host Protein": MAFFT_MSAs: XP_723201.1_blasthits_MAFFT.txt

```
>XP_723201_Candida_albicans
--------------------------M---------------------------------
-SDDE-A-----FDIAGSLALKDE-----DDYS-DSSS--------NEGE--D---FQ--
-DEIIPS-----DDEKEP----SPPPK--KKSK--PN----------P-------QAFPS
LELSDNE-----GNN---DDDDD----DDSKINSYFINNNPT-AKKAKAGSFASFGLTKF
ILANIAKKGYKQPTPIQRKTIPLIMEGRDVVGMARTGSGKTAAFVLPLIERLKSRQPG-G
VRAVILSPSRELALQTYKQVKEFSHGTNLQSIVLIGGDSLEEDFSKMMTKPDIIVCTPGR
FL-HLKVEMQYDLMTVQYIVFDEADRLFEMGFAEQLNELLASLPSN-RQSLLFSATLPRS
LVDFAKAGLTNPVLVRLDAESKISDQLQMAYFTTKKNEREANLLYILQEVIKMPLGSEEQ
IKKLKDMDKRKIDSDSEDDDDDE-------ERKKGKKR-------YKFKKE---R-----
-LPPANRLPSPHSTIVFVPTKHHVEYVTKLLRDAGYLVSYIYGTLDQHARKNQLYQFRVG
LTNVLVVTDVAARGIDIPVLANVINFTLPASSKIFIHRVGRTARAGNKGWAYSIVNEKEL
PYLLDLELFLGKKILLTSMHEAKVEMLKKS-----S-TGTFIPPVVNYTERLVLGSVPRV
DLETFQELYENLLRNNYEIKVLKDVAAKGEKLYHRTRQPASQESLKRSKEIIES-SWDDQ
HLLFGE---NLEKQKD--AFLAKLQDRNSKQTVFEL---KGSDE--------SLVEFMNR
RRRQLAPIQRKAKERKELLAKERLA-----GLTHGIEDEI-LRAD-G---E-NGY-----
----GVDEDELQEAFEDAD-----KK----------------KSFRDPQFFLSHYAP-AS
VI-QDQQLSLST-S-----------FANEAQAATFDLDNDD--K---I-QTNK-QV--MR
WDKKKGKYINSKSTD---------KKYIISENGTKIPASFRSGKFDEWRKQR--NLKP--
---TSTVE-------------------------------DDSNKRFKHKQQRAPKLPDKF
RDDYHKQKKKVEKAIESGV--NV----------------KGF-H---TPQQEIKSTEQIR
KARLLKEKRKAKNARPS---KK-----------------------------RK---
>XP_002419422_Candida_dubliniensis
--------------------------M---------------------------------
-SDDE-T-----YDIAGSLALKDE-----DDYS-DSSS--------NEDE--G---FQ--
-DEIISSDDDDDDDEKES----SPPPK--KKSK--PN----------P-------QAFPS
LELSDNE-----NNNDDDDDDDD----DDSHINSYFINNNPT-AKKAKAGSFASFGLTKF
ILTNIAKKGYKQPTPIQRKTIPLIMEGRDVVGMARTGSGKTAAFVLPLIERLKSRQLG-G
VRAVILSPSRELALQTYKQVKEFSHGTNLQSIVLIGGDSLEEDFSKMMTKPDIIVCTPGR
FL-HLKVEMQYDLMTIQYIVFDEADRLFEMGFAEQLNELLISLPSN-RQSLLFSATLPRS
LVDFAKAGLTNPVLVRLDSESKISDQLQMAYFTTKKNEREANLLYILQEVIKMPLGTQEQ
IQKLKDMDKRKVDSDDDSDDDDDNNNNENGERKKGKKR-------YKFKKE---R-----
-LPPANQLPSPHSTIIFVPTKHHVEYVTKLLRDAGYLVSYIYGTLDQHARKNQLYQFRIG
LTNILVVTDVAARGIDIPVLANVINFTLPASSKIFIHRVGRTARAGNKGWAYSIINEKEL
PYLLDLELFLGKKILLTSMHEAKLEMLKKT-----SIKGKFIPPIVNYTERLVLGSIPRI
DLEIFQELYENLLRNNYEIKVLKDVAIKGEKLYHRTRQPASQESLKRSKEIIDN-SWDDQ
HLLFGE---NLEKQKH--EFLIKLQDRNFKQTVFEL---KGNDE--------KLVEFMNK
RRRQLAPIQRKAKERKELLAKERLA-----GLTHGIEDEI-LRAD-G---E-NGY-----
----GVDEDELQKTFEDIDK---KKK----------------KSFRDPQFFLNHYAP-AS
II-QDQQLSLNS-S-----------FANEAQQATFDLDNDDNNK---L-QTNK-QI--MK
WDKKKSKYINSKSTD---------KKYIISENGTKIPASFRSGKFDEWKKQR--NLKS--
---TSIIE--------------------------KNNSNNSNNKRFKHNQQKAPKLPDKF
RDDYHKQKKKIEKAIESGI--NV----------------KGF-Y---KPQQEIKSTEQIR
KDRLLKEKRRAKNARPS---KK-----------------------------RK---
>XP_002548225_Candida_tropicalis
--------------------------M---------------------------------
-SDDE-EI----YNIAGSLVSKDDES---DDYS-SSSG--------EEDN--N---VQ--
-DEIISDDDDDEDKEEDN----TPPKKKMKKSK--PN----------P-------QSFPS
LELSDNE-----NGN-SDKEDDD----DDSKISSYFRTNNPT-AKKAKAGSFASFGLTKF
ILTNIAKKGYKQPTPIQRKTIPLIMEGRDVVGMARTGSGKTAAFVLPLIEQLKSRQTN-G
VRAIIISPSRELALQTYKQVKEFSNGTNLKSIVLIGGDSLEEDFSKMMTKPDVIVCTPGR
FL-HLKVEMEYDLKTVRYIVFDEADRLFEMGFAEQLNELIASLPTN-RQSLLFSATLPRS
LVDFAKAGLSSPVLVRLDAESKISDQLQMAYFTTKKNEREANLLYILQEIIKMPLGSPEE
IKKLRDLDKRQVDSDEEDDEGDD--------KSRGKKR------KFKFKKE---R-----
-LPPANQLPSPFSTIIFVPTKHHVEYVTRLLRDAGYLVSYIYGTLDQHARKNQLYQFRVG
LTNILVVTDVAARGIDIPVLANVINFTLPASSKIFIHRVGRTARAGNKGWAYSIVNEKEL
PYLLDLELFLGKKILLTSMHEAKVEMLKKS-----QGESSFIPPVVNYTERLVLGSIPRL
DLETFQELYENLLRNDYEIKVLKDVAIKGERLYHRTRASASQESLKRSKEILEN-SWDDQ
HLLFGE---NLEKQKL--DFLNKLQNRISKQTVFEF---KGNDE--------SLVEFMNK
RRRQLAPIQRKAKERRELLQKERLA-----GLTHGIEDEV-LHTQ-G---E-SGY-----
----NVDEEELQETFEDAD----NGK----------------KSFRDPNFFLSHYAP-AS
VI-QDQQLAISS-S-----------FANEAQNATFDLENDD--K---I-QKNK-QI--MK
WDKKKGKYINSKSTD---------KKYIISESGTRIPASFRSGKFDEWKKQR--NIKS--
---TKTAI--------------------------VEDDRNGSNKNFKHKQQKSPKLPDKY
RDDYHKQKKKVEKAIESGV--SV----------------KGY-HGKGNVHQEIKSTEQIR
KERLLKEKRRAKNARPS---KK-----------------------------R----
>XP_003868758_Candida_orthopsilosis
--------------------------M---------------------------------
-SDEE-D-----INIAKALAALSDEELSSDDSD-GG----------------E---FQ--
-DEILLSDDESE----------APPNKKAKKSK--QE-------------------PLTA
LRAADDE-----NSA------EE----DDDILTSFFTANNPT-AKKAKAGSFASFGFSKF
LLSNISKKGYKQPTPIQRKSIPLIINNRDVVGMARTGSGKTAAFVLPLIEKLKSRRPT-G
VRAVILSPSRELALQTYKQVKEFSRGTDLQSIVLIGGDSLEEDFGKMVSKPDVIVCTPGR
FL-HLKVEMQYDLSTVQYIVFDEADRLFEMGFAEQLNELLLALPPN-RQSLLFSATLPRT
LVDFAKAGLTNPVLVRLDAESKISENLQMAYFTTKINEREANLLYILQEVIKMPLGTPEE
VKKLVAMDKR--EAEESDDDG-----------DSGKKR------KYKFKKE---R-----
-MPSANQLPSERSTIIFVPTKHHVEYITKLLRDAGYLVSYIYGTLDQHARKNQLYQFKIG
LTKILVVTDVAARGIDIPVLANVINFTLPGSSKIFIHRVGRTARAGNKGWAYSIVNEKEL
PYLLDLELFLGKKVLLTSMYEAKCEMLKNK-----QGDS-YIPPRVNYTERLVVGSIPRV
DLETFQELYENLLKNNYEIKVLKDVATKGEKLYHRTRQAASQESLKRSKEILETNSWDDQ
HLLFGE---NLEKKKE--DFLAKLQNRNVKETVFEI-RKKGVKE-----ND-SLAEFMHK
RRRQIAPIQRKAQERRELLQKERLA-----GLRHGIEEEL-LKTD-D---ENSGYVQ---
----QVDDDELQKAFEDGDQ-LQ-KK----------------KTSRDPQYFISHYAP-AS
VI-QDQQLSIAS-S-----------FVNDAQAAAFDLDNDD--K---L-QANK-QV--MK
WDKKKGKYINSQSTD---------KKYIISENGTKIPASFRSGKFDEWKKQR--NLKH--
---TASV-----------------------------DDVKENNHRFKHKKQSTPKLPDKY
RDDYHKQKKKVEKALDSGL--RV----------------KGY-NKPGQ-QQELRSTEQIR
KARALKEQRRAKNARPS---RK-----------------------------R----
>XP_001526316_Lodderomyces_elongisporus
------------------------MTM---------------------------------
-SDIE-DSDVENYDIAGKLALRSDDELGSDDEQ-NTSG--------EEGEEVE---LQ--
-DEIVSSDDDDDDGDKGKDTGKMPPTKKAKLDR--KP----------GSD-----FDFAS
LDFEAED-----N--------EE----EDKTLSSILALSNPT-AKKAKAGSFASFGFSKF
LLANIAKKGYKQPTPIQRRSIPLIIDNRDVVGMARTGSGKTAAFVLPLIEKLKLRSPS-G
VRAVILSPSRELALQTYKQVKEFSHGTNLQSIVLIGGDSLEEDFGKMMTKPDIIVCTPGR
FL-HLKVEMQYDLMSVQYIVFDEADRLFEMGFAEQLNELLLALPSN-RQSLLFSATLPRS
LVEFAKAGLTNPVLVRLDADSKLSENLQMAYFTTKRNEREANLLYILQEVIKMPLGTPEE
VKKLAAMDKRSIESDEENEEAKE--------QNNGKKR------KYKFKKE---R-----
-MPSAKELPSEKSTIIFVPTKHHVEYVTSLLKDAGYLVSYIYGTLDQHARKNQLYLFRIG
LTKILVVTDVAARGIDIPVLANVINFTLPGSSKIFIHRVGRTARAGNKGWAYSIVNSSEL
PYLLDLEIFLGKKLLLTSMHEAKCELLKKK-----QGGS-FIPPRINYTERLVVGAIPRL
DLETFQELYENLLRNNYEIKVLKDVAAKGEKLYHRTRQPASQESLKRSKEILETNSWDDQ
HLLFGE---NLEKMKD--DFLAKLQNRNVKETVFEL-KKKGVKE-----ND-SLAEFMHR
RRRQLAPIQRKAQERKELLQKERLA-----GLSHGIEEEV-LKID-G---EASGYNQ---
----NVDEAELQETFELGDE-AHNKK----------------KTFKDPQFFMSHYAP-AS
VI-QDQQLSIAS-S-----------FANDAQAATFDLDNDD--K---L-QKNKQQV--MK
WDKKKGKYINSMSTD---------KKYIISENGTKIPATFRSGKFDEWRKQR--NLKP--
---TSSLT---------------------------NNETPENNKRFKHKKQSVPKLPDKY
RDDYHKQKQKVEKALDSGM--RV----------------KGY-NKPGM-QQELKSTEQIR
KARAIKEQRRAKNARPS---RR-----------------------------K----
>XP_007376155_Spathaspora_passalidarum
--------------------------M---------------------------------
-SDDE-D-----FDIAGSLGLNQEEE---EDYS-SSDN--------ESEQ--E---IQ--
-DEIISS-----DEEEQA----DEPPK--KKTK--PT----------KKQ-----ESFPS
LELSDNE---------QDREDAD----DDSQLNSYFIANNPA-TKKAKAGSFASFGLSKF
LLTNIAKKGFRQPTPIQRKTIPLVMENRDVVGMARTGSGKTAAFVLPLIEKLKVRSAS-G
VRAIILSPSRELALQTYKQVKEFGHGTNLQTTVLIGGDTLEEDFSKMVSKPDIIVCTPGR
FL-HLKVEMDYDLSTIQYIVFDEADRLFEMGFAIQLNELLASLPPN-RQSLLFSATLPRS
LVDFAKAGLTNPVLVRLDAETKISDQLQMAYFTTKKNEREANLLYILQEVIKLPLGSPEQ
IKKLKDMDKRQVESDEENEED-------------GKKK------KYKFKKE---R-----
-MPAANQLPSEFSTIVFVPTKHHVEYVTRMLRDAGYLVSYIYGTLDQHARKNQLYQFRIG
LTHIMVVTDVAARGIDIPVLANVINFTLPGSSKIFIHRVGRTARAGNKGWAYSIVNEKEL
PYLLDLELFLGKKILLTSMHETKCEVLKRK-----QGDA-YVPPKVNYTERLVLGSIPRL
DLEGCQELYENLLRNDYELKVLRDVAAKGEKLYHRTRQAASPESLKRSKEIMETGSWDEQ
HVLFGP---NLEKQKQ--DFLAKLQNRNVKETVFEF-NKKGNDK-----DENSLVEFMHR
RRRQIAPIQRRAKERRELLQKERNA-----GLTHGIEDEI-LHEE-G---E-TGY-----
----NADEQELEQVFEDADK-ISSKK----------------KTYRDPNFFLSHYAP-AS
VI-QDQQLSISS-S-----------FANDAQAATFDLDNDD--K---I-QKNK-QT--MA
WDKKKGKYVNSKSTD---------VKYIIGESGQKIPATFRSGKFDEWKKKRGANLTT--
---ESTGE--------------------------------SDNKRFKHKKVQTPKLPDKF
RDDYHKQKKKVEKAVEGGM--KV----------------RGY-NKPGH-QQEIKSTEQIR
KARMVKEQRRAKNARPS---RR-----------------------------K----
>XP_043048125_Scheffersomyces_spartinae
--------------------------M---------------------------------
-SSDEED-----YDIAGSLAV-NAEDSDYSDSE-SDND------------NQE---FK--
-DIILSDNEEEEEEQ-------EQPQKKKQKKETKTA----------KPKSTVKPEAFPN
LELSDDE-----E-D------DK----SFKATTDALFLNNPE-VKKAKSGTFKSFGLSQN
ILRNIAKRGYKNPTPIQRKSIPLLMEGRDVVGMARTGSGKTAAFTLPVVDKLRQHSAKVG
IRALILSPSRELALQTYKQVKDFSKGTDLRSVVLIGGDSLEDQFQMMMNNPDIVVATPGR
FL-HLKVEMELDLKTIEFAVFDEADRLFEMGFAEQLNELIASMPTS-RQSLLFSATLPRT
LVDFAKAGLVNPVLVRLDAESKISDELEMAFFTTKKNEREANLLYILQNMIKVPIATSED
LKKLKEFDGENDD--SDPDNNDD---------GNDDKN------KKTMKRK---RFTKRF
NLPPANVLPSPYSTIVFVPTKHHVEYITALLKDAGYLVSYIYGTLDQHARKSQLYQFRAG
LTNVLVVTDVAARGIDIPVLAYVINFSLPASSKIFIHRVGRTARAGNKGWAYLIVNEKEL
PYLLDLELFLGKKVLLTSMHEAKCELLKER-----QGDQ-YVEPKVSYTDRLVLGSVPRL
QLENCQELYDNLLANNYELSVIKDVSLKGEKLYQRTRQPASQESVKRTKELIGTGTWDEQ
HLLFGA---NLEKEKD--KFLAKLMNRNVKETVFEF-KHKGRER-----EENSMAEFMQR
RRRQLAPIQRKAKERKDLLDKERQA-----GLVHGIEEEV-LKGDSS---E-VGYSTTTR
VGGENLDEEELQQTFEDGDSVLNKKKNNN-------AS----KSYRDPQFYMSHYAP-TS
VI-QDQQLSLAT-S-----------FANSAASATFDLDNDE--K---M-RGNK-QV--MQ
WDRKKGKYVNSLSTD---------KKYIISENGQRIPASFRSGKFDDWKKQR--NLQP--
-AKAGSLE--------------------------PNNDKN-GNKRFKHKKVDAPRLPDKY
RDDFHKQKKKVEKALESGV--SV----------------KGY-NRPGQ-RQELKTTEQIR
KDRELKEKRKAKNARPS---RK-----------------------------KKY--
>XP_001386424_Scheffersomyces_stipitis
--------------------------M---------------------------------
-SDNEED-----YDIARSLTV-NLEDSD-SDSG-SDFS--------DE--EQE---VQ--
-DIISSE--DEAEEQ----------PKKKQKT---AK----------PAK-----EAFPS
LELSGDE-----D-E------QD----DDKDMASYFAANNPQ-AKKAKAGSFQSFGLSKL
VLTNIAKKGYRQPTPIQRKTIPLIMANRDVVGMARTGSGKTAAFTLPVIEKLKGHSARVG
IRAIILSPSRELALQTYKQVKEFSKGSDLRAIVLTGGDSLEDQFSSMVSNPDIVIATPGR
FL-HLQVEMQLDLKTVEYIVFDEADHLFEQGFAEQLNELLAVLPPQ-RQSLLFSATLPRS
LVDFAKAGLSNPVLVRLDADSKISDQLQMAFFTTKKNEREANLLYVLQEVIKMPLGTAEQ
IKKLRLMDKRVND-EAEEEELEN---------ESGSKR------KYKFKKE---R-----
-LPSANVLPSPHSTIVFVPTKHHVEYITTLLRDAGYLVSYIYGTLDQHARKNQLYQFRLG
MTTVLVVTDVAARGIDIPVLANVVNYTLPGSSKIFIHRVGRTARAGNKGWAYSIVNEKEL
PYLLDLELFLGKKILLTAMQEQKCQLLKDK-----QGDN-YVEPKVQYTDRLVLGSCPRL
SLETFEELYENLLRNHYELSVIKEVAAKGEKLYYRTRKAASTESVKRAKEIMDTGTWDDQ
HLLFGP---NLEKEKE--KFLAKLANRHVKETVFEF-NKKGNDR-----DEDSLVSFMHR
RRKQLAPIQRRASERRDLLQREREA-----GLTHGIEDEI-LKAH-G---E-TGYSASGI
N---DVDEEELQNAFEDADQ-L--SSKSN-------K-----KNYRDDRFFISHYAP-AS
VI-QDQQLNITS-S-----------FANEAASATFDLDNDD--K---I-GNGK-QV--MQ
WDRKKGKYINSQSTD---------KKFIIGESGAKIPATYRSGKFDEWKKKR--NMQP--
-AKVGSLE--------------------------T---EGESKQRFKHKRNAAPKLPDKY
RDDYHKQKKKVEKAVESGR--DV----------------KGY-HKPGQ-RSEIKSTEDIR
KARLLKEKKMAKNARPS---RK-----------------------------RK---
>XP_020062182_Suhomyces_tanzawaensis
--------------------------M---------------------------------
-SDSELD-----YDITKSLAL--ANDSD-SEYS-SE----------EE--NQE---IQ--
-DIISSD--DEDEEQ-------QKPSKKKQKSNHGTA----------IGQ-----SAFPS
LELSDNE-----D-D------ESTTKLEAKDLSAYFTANNPQ-AKKAKAGSFASFGFSKF
LLTNISKKGYRQPTPIQRKTIPLIMENRDVVGMARTGSGKTAAFTLPLVEKLKSHSPRVG
ARAIILSPSRELASQTFKQVKEFSRGTDLRSIVLVGGESLEEQFSSVMSNPDVIVATPGR
FL-HLKVEMNMDLKTVEYIVFDEADRLFEMGFAEQLNELLAALPPQ-RQSLLFSATLPRS
LVDFAKAGLTSPVLVRLDAETKVSDELQMAFFTSKKNEKEANLLYVLQEVIKLPLGTPEQ
LKKLKDMEKRSND-EDEEEEAQE---------VNGKRT------RFKFKKE---R-----
-LPPANVLPSEKSTIVFVPTKHHVEYITTLLKDAGYLVSYIYGTLDQHARKNQLYQFRIG
VTNVLVVTDVAARGIDIPVLANVINFSLPASSKIFIHRVGRTARAGNTGWAYSLVNEKEL
PYLLDLELFLGKKVLLTSMFEEKSRILKEK-----QGSA-YVAPKVSYIDRLVVGAIPRL
DVETFQELYENLLRNDYELGVIKDVSIKAEKLFYRTRQAASQESLKRCKEIMETGSWDDQ
HLLFGP---NLEKEKE--RFLEKLNARYSKETVFEF-NKKGNDR-----DENSMVEFMNK
RRRQLAPIQRRAKERRELLEKERIA-----GLTHGIEDEI-FKKESG---E-VGYSAQ--
-----VNEDELQDAFEDADD-IIESKKKE-------K-----KSFRDPQFFLSHYAP-AS
SI-QDKQLTINS-S-----------FANEASNATFDLQNDE------L-SLNR-QV--MR
WDTKKGKYINSQSTD---------KKYIIGESGNKIPATYRSGRFDEWRKQR--NLQP--
-ARNGAIE--------------------------KTDA-GANDKRFKHKKTAAPKLPDKF
RDDYHKQKKKVEKAMDSGI--RV----------------KGY-NKPGQ-QQEIRSTEQIR
KNRNIKEKRKEKNARPS---KR-----------------------------R----
>XP_020078721_Hyphopichia_burtonii
--------------------------M---------------------------------
-SDEE-D-----YDIAGSLAL-DAADSD-PESQ-SESD-------FSD--NED---IQ--
-DVISSD--DEGEDD-------KQ-TKKKQKTNNKKA----------QPK-----QAFPS
LELSDDE-----D-D------SN----EAKDMSSYFAFNNPQ-AKKAKNGSFQSFGFSKF
LLTNISKKGFRQPTPIQRKTIPLVMENRDVVGMARTGSGKTAAFTLPVVEKLKSHSPKVG
ARAIILSPSRELALQTFKQVKEFSKGTDLRSIVLIGGDSLEEQFSSMMTNPDIIVATPGR
FL-HLKVEMELDLKTVEYIVFDEADRLFEMGFAEQLNELIAALPSS-RQSLLFSATLPRS
LIDFAKAGLTNPVLVRLDAESKISEQLQMAFFTTKKSEREANLLYVLQEVIKMPLGTPEQ
LKKLTDMNKRTAD-SDD--EDDD---------SNSKKR------K-KFKKE---R-----
-LPPANALPSPHSTIVFVPTKHHVEYITTLLRDAGYLVSFIYGSLDQHARKNQLYQFRIG
LTHILVVTDVAARGIDIPVLANVINFTLPSSSKIFIHRVGRTARAGNKGWAYSIVNEKEL
PYLLDLELFLGKKVYLTSMHEAKCEVLKKT-----KGDS-YVEPKVSYTDRLVLGSVPRL
ELETFVELFENLLRNHYELRMIKDVSTKGEKLYYRTRQAASQESLKRSKEIMETGSWDEQ
HLLFGP---NLEKEKE--KFLAKLMNRNVKETVFEF-SKKGRER-----EEDSLVNFMHK
RRKQIAPIQRRAKERKELLEKERIA-----GLTHGIENEI-LKGDEG---E-IGYSANQM
V---GADEDEIQNAFEDADE-LYDKKKKE-------K-----KSFKDPQFFMSHYAP-AS
VI-QDQQLNLSS-S-----------FANDAASATFDLGDDE--Q---L-KANK-QV--MR
WDKKKGNYVNSQSTD---------KKYIIGESGQRIPATYRSGKFDEWKKNR--NILS--
-VRAGSNE--------------------------SRDASNTDNRKFKHKKVEAPKRPDKY
RDDYHKQKKKVEKALDSGV--QV----------------KGF-NRPGQ-KQELKSTEDIR
KARQLKEKRRAKNARPT---KK-----------------------------RK---
>XP_015468959_Debaryomyces_fabryi
--------------------------M---------------------------------
-SDEE-D-----YDIAGKLAL-AGSDSE-PESD-LS----------SD--NEE---VQ--
-DEIISD--D---DD-------TK-HKPNKKQKLDKG----------KAK-----QTFPS
LELSDDE-----G-D-------N----ESKDMASYFVANNPQ-AKKAKNGSFPSFGFSKF
LLTNISKKGFKQPTPIQRKTIPLIMENRDVVGMARTGSGKTAAFTLPLVEKLKSHSPKVG
VRAIILSPSRELALQTFKQVKEFSKGTDLRSIVLIGGDSLEEQFSSMMTNPDIIVATPGR
FL-HLKVEMELELKTVEYIVFDEADRLFEMGFAEQLNELIAALPSS-RQSLLFSATLPRS
LIDFAKAGLTNPVLVRLDAETKISDQLQMAFFSIKNNEREASLLYVLQEVIKLPLASPEE
VKRYSDMDKRDNG-SDSEAEDDD---------KNSKKK------RFRFKKE---R-----
-LPPANVLPSKHSTIVFVPTKHHVEYVTTLLKDAGYLVSYIYGTLDQHARKQQLYQFRIG
MTSILVVTDVAARGIDIPILANVVNYTLPGSSKIFIHRVGRTARAGNSGWAYSIVNEKEL
PYLLDLELFLGRKVLLTSMHEKKCEMLKQR-----QQSN-HVEPKVSYTDRLVLGSIPRV
DIETFQELYENILRNHYELSVVKGVATKGEKLYYRTRQPASQESLKRSKEILQTGNWDDQ
HLLFGP---NLEKEKE--RFLTQLLNRKSKETVFEF-NKKGNDK-----DEDSLVEFMHK
RRKQIAPIQRRAKERRELLEKERIA-----GLTHGIENEI-LKND-D---E-VGYSGT-T
I---EADEQELQDAFEDADE-LIEKKKNE-------KR----KSFRDPQFFLSHYAP-AS
VI-QDQQLALSS-S-----------FANDAAKATFDLDNDE--K---L-KGNK-QV--MQ
WDRKKGNYVNAHSTD---------KKFIIGESGQRIPATYRSGRFDDWKKQR--NLKP--
-TKTGAME--------------------------S-NATNGKDRRFKHKKVAAPKMPDKF
RDDYHKQKEKVKKAVDSGM--QV----------------KGY-NKPGQ-KQELRSTEDIR
KARASKEKKRAKNARPS---RK-----------------------------RK---
>XP_461087_Debaryomyces_hansenii
--------------------------M---------------------------------
-SDEE-D-----YDIAGTLAL-AGSDSE-PESD-LN----------SD--NEE---VQ--
-DEIVSD--E---DD-------TK-HKPNKKQKLEKG----------KSK-----QTFPS
LELSDDE-----A-E-------N----ESKDMASYFVANNPQ-AKKAKNGSFPSFGFSKF
LLTNISKKGFKQPTPIQRKTIPLIMENRDVVGMARTGSGKTAAFTLPLVEKLKSHSPRVG
VRAIILSPSRELASQTFKQVKEFSKGTDLRSIVLIGGDSLEEQFSSMMTNPDVIVATPGR
FL-HLKVEMELELKTVEYIVFDEADRLFEMGFAEQLNELIAALPSS-RQSLLFSATLPRS
LIDFAKAGLTNPVLVRLDAETKISDQLQMAFFSIKNNEREASLLYVLQEVIKLPLASPEE
VKRYSDMEKRDNG-SEDEAEDEN----------NNKKK------RFKFKKE---R-----
-LPPANMLPSKHSTIIFVPTKHHVEYVTTLLKDAGYLVSYIYGTLDQHARKQQLYQFRIG
MTSLLVVTDVAARGIDIPILANVVNYTLPGSSKIFIHRVGRTARAGNSGWAYSIVNEKEL
PYLLDLELFLGRKVLLTSMHEKKCEMLKTK-----QSSN-YVEPKVSYTDRLVLGSIPRV
DIETFQELYENILRNHYELSVVKGVATKGEKLYYRTRQSASQESLKRSKEILSTGNWDDQ
HLLFGP---NLEKEKE--KFLTQLLNRKSKETVFEF-NKKGNDR-----DEDSLVEFMHK
RRKQIAPIQRRAKEKRELLEKERMA-----GLTHGIENEI-LKND-G---E-IGYSGI-T
I---EADEEELQDAFEDADE-LIEKKKIE-------KK----KSFRDPQYFLSHYAP-AA
VI-QDQQLSLSS-S-----------FANDAAKATFDLDNDE--K---L-NANK-QV--MQ
WDRKKGNYVNAHSTD---------KKFIIGESGQKIPATYRSGRFDDWKKQR--NLKP--
-TKTGAME--------------------------A-NATNGNDRRFKHKKVASPKLPDKF
RDDYHKQKEKVKKAVDSGL--KV----------------KGY-NKPGQ-KQELRSTEDIR
KAREAKDKKKQKNARPS---RK-----------------------------RK---
>XP_006686516_Yamadazyma_tenuis
--------------------------M---------------------------------
-SDDE-------YDITKSLAL-----------------------------NLE---SS--
-DDSGTDGEGE-----------VPVLRGKRAVKKLKT----------NST-----EAFPS
LELSDDE-----E--------ENDKTSGADAIASYFVSNNPA-VKKAKSGTFQSFGFSKF
LIGNIIKKGFKQPTPIQRKAIPLIMDSRDVVGMARTGSGKTAAFTLPMVEKLKAHSAKSG
SRAIILSPSRELALQTYKQVKEFSHRTDLRIMLLVGGDSLDDQFSAMMTNPDIIIATPGR
FM-HLKIEMDLNLKSIEYIVFDEADRLFELGFAEQLNELIAGLPAS-RQTLLFSATLPKS
LVEFAKAGLSNPTLVRLDADSKISDQLEMAFVTTKRNEREANLLYLLQEVIKMPLPTQEE
IKKMNDMNKRNDESDEEEAAAA----------ADDNKK------RKKFKKE---R-----
-LPPANVLPSKYSTMVFVPTKHHVEYITSLLRSCGYLVSYIYGTLDQTARKQQLYQFRIG
LTTIMVVTDVAARGIDIPILANVINFTLPSSSKIFIHRVGRTARAGNKGWAYSIVNEKEL
PYLLDLEIFLGKKILTTSLHESKVKLLKER-----MGDR-YQEPKLSFTERLVLGSAPRA
ELENCQEVYEGVLKHNYDLKLIKDVSIKGEKLFYRTRQPASNESVKRSKNMVEHQLWDEQ
HLLFGP---NVEKEKQ--DFLDKLANRHSKETVFEF-NKKEKEK-----DENSLAGFMLK
RRRQLAPIQRKAKERRELVEKEKLA-----GLSHNIEDEI-LNKKSN---D---------
---DGVNQEDL-DFFEDGDEVLGQKYKPK-------------KTFKDPQFYMSHYAS-AS
DI-QDKQLSLGN-S-----------FANSASNATFDLDNDD--K---S-QVHS-QV--YK
WDSKKGNYVNSRSTD---------KKYIISESGQRIPATFKSGRFDEWKKQN--------
---PTRSN--------------------------EDPMNNLGNKKFKHKQSKSPKMPDKF
RDNYEKQVKKVEKAVEGGK--SV----------------KGY-HKAGP-QQELRTTEQIR
KNRLLHDKKRAKNARPT---KR-----------------------------R----
>XP_001483485_Meyerozyma_guilliermondii
--------------------------M---------------------------------
-SDNE-------YDITNALALDAGSDSD-SDVS-SG----------REDVEDD---IQ--
-DEIISD--DEEKSS-------SSQNKKPKIST---------------KP-----ESFPS
LELSDDE-----D-D------ES----RPSEVAEYFSNNKLQ-ATKAKAGSFASFGLSKF
LLKNIAKKGFKQPTPIQRKTIPLVMESRDVVGMARTGSGKTAAFVLPVVEKLKSHSPKVG
VRAVILSPLRELALQTFKQVKEFTKGTDLRSIVLIGGDSLEDQFLSMMTNPDILVATPGR
FL-HLKVEMNLDLKTVEYIVFDEADRLFEMGFAEQLNELLVALPPS-RQSLLFSATLPRS
LVDFAKAGLSNPVLVRLDAETKISDQLQMAFFTTKRTERDANLLYILLEVIKMPLATQDQ
IKKLKELEEGADD------DDSD---------EEKKPK------KKKRKLE---K-----
-PAPANRLPSEHSTIVFVPTKHHVEYVTTLLRDAGHLVLYIYGTLDQHARKQQLYQFRAA
YTNILVVTDVAARGIDIPVLANVVNYTLPGSSKIFIHRVGRTARAGNKGWAYSIVNEKEL
PYLLDLELFLGKKVLLTQMHEKKVQICHEK--------G-LSAPEVSYKDRLVLGLAPRV
DIESSQELCDNLLRNHYELRTIRDVANKGEILYYRTRQPASQESVKRAKEIMDTGAWDDQ
HLLFGA---NLEKEKE--KFLAKLADRKVKETVFEF-RNKG-QR-----DEDSLVEFMHK
RRRQIAPIQRRAKERKQLLEKERMA-----GLTHGIENEI-LKGD-G---E-VGYDNY--
------NGADLDEVFEDGDEALSKKKR---------------KTYRDPQFFLSHYAP-AL
VI-QDKQLEL-S-S-----------FSNEAAAATYDLDNDD--K---T-QTNK-QI--MR
WDKKKGKYINSQSTD---------KKYIIGESGQKIPATYRSGRYEDWRKLR--NAQP--
-LRTGAEE--------------------------VK-----SNGRFKHKKVAAPKMPDKF
RDDYHKQKKKVEKALDAGV--SV----------------KGY-NRPGQ-QQELRSTEQIR
KARELKEKRKAKNARPS---KR-----------------------------RK---
>XP_018713939_Metschnikowia_bicuspidata
--------------------------M---------------------------------
-SDDE-G-----FDIAGSLAL-AAKNDA-SDSG-FSSDSGSDSDAFSD--NEE---LQ--
-DIISDD--EDEAED-------QLPAKKKQKVT--KL----------SEK-----LAMPS
MELSDDE-----ELG------KK----DSQDIASYFAVNNPT-AKKAKAGTFASFGLSKF
ILGNIARKGYKQPTPIQRKTIPLIMENRDVVGMARTGSGKTAAFTLPVIEKLKAHYAKVG
ARAVILSPSRELALQTFKQVKEFSKGTDLRSVVLIGGDAMEEQFSSMMSNPDIIVATPGR
FL-HLKVEMDLDLRTVEYIVFDEADRLFEMGFAEQLNELLAALPLN-RQSLLFSATLPRS
LIDFAKAGLTNPVLIRLDAETKISELLQMGFFSVKKTEREAALLCIIQNVIKIPLPSPEE
LARIKRESKRADDVTDDEDDNHD---------A-S-KK------RKKFKKE---R-----
-LPPANVLPSPHSTIVFVPTKHHVEFVTQMLREAGFLVSYIYGSLDQRARREQLYRFRIG
LTNLLVVTDVAARGIDIPVLANVINFTLPASSKIFIHRVGRTARAGNKGWAYSIVSESEL
PYLLDIELFLGKKILLTSMHEKKCELLKAQ-----KGDN-YVEPKISYTDRMVLGALPRD
QLEPVEEMYNTLIKSNYDLKVIKDVAVKGERLYYRTRQAASAESVKRSKELLQTGSWDEQ
HLLFGP---NMEKEKD--NFLAKLQNRRVKETVFEF-TKKGKEK-----EEDSMVTLMNR
RRRQLAPIQRKAKERRELLEQERLA-----GLSHTVQDEI-LKGESG---E-VGYNVV-D
I---EADDDELANAFEDGDSVLHQKQKQK-------K-----KSYRDPQFFISHHAP-AS
EI-QDQQFSVPN-S-----------FANDAAKATFDLENDD--K---L-QKNS-QV--MK
WDKKKGKYINSQSVE--------GKKYIIGESGQRIPATFKSGKFDHWKKQR--NIGA--
-FGAAVSE--------------------------EQNNEK-GSRRFKHKKVDAPRAPDKY
RDDYHKQKKKVDKAVESGR--KV----------------KGF-NKPGQ-RQELRSTEDIR
KSRQLMEKKQAKNGRGG---RR-----------------------------R----
>XP_002615661_Clavispora_lusitaniae
----------MRCPSPVNIDSLPINKM---------------------------------
-SDDE-E-----YDIAGALSL-VGKD---VDSS-SESDSG-----FSDFEDEE---PQ--
-DVISDN--EEEAA----------PAKKKQKAV--P-----------SKE-----TAFPS
LELSDDE-----GSA------EK----DSKDIASYFAVNNPT-AKKAKAGTFASFGLSKF
ILSNIAKKGYRQPTPIQRKTIPLIMENRDVVGMARTGSGKTAAFVLPVIEKLKSHSAKVG
ARSVILSPSRELALQTFKQVKEFSKGTDLRSVVLIGGDSLEEQFSSMMSNPDIIVATPGR
FL-HLQVEMQLDLSTVEYIVFDEADRLFEMGFAEQLNELLAILPTS-RQSLLFSATLPRS
LIDFAKAGLSNPVLVRLDAESKISDLLQMAFFSTKKAEREASLLCIISDVIKMPLATQEE
IAKIKRESKKADELSDDEDEKPE---------GDK-KK------RKKFKKE---R-----
-LPPANVLPSPHSTIVFVPTKHHVEYVTGLLRDAGYLVSYIYGSLDQRARKEQLYRFRIG
LTTLLVVTDVAARGIDIPILANVVNYTLPASSKIFIHRVGRTARAGNKGWAYSIVNEQEL
PYLLDLELFLGKKILVTSMHEKKCELMKAS-----KGDD-YVEPKISYTDRLVLGSLPRI
QLENSQEMYESLLRHNYDLKVIKDVAAKGEKLYHRTRQAASTESVKRTKELVQTGLWDEQ
HLIFGP---NLEKEKE--KFLASLANRNIKETVFEY-SKKGREK-----EEDSLVTLMQR
RRRQIAPLQRKAKERRELLEKERIA-----GLSHTVQDEI-LKGDAG---E-VGYSVT-A
V---EADEEELQEAFEDADE-LHAKRKEK-------R-----KSYKDPQFYLSHHAP-AE
AI-QDQQLALHS-S-----------FVNDAAKATFDLDNDD--K---S-QKNS-QV--MK
WDKKKGKYINMKSVE--------GKKYIIGESGQRIPASFRSEKFDEWRKKR--NISS--
-ASSGMSE--------------------------TADSGKDNNKRFKHKKRDAPKAPDKF
RDDYHKQKQKVNKALESGI--NV----------------RGF-NKPGQ-RQELRSTEQIR
KARQVKEQRKAKNARPS---RK-----------------------------R----
>XP_025340329_Candida_haemuloni
--------------------------M---------------------------------
-SDDE-G-----FDITGSLAL-QGKEYD-SDSS-SGSD-------FSD--NEE---IR--
-DVISSD--DEADEV-------K---KDSKKPA--KK----------VVK-----PAMPS
LELSDDE-----A-D------EK----ADEDLSSYFVQNNPT-AKKAKAGSFASFGLSKF
VLINIAKKGFKQPTPIQRKTIPLIMENRDVVGMARTGSGKTAAFVLPVIEKLKSHSAKVG
ARAVILSPSRELALQTYKQVKEFSRGTDLRSLVLIGGDSLEEQFSSMMSNPDIIVATPGR
FL-HLKVEMQLDLSTVEYIVFDEADRLFEMGFAEQLNELIASLPES-RQSLLFSATLPRS
LVDFAKAGLTNPVLVRLDAETKVSENLQMAFFSTKKTEREAALLHIIQEVVKLPVATEEE
LARIKAESKKADEQSDDEDNNRD---------KDKSKN------RKKFKKQ---R-----
-LPPANVLPSKHSTIVFVPTKHHVEYISGLLRDAGYLVSYIYGSLDQRARKEQLYRFRIG
FTSLLVVTDVAARGIDIPVLANVINFTLPASPKIFIHRVGRTARAGNKGWAYSIVNEKEL
PYLLDLELVLGKKILLTSMHETKCELLKES-----KGDD-YVEPRVSYTDRLVLGSLPRG
PLETFEEMFENLLKNNYDLKTLKDVAAKGEKLYHRTRQAASVESVKRTKEVLETDAWDDQ
HLIFGP---NLEKEKE--KFLARLTNRNTKETVFEF-SKKGREK-----EEDGMVVFMQR
RRRQIAPLQRKAKERRDLLEQERAA-----GLTHSIQDEI-LKSDAG---E-VGYAVK-S
V---EAGEDELQDAFEDADE-LYAKKKKE-------K-----KSFRDPNFYMSHHAPAAE
AI-EDKHYGL-S-S-----------FANDAAHATFDLDNDE--K---V-QKQS-QV--MR
WDKKKGKYINSRSAD--------DTKYIISESGQRIPATLRSGKFDDWRKKR--NISS--
-AQAGMAE--------------------------NASDNN-QNKRFKHNKVSAPKLPDKF
RDDYHKQKKKVGKAVDSGV--NV----------------KGF-HKPGQ-KDELRSTEQIR
KMRNVKEKRKAKNARPT---KR-----------------------------RGK--
>XP_024715453_Candida_pseudohaemulonis
--------------------------M---------------------------------
-SDDE-G-----FDITGALAL-KDQDSA-SDSS-SESD-------FSD--NEE---IR--
-DVISSD--DEGDEV-------KPKPKNAKNAD--KK----------ANK-----PSFPK
LELSDDE-----E-D------EK----ADEDLSSYFVQNNPT-AKKAKAGSFASFGLSKF
VLINIAKKGFKQPTPIQRKTIPLIMENRDVVGMARTGSGKTAAFVLPVIEKLKSHSAKVG
ARAIILSPSRELALQTYKQVKEFSRGTDLRSLVLIGGDSLEEQFSSMMTNPDIIVATPGR
FL-HLKVEMQLDLSTCEYIVFDEADRLFEMGFAEQLNELIASLPES-RQSLLFSATLPRS
LVDFAKAGLTNPVLVRLDAETKVSENLQMAFFTTKKTEREAALLHILQEVVKLPLATPEE
LARVKAESKKADELSDDEEDNKD---------KPK----------KKFKKQ---R-----
-LPPANVMPSPHSTIVFVPTKHHVEYIAGLLKDAGYLVSYIYGSLDQRARKEQLYRFRIG
FTSILVVTDVAARGIDIPVLANVINFTLPASPKIFIHRVGRTARAGNKGWAYSIVNEKEL
PYLLDLELVLGKKILLTSMHEKKCELLKES-----KGSD-YEEPRVSYADRLVLGSLPRG
PLETFEEMYENLLKNNYDLKTMKDVATKGEKLYHRTRQAASVESVKRTKEVLEADSWDDQ
HLLFGP---NMEKEKE--KFLARLSNRNTKETVFEF-SKKGREK-----EEDGMVVLMQR
RRRQIAPLQRRAKEKRELLEQERAA-----GLTHSIQDEI-LKSDAG---E-VGYSVK-S
V---EADEEELQDAFEDADE-LIAKKKKE-------K-----KSFRDPNFYMSHHVPAAE
AI-EDKHYGL-S-S-----------FANDAASATFDLDNDE--K---V-QKQS-QV--MR
WDKKKGKYINSRSAD--------DTKYIISESGQRIPATLRSGKFDEWRKKR--NIQS--
-AQAGMAE--------------------------NVAENK-QNKRFKHNKVAAPKLPDKF
RDDYHKQKKKVGKAVDSGV--NV----------------KGF-NRPGQ-KEELRLTDQIR
KMRNLKEKRRAKNARPSSKGKR-----------------------------R----
>XP_025338977_Candida_duobushaemulonis
--------------------------M---------------------------------
-SDDE-G-----FDITGSLAL-KGQEFA-SDSS-SESD-------FSD--NEE---IR--
-DVISSD--DEGDEV-------EPKPKNAKNAD--KK----------ASK-----ASFPK
LELSDDE-----E-D------EK----ADEDLSSYFVQNNPT-AKKAKAGSFASFGLSKF
VLINIAKKGFKQPTPIQRKTIPLIMENRDVVGMARTGSGKTAAFVLPVIEKLKSHSAKVG
ARAIILSPSRELALQTYKQVKEFSRGTDLRSLVLIGGDSLEDQFSSMMTNPDIIVATPGR
FL-HLKVEMQLDLSTCEYIVFDEADRLFEMGFAEQLNELIASLPES-RQSLLFSATLPRS
LVDFAKAGLTNPVLVRLDAETKVSENLQMAFFTTKKTEREAALLHILQEVVKLPLATPEE
LARVKAESKKADELSDDEEENKD---------KPK----------KKFKKQ---R-----
-LPPANVLPSEHSTIVFVPTKHHVEYIAGLLKDAGYLVSYIYGSLDQRARKEQLYRFRIG
FTSILVVTDVAARGIDIPVLANVINFTLPASPKIFIHRVGRTARAGNKGWAYSIVNEKEL
PYLLDLELVLGKKILLTSMHEKKCELLKES-----KGSD-YEEPRVSYTDRLVLGSLPRG
PLETFEEMYENLLKNNYDLKTMKDVAAKGEKLYHRTRQAASVESVKRTKEVLETGSWDDQ
HLLFGP---NMEKEKE--KFLARLGNRNTKETVFEF-SKKGREK-----EEDGMVVLMQR
RRRQIAPLQRRAKEKRELLEQERAA-----GLTHSIQDEI-LKSDAG---E-VGYAVK-S
V---EADEDELQDAFEDADE-LIAKKKKE-------K-----KSFRDPNFYMSHHVPAAE
AI-EDKHYGL-S-S-----------FANDAASATFDLDNDE--K---V-QKQS-QV--MR
WDKKKGKYINSRSAD--------DTKYIISESGQRIPATLRSGKFDEWRKKR--NIQS--
-AQAGMAE--------------------------NVAENN-QNKRFKHNKVAAPKLPDKF
RDDYHKQKKKVGKAVDAGV--NV----------------KGF-NKPGQ-KEELRSTDQIR
KMRNLKEKRRAKNARPSSKGKR-----------------------------R----
>XP_028890408_Candida_auris
--------------------------M---------------------------------
-SDDE-V-----FDIAGSLTL-QGKEYD-SNSS-SGSD-------LSD--NEE---IK--
-DIISSD--DEADEV-------P--SKKRKSAS--KP----------ADA-----NSFPS
LELSDDE-----E-N------TK----AAQDLSTYFLQNNPT-AKKAKAGSFASFGLSKH
VLISIAKKGFKQPTPIQRKTIPLIMEGRDVVGMARTGSGKTAAFVLPVVEKLKSHSAKVG
ARAIILSPSRELALQTYKQVKEFSRGTDLRSLVLIGGDSLEDQFSAMMTNPDIIVATPGR
FL-HLKVEMQLDLSTVEYIVFDEADRLFEMGFAEQLNELIASLPET-RQSLLFSATLPRS
LVDFAKAGLTNPVLVRLDAESKISENLQMAFFSVKRIEREAALLHILQEVVKLPLATEDE
QKKIKAESKKSDEFS-DEDDNDK---------KSNSRK------KKKFKKE---K-----
-LPPANLLPSEHSTIVFVPTKHHVEYITGLLRDAGYLVSYIYGSLDQRARKEQLYRFRIG
LTSLLVVTDVAARGIDIPVLANVINFSLPASPKIFIHRVGRTARAGNKGWAYSIVNEKEL
PYLLDLELVLGKKILLTAMHEKKCELLKEQ-----KGDQ-YEEPKVSYTDRLVLGSLPRG
PLEAFEEMFDNILKNNYDVKTLKDVAAKGEKLYHRTRQAASAESVKRTKELLETDAWDDQ
HLLFGP---NLEKEKE--KFLAKLGQRHVKETVFEF-TKKGREK-----EEDGLVELMHR
RRRQIAPLQQKAKEKRELLEKERAA-----GLTHTIQDEI-LKADAG---E-VGYAVK-S
V---EADEDELQDAFEDADE-LFAKKKKE-------K-----KTFRDPNFYMSHHAPAAE
AI-EDKHYGL-S-S-----------FANDAAHATFDLDNDD--K---V-QKQS-QV--MR
WDKKKGKYINSKSAD--------DTKYIISESGQRIPASLRSGKFDEWRKKR--NISS--
-AHAGMAE--------------------------NSNDGP-QNKRFKHKKVAAPKLPDKF
RDDYHKQKKKVDKALESGV--NV----------------KGY-NRPGQ-KEELRSTEQIR
KMRLLKEKRKAKNARPS-KGKR-----------------------------R----
>NP_010253_Saccharomyces_cerevisiae
--------------------------MAGVQKRKR----DLEDQDDNG------------
-SEEDDIA----FDIANEIAL-NDSESDANDS---DSE--------VEADYGP-NDVQ--
-DVIEYSSDEEEGVN-------NKKKAENKDIKKK------------KNSKKE-IAAFPM
LEMSDDE-----NNASGKTQTGD----DEDDVNEYFSTNNLE-KTKHKKGSFPSFGLSKI
VLNNIKRKGFRQPTPIQRKTIPLILQSRDIVGMARTGSGKTAAFILPMVEKLKSHSGKIG
ARAVILSPSRELAMQTFNVFKDFARGTELRSVLLTGGDSLEEQFGMMMTNPDVIIATPGR
FL-HLKVEMNLDLKSVEYVVFDEADRLFEMGFQEQLNELLASLPTT-RQTLLFSATLPNS
LVDFVKAGLVNPVLVRLDAETKVSENLEMLFLSSKNADREANLLYILQEIIKIPLATSEQ
LQKLQNSN---NE-ADSDSDDEN-------DRQK-KRRNFK---KEKFRKQ---K-----
-MPAANELPSEKATILFVPTRHHVEYISQLLRDCGYLISYIYGTLDQHARKRQLYNFRAG
LTSILVVTDVAARGVDIPMLANVINYTLPGSSKIFVHRVGRTARAGNKGWAYSIVAENEL
PYLLDLELFLGKKILLTPMYDSLVDVMKKRWIDEGKPEYQFQPPKLSYTKRLVLGSCPRL
DVEGLGDLYKNLMSSNFDLQLAKKTAMKAEKLYYRTRTSASPESLKRSKEIISSG-WDAQ
NAFFGK---NEEKEKL--DFLAKLQNRRNKETVFEF-TRN---------PDDEMAVFMKR
RRKQLAPIQRKATERRELLEKERMA-----GLSHSIEDEI-LKGDDG---E-TGY-----
----TVSEDALK-EFEDADQLLEAQENENKK-KK--KP----KSFKDPTFFLSHYAP-AG
DI-QDKQLQITN-G-----------FANDAAQAAYDLNSDD--K---V-QVHK-QTATVK
WDKKRKKYVNTQGID--------NKKYIIGESGQKIAASFRSGRFDDWSKAR--NLKP--
-LKVGSRETSIPSNLLEDPS----------QGP-AANGRTV-RGKFKHKQMKAPKMPDKH
RDNYYSQKKKVEKALQSGI--SV----------------KGYNNAPGL-RSELKSTEQIR
KDRIIAEKKRAKNARPS---KK-----------------------------RKF--
>XP_018223040_Saccharomyces_eubayanus
--------------------------MAGVQKRRR----DLGDQDGSG------------
-SEEEDAA----FDIANDIAL-NASESDSDDS---GSE--------EEADYGL-GGVQ--
-DVIEYSSDEEEKEK-------NKKKTDAKNTKKSKEGNKTKTTTKTKNGKKE-TAAFPT
LELSDDE-----NSAPGKNQADD----DEDDVNEYFSTTNLE-KSKHKKGSFPSFGLSKI
VLNNIKRKGFRQPTPIQRKTIPLILQSRDIVGMARTGSGKTAAFILPMIEKLKSHSGKIG
ARAVILSPSRELAMQTFNVFKDFAKGTALRSVLLTGGDSLEEQFSMMMSNPDVIIATPGR
FL-HLKVEMNLDLKSVEYVVFDEADRLFEMGFQEQLNELLASLPTT-RQTLLFSATLPNS
LVDFVKAGLVNPVLVRLDTETKVSENLEMLFVSTKNDDREANLLYILQEVIKIPLATSEQ
LQKLQKSN---NEAADSESDDEN-------DRQK-KRKNFK---REKFRKQ---R-----
-MPGGNELPSEKATILFVPTRHHVEYISQLLRDCGFLISYIYGTLDQHARKRQLYNFRAG
LTSILVVTDVAARGVDIPMLANVINYTLPGSSKIFVHRVGRTARAGNKGWAYSIVAENEL
PYLLDLELFLGKKILLAPMYDSLAALMKKRWVDEGKPEYTFQPPSLSYTKRLVLGACPRL
DVEGLGDLYKNLMTSNFDLQLAKKTALKAEQLYYRTRTAASPESLKRSKEIIASG-WDAQ
NAYFGK---NEEKEKL--DFLAKLQNRRNKETVFEF-TRN---------PDDEMSVLMKR
RRRQLAPIQRKSRERRELLEKERMA-----GLSHSIEDEI-LKGNDG---E-TGY-----
----TISEDALK-EFEDADQLLEAQENDSKK-KN--KP----KTFKDPSFFLSHYAP-AG
EI-QDKQLQITG-G-----------FANDAAHAAYDLNSDD--K---V-QVHK-QTATVK
WDKKRKKYVNTQGID--------NKKYIIGESGQKIAASFRSGRFDDWSKAR--NLKP--
-LKVGSRESSIPSNLLADPS----------QGP-GARGGAV-RGKFKHKQMKAPKMPDKH
RDNYYTQKKKVEKALQSGV--NV----------------RGYNNAPGL-RSELKSTDQIR
KDRAAAEKKRAKNARPT---KK-----------------------------RKF--
>XP_033765230_Saccharomyces_paradoxus
--------------------------MAGMQKRKR----DLEDQDVNG------------
-SEEDDIA----FDIANEIAL-NVSESDSNDS---DSE--------VEAGYGP-SDVQ--
-DVIEYSSDEEERRN-------NKKKAEDKNAKKN------------KNSKKE-VAAFPI
LELSDDE-----NNPSGKTQAGD----DEDDVNEYFSTNNLE-KKKHKKGSFPSFGLSKI
VLNNIKRKGFRQPTPIQRKTIPLILQSRDIVGMARTGSGKTAAFILPMVEKLKSHSGKIG
ARAVILSPSRELAMQTFNVFKDFAKGTELRSVLLTGGDSLEEQFSMMMTNPDVIIATPGR
FL-HLKVEMNLDLKSVEYVVFDEADRLFEMGFQEQLNELLASLPTT-RQTLLFSATLPNS
LVDFVKAGLVNPVLVRLDAETKVSENLEMLFLSTKNADREANLLYILQEIIKIPLATSEQ
LQKLQKSN---NE-ADSDSDDEN-------DRQK-KKRNFK---KEKFRKQ---K-----
-MPAANELPSEKATILFVPTRHHVEYISQLLRDCGYLISYIYGTLDQHARKRQLYNFRAG
LTSILVVTDVAARGVDIPMLANVINYTLPGSSKIFVHRVGRTARAGNKGWAYSIVAENEL
PYLLDLELFLGKKILLTPMYDSLVDLMKKRWVDEGKLEYQFQPPKLSYTKRLVLGSCPRL
DVEGLGDLYKNLMTSNFDLQLARKTAMKAEKLYYRTRTSASPESLKRSKEIIASG-WDAQ
NAFFGK---NEEKEKL--DFLAKLQNRRNKETVFEF-TRN---------PDDEMSVFMKR
RRRQLAPIQRKATERRELLEKERMA-----GLSHSIEDEI-LKGDDG---E-TGY-----
----TVSEDALR-EFEDADQLLEAQENENKK-KK--KS----KTFKDPTFFLSHYAP-AG
EI-QDKQLHITS-G-----------FANDAAQAAYDLNSDD--K---V-QVHK-QTATVK
WDKKRKKYVNTQGID--------NKKYIIGESGQKIAASFRSGRFDDWSKAR--NLKP--
-LKVGSRETSIPSNFLEDPS----------QGP-GASGRTV-RGKFKHKQMKAPKMPDKH
RDNYYSQKKKVEKALEGGI--AV----------------KGYNNAPGL-RSELKSTEQIR
KDRIMAEKKRAKNARPS---KK-----------------------------RKF--
>XP_003675708_Naumovozyma_castellii
--------------------------MAPTLKRSRLEDSDAE-AASSG------------
-DEDQDVG----FDIAGDIAL-NSSESDASES---DDD--------EE-------DVQ--
-DVIEYSDDETETKK-------KNDK------KKN------------NNKTKE-DKSFPS
LELSDDE-----ADRRNN---ED----EDDDVNAYFSTTNLD-KSKHKKGSFPSFGLSKF
IISNITRKGFRQPTPIQRKTIPLILQNRDIVGMARTGSGKTAAFILPMIEKLKTHSGKIG
ARAVILSPSRELAMQTHNVFKDFSKGTQLRSVLLTGGDSLEDQFGMMMNNPDVIIATPGR
FL-HLKVEMNLDLKSIEYAVFDEADRLFEMGFQEQLNELLASLPSS-RQTLLFSATLPSS
LVDFAKAGLTNPVLVRLDAETKISENLEMLFLSTKNDEREANLLYLLQEVIKIPLASRDQ
LAKFNAQNIKDNA-SDSDSDGDD-------KRQK-GKR------K-KFKKE---R-----
-LPPANQLPSEKSTILFVPTRHHVEYISNLLRESGYLISYIYGTLDQHARKRQLYNFRTG
LTSILVVTDVAARGVDIPMLANVINFSLPASSKIFVHRVGRTARAGNRGWAYSIVSESEL
PYLLDLEIFLGKKILMTPMYDSMSDIMLKKWIAEGHDEINFKPPKVSYTNRMILGSAPRL
ELEGLGDLYQNVMKSNFEIQLLKGVAMKAEKLYFRTRPAASPESLKRSKEIIASG-WDEQ
NIMFGK---NAEKEKL--DFLAKLQNRRNKETVFEF-ASN---------PDDEMSVFMKR
RRRQLAPIQRKAKERHELLQKEKLA-----GLTHTMEDEV-LKGDNA---EDNSY-----
----TISEDTLK-QFEDGDELLAGQEN-----KK--KK----KTFKDPTFFLSHYAP-AS
DI-QDKQLQVAN-G-----------FANEAAQAAYDLNNDD--K---V-QVHK-QTATVK
WDKKRKKYVNVQGLD--------NKKYIIGESGQKIAASFRSGKFDEWTKAR--KLKP--
-LKVGARESSIPSNLLSDPT----------QGP-GAQ-NSV-RGKFKHKQLKAPKLPDKH
RDDYQTQKKKVAKALENGV--QV----------------RGF-RGPGM-KSELKSTEEIR
KQRAFMEKKRAKNARPA---KR-----------------------------RKY--
>XP_003671307_Naumovozyma_dairenensis
--------------------------MALKEKRTR----DTA-VDSSD------------
-SENDAAD----FDIATDIAL-NASDSDDASS---DSD--------NE-------DVQ--
-DVIDYSDSEHQQED-------NKIA------RKE------------KQKKQDIDKSFPI
LELSDDEDTKKKSNSKNNGSDND----DDDDINAYFSTTNLE-KSKHKKGSFPSFGLSKI
IVTNITKRGFRQPTPIQRKTIPLILQNRDIVGMARTGSGKTAAFILPMIRKIKTHSSKIG
ARAVILSPSRELAMQTHNVFKEFSKGTQLRSVLLTGGDSLEDQFGMMMNNPDVIIATPGR
FL-HLKVEMSLDLKSIEYAVFDEADRLFEMGFQDQLNELLASLPSN-RQTLLFSATLPSS
LVDFAKAGLTNPVLVRLDAESKISENLEMLFLSTKNDEREANLLYLLQDVIKIPLATKEQ
QRKFNDQNKKDNE-SDSDADDNN-------NNNK-NKK------KRKFKKE---R-----
-LPPANQLPSEKATILFVPTRHHVEYISQLLKDSGYLISYIYGTLDQHARKRQLYNFRTG
LTSILVVTDVAARGVDIPMLANVINFSLPASSKIFIHRVGRTARAGNRGWAYSIVSESEL
PYLLDLELFLGKKIMLTPMYDSLCEIMKNKWIAEGNDESSFVNPKIAYTDRLILGSAPRL
EVEGLGDLYKNMMQNNFELKLIKDVAMKAEKLYFRTRTSASPESLKRSKEIIASG-WDEQ
NVLFGK---NQEKEKL--DFLAKLQNRRNKETVFEF-SRN---------PDDEMSVFMKR
RRRQLAPIQRKARERKELLQMEKMA-----GLTHSVEDEI-LKGDDN---E-AGY-----
----SVSEDTLKQQFQDADELLADQENKSKKDKK--SK----KSFKDPNFFLSHYAP-AG
DI-QDKQLELTT-G-----------FVNDAAKVAYDLNNDD--K---V-QVHK-QTAMVK
WDKKRKKYVNTQGLD--------NKKYIIGEGGQKIAASFRSGKFDEWAKKR--KMKP--
-LKVGARETTIPSNILANPT----------NGSHGSQGNTI-RGKFKHKQMKAPKMPDKH
RDDYHIQKKKVEKALANGI--QV----------------RGYGNAPGM-SNELKSTEQIM
KDRNVKENKRAKNARPS---KR-----------------------------RKF--
>XP_003956236_Kazachstania_africana
--------------------------MVALNKRTL-------QEHDSD------------
-SETESANE---FDIASNIAL-NSSDSDSDSDV-DEQD--------GE--------VE--
-DIISYSDDEKSQVE-------EVPKK--------------------SKKEKKVIKDFPL
LELSDDE--------DSKKQAND----NDDDVNSYFSTNNLNTKTKHKKGSFASFGLSKL
ILTNISKRGFRQPTPIQRKTIPLILQSRDIVGMARTGSGKTAAFVLPMIEKLKTHSSKIG
ARAIILSPSRELAMQTHNVFKEFSKGSDLRSVLLTGGDSLEDQFGMIMANPDVIIATPGR
FL-HLKVEMNLDLKSVEYICFDEADRLFEMGFQEQLNELIYSLPSN-RQTLLFSATLPSS
LVDFAKAGLTNPVLVRLDTETKISENLEMLFLSIKNEEREANLLYLLQEEICIPLATEEQ
IKKLNNESKID---DDSDSEDDE-------ATRR-QKR--K---SKNFKKQ---R-----
-LPPANQLPSEKATIIFVPTRHHVEYISQLLKDCGYLVSYIYGTLDQRARNRQLYNFRLG
LTSILVVTDVAARGVDIPMLANVINFSLPVSSKVFVHRVGRTARAGNRGWAYSIVSENEL
PYLLDLELFLGKKILLTSMYDATCDIMKKKWVSEGKSELTFQDPKPSYTNRMVLGSAPRL
QVEDLNDLYTGVLSGSFDLKMMKQTALKAEKLYFRTRTSASPESMKRSKEIILSG-WDEQ
NIRFGK---NVEKEKF--QFLAKLQNRHNKETVFEF-ARN---------PDDEMSVLMKR
RRRQLAPIQRKAEERRELMEKERLA-----GLTHRIEDQI-LKGDDF---E-AGY-----
----TVPEDALK-EFEDADKVLEASNK-----KS--EQ----KTFRDENFFLSHYAP-TS
AI-QDQQYKLST-G-----------FTNAAAEAAYDLNSDD--K---V-QVHK-QTATVK
WDKKRKKYVNMQGID--------NKKYIVGESGQKIAASFRSGKFEEWSKAR--KLKP--
-LKVGARESTMQTNLLSNPT----------EN--NSNGQKTVRGKFKHKQMKSPKLPDKF
RDDYEKQKKKVASALARGA--HV----------------KGY-SGPGM-KNELKSTEQIR
KERMAKENRRAKNARPS---KK-----------------------------RKF--
>XP_022466721_Kazachstania_naganishii
--------------------------MVSSGKRVR----ESESYESSDEEGYVSAPGTGS
SAEEEDDAL---VDIAGDIAL-ESSDEEEEEDV-QG-------------------DIA--
-DIIDYSDEEPAEAK-------GKQQKQKQK----------------PSKKSPKENAFPS
LELSDDE--------SSKAAGDA----SDDDVNAYFSTNNQAEKQKFKKGSFASFGLSKA
ILSNVTRKGFRQPTPIQRKTIPLILQNRDIVGMARTGSGKTAAFVLPMIEKLKTHSSKIG
VRAIILSPSRELALQTHNVFKDFSKGTHLRSVLLTGGDSLEEQFGMMMSNPDVVIATPGR
FL-HLKVEMNLVLKTVEYAVFDEADRLFEMGFQEQLNELLAALPSS-RQTLLFSATLPSS
LVEFAKAGLTNPVLVRLDAESKISENLQMLFLSIKNDEREANLLYLLQNVIKIPLATPEQ
LKKLRDSD---AKFSESESEDES-------NEKRGGKRDFKKNGKKKFVKQ---R-----
-LPAANELPSENATVVFVPTRHHVEYISQVLKDCGYLVSYIYGSLDQNARKSQLYNFRLG
LTSILVVTDVAARGVDIPMLANVINYSLPSSSKIFIHRVGRTARAGNKGWAYTIVSESEL
PYLLDLELFLSKKVLLTPMLEAKNAILKQKWIDQGNDEMSFKPPAVSYTDRIVLGSCPRL
DLESMGDLFKNILENNFDLSLMKATSLKAEKLYFRTRTHASLESLKRSKEVIASG-WDEQ
NIIFGS---NVEKEKI--NFLAKLQNRRNKETVFEF-SRN---------PDDEMSVFMKR
RRRQLAPVQKKAKERRELLEKERRS-----GLSHSIEDEI-FNQNNNTEME-TGY-----
----TVSEEALK-QFEDADELLQKQSEK----KT--KP----KNYKDPNFFLSHYAP-AA
DI-QDKQLQVTS-G-----------FTNDAAQAAYDLNDDD--K---V-QVHK-QTATVK
WDKKRKKYVNMQGID--------NKKYIIGESGQKIAASFRSGKFDEWSKAR--HIKP--
-LKVGAKEDSIETHLLRDPT----------GRS-NISGNRTASGKYKHKQDKAPKLPDKH
RDNYHSQKKKIASAMERGT--YV----------------KGF-NGPGT-QSELKSTAQIR
KGRLQAEKKKAKNARPN---KK-----------------------------RKF--
>XP_448292_Candida_glabrata
--------------------------MVKNLKRKE------RDEHESD------------
-SDEE-------IDIAGNLVA-DGSDSESDDSS-DGSD--------EE--------VQ--
-DVIEYSSDEEEPAK-------PAKA---------------------VKKKVE-DKSFPS
LELSDDE--------DEKKKVDN----DDDDVNAYFSVNTDA-KSKHKKGSFASFGLSKL
ILVNISKRGFRQPTPIQRKTIPLILQNRDIVGMARTGSGKTAAFVLPMIEKLKTHSSKIG
ARAIILSPSRELAMQTHSVFKEFSRGTHLRSVLLTGGDSLEDQFGMMMTNPDVIIATPGR
FL-HLKVEMNLDLKSVEYAVFDEADRLFEMGFQEQLNELLAALPSS-RQTLLFSATLPTS
LVDFAKAGLVNPVLVRLDAESKISDNLEMLFLSTKNDEREANLLYILQEVIKLPLATPEQ
IKQLND-----NKADDSDESAEE-------DEDK-KRR--K---RKSFNRK---A-----
-MPKANELPSEKATVVFVPTRHHVEYLSNLLKDCGYLVSYIYGALDQHARKSQLYNFRIG
LTSILVVTDVAARGVDIPMLANVVNYSLPASSKIFIHRVGRTARAGNRGWAYSIVSENEL
PYLLDLELFLGRKILLTPMYEALERLSKEKWVAEGNDETLFQSPKISYTSRMVLGSCPRL
DIEALSELYNNLMKSNFDLDMAKKTALKAEKLYFRTRTSASPESLKRSKEIISSG-WDEQ
NVLFGK---NLEKEKN--AFLEKLQNRRNKETVFEF-TRN---------PEDEMANLMHR
RRRAIAPIQRKAKERKELLEKERMA-----GLTHALEDEI-LKGDDA---E-VGY-----
----TVTEDTLK-AFEDADTILAEQENAS---KK--KK----KTFRDPNFFLSHYAP-AN
EI-QDKQLELSG-G-----------FINEAAQSAYDLNSDD--K---V-QVHK-QTATVK
WDKKRKKYVNMNGID--------NKKYIIGESGQKIAASFRSGKFDEWSKAR--KLAP--
-LKTGANESSIPSNLLVDPT----------RGP-GKSGSKLPNGKFKHKLEKAPRLPDKK
RDDYHKQKKKVESALERGI--AV----------------KGYNNAPAF-KSELKSVAQIR
KDRKTKENRHAKNARPS---KK-----------------------------RKF--
>XP_004178521_Tetrapisispora_blattae
--------------------------MRTTSDIEE-------------------------
-SDSE-------IDIGQNIAL-NSDSSSDSESD-NSSE--------TE--------VQ--
-DEIEYSDNQEEEVK-------EDKRTDKENNT--------------KSK-----NDFPQ
LDGNVEV--------------ES----DDDDINDYFATTHLD-TKKFKKGSFASFGFNRF
IMNNINKKGYKQPTPIQRKTIPLILQKRDIVGMARTGSGKTAAFLLPMIEKLKTHSSKIG
VRGVILSPSREIAIQTHRVFKEFSKNTELRSVLLTGGDSLEDQFGMMMSNPDVVIATPGR
FL-HLKVEMKLDLKSVEYIVFDEADRLFEMGFEEQLNELLAALPDN-RQSLLFSATLPNS
LVEFAKAGLKNPVLVKLDQESKISDNLEMLFLSCKKEERESNLLFLLQDVIGVPVASTEE
MKRFQTDSREVEEKEEKEKEKG----------------------KEKEKRA---K-----
-YYKSDEIPHEQATIIFVPTRHHVEYISQLLMKCGYLVSYLYGTLDQHARRNQLRQFCFG
ITRILVVTDVAARGVDIPLLPNVINYSLPGSSKIFVHRVGRTARAGNRGWAYSIVSESEL
PYLVELGTFLGKKVITTGMVEKLG----------------VSFDKISYNKWMVLGSGPRV
DVESFGDLYKNVYDQEFDLQMSKKTCEKAEKLYLRTRGGASNDSVKRSKELILQK-WDGQ
NVKFGQ---DLERAKL--ELLNKFALRKNKETVFEF-GKN---------GEDEMSTLMNR
RWKVVKGIERKAKRRREMKEEEE----------GGVEEELQFEEELG---SGSGPGPGQG
PGQDLVDAGNYNGVFEDGDAILNGQTKKR-------------KTFKDERFFLSHYAD-PK
KV-ENEE--VVD-G-----------FINAASEASYDLNNDE--K---I-QVHKQSSATVK
WDRKRKKYVNLQGID--------NKKYIIGESGRKIPATFRSGKYEEWAKAR--NINTRN
VMRVGARESEGSV---------------------VGGGRGGGGGRFKHKLDKKPKMPDKY
RDDYKKQKEKNERAVERGVMKGK----------------RGY-------KDELKNVAEIR
KNRVEKEKRRAKNGRPG---RE-----------------------------RR---
>XP_003688042_Tetrapisispora_phaffii
--------------------------MSRSVNKRS------MSADSDD------------
-SDFEDNG----VDIAKSIAF-NASGSDSSDDS-DEED--------DF--KVD-DGVQ--
-DLIEYSDEETTEKE-------VKK----------------------TKKA---SNPFPL
LEMSDDE----DDKNSKNSAFND----DADDVNDYFSTNMQD-KSKHKKGSFPSFGLSKL
ILSNINKKGFRQPTPIQRKTIPLILQRRDIVGMARTGSGKTAAFILPMIEKLKTHSGKIG
ARAVILSPSRELAMQTHKVFKDFSRGSQLRSVLLTGGDSLEEQFSMMMSNPDVIVATPGR
FM-HLKVEMGLDLKTVEYVVFDEADRLFEMGFQEQLNELLASLPMN-RQTLLFSATLPNS
LVDFAKAGLTNPVLVRLDAESKISENLQLAFFSTKNEEREATLLYILQDVIDLQIGTEEE
IKKLTASN---KR---SDEIDSD-------NEREQADR--KLNKKKKFEKFIKPK-----
-LPSANELPSEKATIVFVPTRHHVEYISNLLKDCGYLVSYLYGTLDQHARKHQLFNFRAG
LTSILVVTDVAARGVDIPMLANVINYSLPASSKIFVHRVGRTARAGNKGWAYSIASETEL
PYLLDLELFLGKKILLTQMYEATCSLAKNKWIAAGNEEYTFQPPKPSYTDRMILGSCPRL
ELENIGDLYKNIMSASFDLQMAKKTSLKAEKLYFRTRTAASPESIKRGKELIASG-WDEQ
HIMFGK---NVEKEKL--DFLSKFQNRNNKETVFEF-GRN---------PTDATAVLMNR
RRRQLAPIQRKAVERRKLLEKERLA-----GLSHALEDEI-LKGEDH---E-SGY-----
----TISKEALA-AFEDADKLLQEQE-KK---KR--KP----KTYKDPQFFLSHYAP-AK
DI-QDKQLNLTS-G-----------FTNDAAQAAYDLNNDD--K---V-QVHK-QTANIK
WDKGRKKYVNINGLD--------NKKYIIGEGGQKIPASFKSGRFDEWSKAR--HIKP--
-LKAGVREDSIPTNLLADVT----------G---PSDGSRTFGGRFKHKQNKAPRLPDKH
RDDYESQKKKVQNALERGV--QV----------------KGYNNRNSV-KSELKTVAQIR
KERMVNENKQKKNARPS---KK-----------------------------RKY--
>XP_001646277_Vanderwaltozyma_polyspora
--------------------------MGIISKRKR------HVEDSNS------------
-SSDDDDG----FDITSNIGL-NT--ADSSDES-ESSG--------D----DE-EEVQ--
-DIVDFSDEEDTKKK-------PKS----------------------SNKTLTDNNSFPS
LEISDDE----DSNNKGDH--ED----DDDDLNDYFSINNSE-KSKHKKGSFPSFGFSKL
ILSNVHKKGFRQPTPIQRKTIPLILQKRDIVGMARTGSGKTAAFVLPMIEKLKSHSSKIG
ARAVILSPSRELALQTHRVFKEFSKGTHLRSVLLTGGDSLEDQFSMMMSNPDVIVATPGR
FL-HLKVEMSLDLKTVEYVVFDEADRLFEMGFQEQLNELLAALPMN-RQTLLFSATLPSS
LVDFAKAGLTNPVLVRLDAETKISENLEILFLSTKNEERENNLLYLLQDVIKIPLGTDDQ
IKKLSDFN---KSLSDSDSEDED-------NKGKQNSR--K-SKKGKFQKL---K-----
-VSASNELPTEKSTIVFAPTRHHVEYITQLLKDSGFLVSYLYGTLDQHARKRQLLNFRAG
LTSILVVTDVAARGVDIPMLANVINYSLPASSKIFIHRVGRTARAGNRGWAYSIVSETEL
PYMLDLELFLGKKILLTSMYEASCKLMKSKWIADGNTESSFEDPKISYTNRLVLGSAPRY
DIESVGDLYKNIIESNFDLQMAKKVSLKAEKLYCRTRTAASPESIKRSKEVIASG-WDEQ
NIRFGR---NLEKEKL--NFLAKFQNRRNKETVFEF-GKN---------PNDDTAILMQK
RRKQIAPIQRKARKRQELLDKERVA-----GLTHKIEDEI-LKGEDH---E-AGY-----
----SVPEEALK-SFEDADKILEEQESSR---KK--KS----KTFRDPNFFISHYAP-AG
DI-QDKQLQITS-G-----------FTNDAAQAAYDLNDDD--K---V-QVHK-QTATVK
WDKKRKKYVNMQGID--------NKKYIIGESGQKIPASFKSGKFAEWSKSR--NIKG--
-IKTGARETSIPTNLLSDPT----------T---DSGSQRGPGGRFKHKQNKAPRLPDKF
RDDYQSQKKKVQSAIERGV--SV----------------KGFGG-SSG-NTELKTTAQIR
KERMAKEKKRQKNARPT---KK-----------------------------RKF--
>XP_003681258_Torulaspora_delbrueckii
--------------------------MKVSGKRKL----GDDASLSDG------------
-SESGSEED---YDIVNDIAL-NSSDSDEDDSS-EDSE--------GG--------EQ--
-DIIEYSDEE-EEHQ-------HE-----------------------KKKSAPKDKSFPK
LEASGDE-------------AED----DADDVNEYFSTTAQT-NKKHKKGSFPSFGLSKL
ILNNISRKGFHQPTPIQRKTIPLILQSRDIVGLARTGSGKTAAFILPMIEKLKSHSSKVG
ARAVILSPSRELAMQTHKVFKDFSRGTHLRSVLLTGGDSLEEQFGMMMSNPDVIVATPGR
FL-HLKVEMNLDLKSIEYAVFDESDRLFEMGFEEQLNELLAALPSN-RQTLLFSATLPNS
LVDFAKAGLTNPVLVRLDQESKISENLEMLFLSTKHDEREAALLYLIQEVIQIPLATEEQ
IKLIKDKS---P---DSDEESD---------DDN-GKRSHNKHKKEKFKKV---R-----
-MPAANQLPSEKSTILFVPTRHHVEYIANLLKNCGYLVSYIYGSLDQRARNRQLYNFRAG
LTSILVVTDVAARGVDIPMLANVINFSFPSSSKIFVHRVGRTARAGNRGWAYSIISESEL
PYLLDLELFLGKKILTTPMYEAATDLLEKRWVEEGKEKILFKAPKPSYTNRLVLGSCPRL
DIDSMGDLYKNLM-SSFELETLRGVAKKAEKLYLRTRTAASVESVKRSRELMTSG-WDEQ
NVMFGK---NLEKEKL--DFLAKLQDRTNKETVFEF-ARN---------ADDETSMLMKK
RRFQVAPITEKAKKRKELLELQKAA-----GFSHAMEDEL-L--NDN---ELIKE-----
----SVPEEVLQ-EFEDADKLLEDQEKLG---RK--KS----KSFRDPNFFLSHYAP-QG
GL-HENELNLTS-G-----------FTTDAAQAACDINGDD--K---V-QVHK-QNATVK
WDSKKKKYINSQGAD--------NKKYIVGESGQKIPASFRSGKYAEWSKAR--NLQP--
-IKVGARESPTAANMLRNPA----------QNH-PTDGQRTVGGKFKHKQVKAPKLPDKH
RDDYHKQKKKVKEALDKGI--NV----------------KGYNTRGAP-KNELQSIAQIR
KQRQTSEKKHAKNARPS---KK-----------------------------RKY--
>XP_037143654_Zygotorulaspora_mrakii
--------------------------MATGLKRKL----SQE-TISQG------------
-SDDEGEA----FDIAGDIAL-NSSDSSSDENS-DDYD--------DDLVNQE---TQ--
-DIIEFSDDEKEDSK-------PA-----------------------KKKTRKQDLAFPV
MELSDDE---------DDRAAKS----DDDDVNEYFSTTAEA-TKKFKKGSFPSFGFSKF
IISNIKRKGFQQPTPIQRKTIPLILQKRDIVGMARTGSGKTAAFILPMIEKLKCHSGKIG
ARVVILSPSRELAMQTYKVFKDFAKGSDLRSVLLTGGDSLEEQFSMMMSNPDVIVATPGR
FL-HLKVEMSLELKSVEYVVFDESDRLFELGFKEQLNELLAALPST-RQTLLFSATLPTS
LVDFAKAGLTNPVLVRLDAESQISDNLEMLFLASKNDEREANLLHLLQEVIQVPLATEEQ
LKMIRDEA---KSHDDSDEDDDH-------REKN-GKKIR-KHKKEKSKRV---K-----
-LAYANELPSEKSTIVFVPTRHHVEYITNLLKRFGYLVSYIYGTLDQHARKRQLFNFRAG
FTSILVVTDVAARGVDIPMLANVINYTLPVSSKVFIHRVGRTARAGNRGWAYSIASESEL
AYLLDLELFLGKKILTTPMYESTCDLLKEKWIENGKDELLFQPPKVNYTGRIVLGSAPRL
DLEGMGDLHKNLM-TEFEMQTLKGVSLKAEKLYMRTRSPASAESVKRSKEVLRSG-WDEQ
NVIFGK---NLEKEKL--DFLARLQGRRNKETVFEF-SRN---------ADDDTSMLMKK
RREQVAPIQEKARRRHELQEKERKA-----GLSHNIEDEV-L-GNEA---EENSY-----
----DIPAEVLD-QFEDADQILNSDSSKS---KKNARP----KSFKDPNFFLSHYAP-AN
GS-QNDQMQLTS-G-----------FTTDAAQVAYDVNSDD--K---V-QVHK-QTATVK
WDKKRKKYVNSQGLD--------NKKYIIGESGQKIPASFRSGKYDEWSKAR--NLKQ--
-PKVGSRESTTGTNMLSNPT----------K----SDTSSSFGRNFKHKQMKAPKVPDRH
RDDYEKQKKKVKQALERGT--PV----------------KGYKTSGA--GNELHSIEQIR
KQRIINEKKKAKNSRPS---KK-----------------------------RKF--
>XP_002495167_Zygosaccharomyces_rouxii
--------------------------MGSTLKRKL------EDEESN-------------
-SEGEEG-----FDIAGNIAL-TSSESEGEDGS-DEDS--------EE-------NYQ--
-DVIDYSDDDKEKEA-------GKKKK--------------------EPVKKSDKHDFPI
LELSDNE----EDADAKKKKEDG----DADDISEYFTTNNSE-SKKHKKGSFPSFGFSKF
ILNNINKKGFRQPTPIQRKTIPLILQNRDIVGMARTGSGKTAAFVLPMIEKLKAHSSKIG
ARAVILSPSREIAMQTYKVFKEFSKGSDLRSVLLTGGDSLEDQFGMMMSNPDVVVATPGR
FL-HLKVEMNLNLKSVEYAVFDEADRLFEMGFAEQLNELLASLPEK-RQTLLFSATLPNT
LVDFAKAGLTNPVLVRLDAESKISENLEMLFVSTKHDEREANLFYLLQEVIKIPLATEEQ
KMILGEGNKALSDSEDSDAENGK-------KDRRKKGK------KNKAKRP---K-----
-LPSANELPSEKATIVFVPTRHHVEYISQLLKACGYLVSYIYGTLDQHARRRQLYNFRAG
LTSILVVTDVAARGVDIPMLANVINFTMPSSSKIFVHRVGRTARAGNRGWAYSIVSESEL
PYLLDLELFLGKKILLAPMYEATCNLLKEKWVNEGNDEFRFQPPKVSYTDRMVLGSCPRI
ELESMGDLYKNLMDSNYDLGSTRGVSIKAEIMYMRTRQPASAESMKRAKQMIISG-WDEQ
NILFGK---NMEAEKN--KFLAKLQDRRNKETVFEF-ARN---------PDDKMSVLMKK
RRQQLEPVQLRAKQRQELMEKEKLA-----GLTHSLEDEV-LDKYKG---E-VGY-----
----SVPDAVLE-EFEDADQVLEDQETEGKKQKQ--KS----KSFKDSNFFMSHYAP-AQ
SV-QDSQLNISS-G-----------FTTDAAQASYDLNDDD--K---I-QVHK-QTATVK
WDKKKKKYVNPQGAD--------NVRYITSESGQKIPASYRSGKFDEWSKKR--KLKM--
-PKVGSRESSMATNLLQDPT----------RGN-PSSNNR----RFMHKQVKAPKVPDKY
RDDYGKQKTKVAKALEKGI--HV----------------KGHNNAPGM-TNELRSADQIR
KQRVVKDKRRAKNARVG---KK-----------------------------R----
>XP_003645531_Eremothecium_cymbalariae
--------------------------MAQVTKISKS------------------------
-GRNKEL-----SSLAEKIRKNAIEKHQQDKESYLDKD----------------------
---------KENQET---------------------------------------------
------------------------SVSGPDEVLDNETTENFE--------SFRDLDIVPE
LIEACENLKFTKPTPIQSKAIPPALQGNDIIGLAQTGSGKTAAFAIPILNQLWHDQQPY-
-YACILAPTRELAQQIKETFDSLGSLMGVRSTCIMGGMNMMDQARDLMRKPHIIIATPGR
LMDHLENTKGFSLRKLRFLVIDEADRLLDMEFGAVLDRILKNIPTKGRTTYLFSATMTSK
IDKLQRASLTNPVKCSVSNKYQTVDTLIQTLMVVPGGLKNTYLIYLLNEFIG--------
------------------------------------------------------------
-----------KSTIVFTRTKANAERISGLCNLLEFSATALHGDLNQNQRTGALDLFKAG
RRSILVATDVAARGLDIPSVDIVINYDIPVDSKSYIHRVGRTARAGRSGKSISLVSQYDL
ELILRIEDVLGKKL-----------------------------PKEDINKNMIL------
--------------------SLRDSVDKA-------------------------------
----------------------------NGEVVMEL-NRRNKEK----------------
------------------------------------------------------------
------------------------------------------------------------
-------------------------------------------------QARG-------
-------------------------------------------------KGR--------
------------------------------------------------------------
-------------------------------------------------RGRMASKENMD
KEEQ----------------------------------------------------
>NP_984775_Eremothecium_gossypii
--------------------------MGLASKRKR------DTEEH-S------------
-DEGED------FDIAGNIAL---DSEDSDDSV-SDSD--------N-----E---VQ--
-DIIEFSDDEKQNAP-------QVSKTAKGAK-------GA------KVAAPRSDAAFPS
LELSDGE-----------DADNG----DKDDVDSYFNTTSQLAASKAKKGSFASFGLSKF
ILGNISRKGFRQPTPIQRKTIPLILQQRDIVGMARTGSGKTAAFVLPLIEKLKMHSAKIG
ARAMILSPSRELAMQTHKVFKEFAKGSNLRSVLLTGGDGLEDQFSMMMSNPDVIIATPGR
FL-HLKVEMNLDLHSIEYVVFDEADRLFEMGFQEQLNELLGSLPTA-RQTLLFSATLPSS
LVDFAKAGLTNPVLVRLDTETKVSENLEMLFLSVKNDEREANLLYLLQEVIKIPVATEEQ
LQRFRKQS--NDDADDSDDETDK-------KKKHSKKS-----------KQ---P-----
-LPSAKDMPSPNSTIIFVSTRHHVEYVSNLLKDCGYLVSYLYGTLDQHARRQQLHNFRCG
LTNILVVTDVAARGVDIPLLANVVNMSLPASSKIFVHRVGRTARAGNKGWAYTILSESEL
PYLLDLELFLGKKVLLTPMYEATCDLLKKKWISEGNEGALFQPPKISYVNRLILGSAPRL
DLEAMGDLFKNLVESNFELQNLKAVSIKAEKLYLRTRQPASAESIKRAKEVIAAG-WDEQ
NVRFGK---NIEKEKL--EFLAKLQNRHNKETVFEF-ARN---------HDDEMAILMKR
RRRQIAPIQQRAKERQQLLEKERQA-----GLRHTLEDEI-LKGEEN---E-VGY-----
----SVPQELL-RDFEDADELAA-----K---RN--TK----KGFRDENFYLSHFAP-AS
DI-QDKQLQVAS-S-----------FTNEVSKATFDLHNDD--K---V-QVHK-QTATVK
WDKKRKKYVNVQGID--------NKKYIIGESGQKIPASFRSGKFDEWSKAR--KLAP--
-LKVGARESSIPANLLADPT----------G-------SRLANGKFKHKQIKAPKMPDKN
RDDYQSQLKKVNKAMESGL--HV----------------KGY-NAPGM-KQELRTTEQIR
KQRSMAEKRKAKNARPA---KK-----------------------------RKF--
>XP_456179_Kluyveromyces_lactis
--------------------------MVDSSKRAL------PAEDY-S------------
-SEDEDA-----FDIAGDIAL-NADSEDSDISD-DDND--------NIGFQAE---VQ--
-DVIEFSSDEEEKEK-------KPKKQNKKAKVKAGP---------------IVDSKFPS
LELSDDE------K----KATNE----SDDDLNDYFNTTAD-AAAKHKKGSFASFGLSKL
VLINISKKGFRQPTPIQRKTIPLILQKRDIVGMARTGSGKTAAFVLPMIEKLKTHSAKIG
VRAVILSPSRELAIQTHRVFKEFSKGSDLRSILLTGGDSLEDQFGMMMGNPDVVIATPGR
FL-HLKVEMNLDLKSVEYVVFDEADRLFEMGFQEQLNELLVAFPTN-RQTLLFSATLPSS
LVDFAKAGLSNPVLVRLDAETKISENLEMLFISIKKDEREANLLYLLQEAIKMPVATESQ
IKKLKQQNDADSDSDDSEDEKKK-------KAKKAKKS-----------KR---R-----
-LPNANEMPSEKATIVFVPTRHHVEYVTQLLKNCGYLVSYIYGALNQHARKQQLYNFRAG
LTSILVVTDVAARGVDIPLLANVINYSLPGSSKIFIHRVGRTARAGNRGWAFSIVSENEL
PYLLDLELFLGKKILLTPMYESSCQILRKKAESEGNNN--FTDPKVSYTTRMVLGACPRS
EIDGMGDLYSNMIKSDFELNTVKGVALKAEKLYFRTRTPASAESMKRSKEILRSG-WDEQ
NIYFGK---NAEKEKL--DFLAKLQHRNNKETVFEF-ARN---------PDDEMSVLMKR
RRRQIAPIQRKAKERQELLEKERMI-----GLRHSIEDEI-LKGEDN---E-VGY-----
----SVPDEVL-KEFEDADVLLEEQENIK---KK--QK----KTFRDPTFYLSHFAP-TS
DI-QDKQLQISS-G-----------FTNDASNAAFDLANDD--K---V-QVHK-QTATVK
WDKKRKKYVNTQGLD--------NKKYIIGESGQKIPASFRSGKFQDWSKAR--KIAP--
-LKVGARESTIPSNLLADPT----------S---PS--ERTVGGKFKHKTQKAPKLPDKH
RDDYAFQKKKVEAALERGV--RV----------------KGY-NGPGM-KQEIKSVDEIR
KLREIKEKKRSKNARPT---KR-----------------------------RKH--
>XP_022677351_Kluyveromyces_marxianus
--------------------------MVVSRKRTR------TLEEVNS------------
-SDDEDA-----YDIAGDIAL-NVDSDEDDISG-DESQ--------EEG---P---IQ--
-DVIEFSSDEDENEN-------ENAHKNQKGKDKGKSKQAA------KSSTLTANKKFPS
LELSDNE------G----GKDDE----SDDDMNDYFNTTSE-AASKHKKGSFASFGLSKL
VLVNISKKGFRQPTPIQRKTIPLILQKRDIVGMARTGSGKTAAFVLPMIEKLKVHSAKIG
VRAVILSPSRELALQTHRVFKEFSKGSDLRSVLLTGGDSLEDQFGMMMGNPDVVIATPGR
FL-HLKVEMNLDLKSVEYVVFDEADRLFEMGFQEQLNELLVAFPTN-RQTLLFSATLPSS
LVDFAKAGLTNPVLVRLDAETKISENLEMLFVSIKKDEREASLLYLLQEAIKIPVATDEE
IRKLRQQNELDSDSDDSDSEKKK-------KAKKSKKL-----------KR---R-----
-LPSANEMPSEKATIVFVPTRHHVEYVTTLLKNCGYLVSYIYGTLNQHARKQQLYNFRAG
LTSILVVTDVAARGVDIPLLANVINYSLPGSSKIFVHRVGRTARAGNRGWAFSIVSENEL
AYLLDLELFLGKKILLTPMYEASCQLLKKKAESEGNFN--FTNPKISYTTRMVLGSCPRQ
ELDNMGELYNNMLKSDFDLKTMKGVAMKAEKLYFRTRTPASAESVKRSKEIMRSG-WDEQ
NLYFGK---NAEKEKL--EFLAKLQNRAKKETVFEF-AGN---------QDDEMSLLMKK
RRKQIAPIQRRAKERQELLEKERIA-----GLRHSIEDEI-LKGEEN---E-VGY-----
----SVSDEVL-KEFEDADALLQEQENNK---KA--KK----KSFRDPTFYLSHFAP-AN
EI-QDKQLQISS-G-----------FTNDASNAAFDLGGDD--K---V-QVHK-QTATVK
WDKKRKKYVNTQGLD--------NKKYIIGESGQKIPASFRSGKFQEWSKAR--KIAP--
-LKVGARESTIPSNLLADPT----------S---SS-TERTVRGKFKHKMQKAPKLPDKH
RDDYAIQKKKVEAALERGV--RV----------------KGY-NGPGV-KPELKSVDEIR
KLREIKEKKKQKNARPS---KK-----------------------------RKF--
>XP_022627480_Lachancea_lanzarotensis
-------------------------MAKLTSKRPR------EEEVL--------------
-SDDEGV-----VDIASNIAL---DGDESSSSD-EDSD--------N-GEENE---IR--
-DIIESSDDEKDEKE-------RTSSKQKKSTDGKKP---------------KSVLAFPT
LELSDDE------DATRTEGAQD----AADEVTEYFSTNSN-ANAKHKKGSFASFGLSKS
ILSNIGKKGFRQPTPIQRKTIPLILQRRDIVGMARTGSGKTAAFVLPMIERLKCHSAKIG
ARAVILSPSRELALQTHKVFREFARGSDLRGVLITGGESLEDQFSAMMSNPDVLITTPGR
FL-HLKVEMNLDLKSMEYVVFDEADRLFEMGFEEQLNELLAAFPSN-RQTLLFSATLPAS
LVDFAKAGLTNPVLVRLDAETKVSENLEMLYLTSKNEEREANLLFLLQEVMEIPVATEEQ
LLEFREKTKEDDDSDDSDAAENS-------RDKRSKKK------HKSGPRK---R-----
-LPAANELPSEKATIVFAPTKHHVEYISQLLKNCGYLVSYLYGTLDQHARRQQLFNFRSG
LTTILVVTDVAARGVDIPMLANVVNYSLPGSSKIFVHRVGRTARAGNKGSAYSIVSDNEL
PYLLDLELFLGRKILLTSMFEATTQMLKSKWISEGNSELTFKPPKVSYTNRMVLGSCPRL
ELETCGDLFKNLLQSSFDLQQLKAVAAKAEKLYFRTRPPASQESMKRSKEVASSG-WDEQ
NLKFGK---NVEKEKL--DFLAKLQNRNHKDTVFEF-ARN---------HDDEMAMLMKK
RRRQIAPIQRRARERKELLEKERMA-----GLRHTVEDEI-LKGDSN---E-VGY-----
----SVPEEVLNRAFEDADEVLESQKPNK---KS--------KTYKDPAFFLSHYAP-AH
EV-QDKQLQLTT-G-----------FTNDAANATFDLHNDD--K---V-QNHK-QVPTVK
WDKKRKKYVNSQGLD--------NKKYIMGESGHKIPASFRSGKFDEWSKAR--KLGP--
-IKVGARESSTTSKLLNDPT----------G---PGGSQRTVGGKFKHKQVKAPKLPDKH
RDDYHTQKKKVEKAIGSGI--SV----------------KGF-NKPGS-TSELKTPQQIY
KERVAKENRKAKNARPS---KK-----------------------------RKY--
>XP_002552609_Lachancea_thermotolerans
-------------------------MVKAVAKRSR------QQSAL--------------
-SDDED------VDIAGNIAL---DSSDSSSSS-DNDD--------D-GSEDEAGDVQ--
-DIIEFSDEDEEEAR-------AKAAPQKK----KKN---------------AHEGGFPA
LELSDNE------DH---DDGKD----GADDVTEYFSTNNP-EAAKHKKGSFASFGLSKF
IVSNIAKKGFRQPTPIQRKTIPLILQKRDIVGMARTGSGKTAAFVLPMIEKLKGHSAKIG
ARAVILSPSRELAMQTHKVFREFSRGSDLRSVLLTGGESLEEQFGLMMSNPDVVIATPGR
FL-HLKVEMNLDLKSVEYLVFDEADRLFEMGFEEQLSELLAALPVA-RQTLLFSATLPSS
LVNFAKAGLTNPVLVRLDAETKVSENLEMLFLSSKNEEREANLLYLLQEAMKIPVATEEQ
LLEYKAKVKNSYDSDDSD--EDA-------KAK-AKKQ------RKSAIRK---K-----
-LPSANELPSEHATIVFVPTRHHVEYISQLLKDCGYLVSYLYGTLDQHARRQQLFNFRAG
LTTILVVTDVAARGVDIPLLANVVNYSLPASSKIFVHRVGRTARAGNKGFAYSIVSENEL
PYLLDLELFLGKKILLTPMFEATTELLKSKWIAEGNSELTFNPPKVSYTNRMVLGACPRL
DLETCGDLFKNLTQSSFDLQQLKGVAAKAEKLYFRTRPPASSQSMKRSKEVIASG-WDEQ
NLRFGK---NIEKEKL--DFLAKLQNRNNKETVFEF-ARN---------QDDEMSLLMKK
RRIQIAPIQRRAKERKELLEKERMA-----GLRHTVEDEI-LKGDEN---E-VGY-----
----SVPEEVLHREFQDADELLGAQSKSK---RP--------KSFRDPAFFLSHYAP-AS
EI-QDKQLEVTN-G-----------FTNEAANATFDLHNDD--K---V-QNHK-QVATTK
WDKKRQKYVNTQGLD--------NKKYIMGESGHKIPASFRSGKFDEWSKAR--KLGP--
-LKVGAKESSTTAKMLSNPT----------A---EG--QRSIGGRFKHNKVRAPKLPDKH
RDDYHVQKKKVEKAVSSGI--PV----------------KGY-NAPGM-KSEMRSTQQIY
KERVAKEKKRAKNARPA---KK-----------------------------RKF--
>XP_020060990_Aspergillus_aculeatus
--------------------------MAPRAASPAL------------------------
-SENE-------FDITNAL--F-QHDSDSEIEQVPHKK--------AKRQPPKAAAPQ-Q
LDFLGGNHDDDDDGE---------------------------------------------
----DDE-----------------AFIAERQASANRKGSNLKGRTVKKGGGFQAMGLNAN
LLKAITRKGFSVPTPIQRKTIPVIMDDQDVVGMARTGSGKTAAFVIPMIEKLKSHSTMVG
SRALIMSPSRELALQTLKVVKELGKGTDLKSVLLVGGDSLEEQFSMMAGNPDIVIATPGR
FL-HLKVEMNLDMSSIRYVVFDEADRLFEMGFAAQLTEILHGLPQN-RQTLLFSATLPKS
LVEFARAGLQDPTLIRLDTESKISPDLQNVFFSVKSGDKEGALLYILHEVIKMPTGPTEA
ARRQKEDEK--KP-----------------FK-DRKRK------RSAMD-----K-----
-AINTKESPTKHSTIVFAATKHHVDFLYSLLCEAGFATSYVYGSLDQTARKIQVQNFRSG
ISNILVVTDVAARGIDIPILANVINYDFPSQAKIFVHRVGRTARAGRTGWSYSLVRDQDA
PYLLDLQLFLGRRLVL--------------------GREF--GDQVNYAEDVVVGSLPRD
GLSQNCEWAAKVVEDSTDIANQRAVAAKGEKLYMRTRNAAALESAKRAKQVVASDNWAAT
HPLFSDETSQLEAERE--KMLARIGGYRPTETIFEVNNRRSGKP-----ENEEALSTIRR
VRTTLDSKKKRQAQAEEQSEFVEDAVTGG-AAGDGSDNDEAVADGAFDDEDE---ATGIP
DNMSMASESDLEVTFSAYGSNKDN--KDKNASNA--------ASFQNPDYFMS-YTPTNI
NLAEDRAYGVHS-GT--NAN-----FAQASRDAAMDLLGDE--G---S-RGFGEPRTMMR
WDKRHKKYVARQNDEDGSK----GTRLVRGESGAKIAASFRSGRFDAWKKGK--RLGR--
MPRVGEAETPGM------------------SADLDAAGRHGGGKRFRHRQERAPKRADPL
RGDYEKMKKKNDAAKERQF--NK----------------FGGAA-AGG-KSEIRGTDDIR
LARKLKQKRMEKNARPS---RK-----------------------------R----
>XP_001268209_Aspergillus_clavatus
--------------------------MAPRAASPAL------------------------
-SENE-------FDITGAL--F-QNDSESDNER-SSAK--------SKRQPKKKIPSQ-D
LDFL-GDVN-DDD-----------------------------------------------
----GDE-----------------AFIAQQQTSANRKASNLKGRTVKKGGGFQAMGLSAN
LLKAIARKGFSVPTPIQRKTIPVIMDDQDVVGMARTGSGKTAAFVIPMIEKLRSHSTKVG
ARGLILSPSRELALQTLKVVKELGKGTDLKCVLLVGGDSLEEQFTMMAGNPDIVIATPGR
FL-HLKVEMNLDLYSIRYVVFDEADRLFEMGFAAQLTEILHGLPPN-RQTLLFSATLPKS
LVEFARAGLQEPTLIRLDTESKISPDLQNAFFSIKSSEKEGALLYILHEVIKMPTGPTEM
AQQRQGEDASARF-----------------SK-ANKRK------RAEME-----K-----
-AVNTKESPTQHSTIVFAATKHHVDYLYSLLHEAGFAVSYVYGALDQTARKIQVQNFRSG
LSNILVVTDVAARGIDIPILANVINYDFPSQPKIFIHRVGRTARAGRKGWSYSLVRDADA
PYLLDLQLFLGRRLVV--------------------GREN--GDHVNFAEDVVAGGLPRD
GLSQNCEWVTKVLGDDADIAAQRTVATKGEKLYMRTRNSASLESAKRAKQVVSSDHWTSI
HPLFQDESSNLEAERE--KMLARIGGYRPSETIFEVNTRRIGKQ-----ESEEALNTIKR
VRTTLETKKKR-SKANAKSEFLEDAPEGL-KTGEG-EAGKNEDEAAFSDADDIDAPTGVA
DDMSLASDSELEVTFSSYSQSNGN--KSKK-ASA--------ASFQNPDYFMS-YTPNNN
SLAEDRAYGVHS-GT--NSN-----FAQASRSATMDLAGDE--G---S-RGFGEPRTMMR
WDKRHKKYVARQNDEDGSK----GTRLVRGESGAKIASSFRSGRFDAWKRGN--RVGR--
MPRVGEAEAPNL------------------AAGLNAA---LSGKRFKHRREQAPKRADPL
RGDYEKMKKKADKAKERSM--SK----------------AGGAA-AGG-KSELRNTDDIR
IARKLKQRRQEKNARPS---RK-----------------------------R----
>XP_001258230_Aspergillus_fischeri
--------------------------MPHRAASPAM------------------------
-SENE-------FDITGAL--F-QNDSDSDNEQ-PSAK--------SKRQPPKKVPSQ-A
LDFL-GDVNEDDD-----------------------------------------------
----DDE-----------------AFIAEQQTSANRKASNLKGRTVKKGGGFQAMGLSAN
LLKAIARKGFSVPTPIQRKTIPVIMDDQDVVGMARTGSGKTAAFVIPMIEKLKSHSTKVG
ARGLILSPSRELALQTLKVVKELGRGTDLKSVLLVGGDSLEEQFAMMAGNPDIVIATPGR
FL-HLKVEMNLDLSSIRYVVFDEADRLFEMGFAAQLTEILHGLPAN-RQTLLFSATLPKS
LVEFARAGLQEPTLVRLDTESKISPDLQNAFFSVKSSEKEGALLYILQEVIKMPTGPTEV
SQQRKEEDASAKN-----------------WK-NKKRK------RAEME-----K-----
-AVNMRESPTKHSTIVFAATKHHVDYLYSLLSEAGFAVSYVYGSLDQTARKIQVQNFRTG
MTNILVVTDVAARGIDIPILANVINYDFPSQPKIFIHRVGRTARAGRKGWSYSLVRDADA
PYLLDLQLFLGRRLVV--------------------GREF--GDQVNFAEDVVTGSLPRD
GLSQSCEWVTKVLDDNADLAAQRTVAAKGEKLYMRTRNSASLESAKRSKQVVSSDNWTSI
HPLFQDETSNLEAERE--KMLARIGGYRPPETIFEVNNRRMGKH-----ENVDALDTIKR
VRTTLESKKKR-AQANEKSEFLEDASDDE-KAAN--EAGENENEGAFSDEDD-DVPTGVA
DNMSMASDSELEVTFSSYSQSKEN--KAKK-ASA--------ASFQNPEYFMS-YTPNNN
SLVEDRAYGVHS-GT--NSN-----FAQASRSATMDLAGDD--G---G-RGFGEARTLMR
WDKRHKKYVARQNDEDGSK----GTRLVRGESGAKIAASFRSGRFDAWKRGN--RLGR--
LPRVGEAEAPNL------------------TAGLNAA---ISGKRFRHRKEQAPKRADPL
RGDYEKMKKKAELAKERAM--SK----------------AGGAA-PRG-KSELKNTDDIR
IARKLKQKRREKNARPS---RK-----------------------------K----
>XP_041144307_Aspergillus_flavus
--------------------------MPHRAASPAA------------------------
-SENE-------FDITNAL--F-QNDSDSDNDT-SLKQ--------TKR-PQKAAPPQ-A
LDFLGGDI--DDD-E---------------------------------------------
----DDE-----------------AFIAGQQASANRKASNLKGRTVKKGGGFQAMGLNAH
LLKAITRKGFSVPTPIQRKTIPVIMDGQDVVGMARTGSGKTAAFVIPMIEKLKSHSTKVG
ARGLILSPSRELALQTLKVVKELGKGTDLKSVLLVGGDSLEEQFSLMAGNPDIVIATPGR
FL-HLKVEMNLDLSSIRYVVFDEADRLFEMGFADQLTEILYGLPAN-RQTLLFSATLPKS
LVEFARAGLQEPTLIRLDTESKISPDLENVFFSVKSSEKEGALLHILHEVIKMPTGPTEA
AQRQKEQ-GDGKN-----------------FKNFKKRK------RGD-D-----K-----
-AINFQESPTKYSTIVFAATKHHVDYLYSLLREAGFAVSYAYGSLDQTARKIQVQNFRAG
LSNILVVTDVAARGIDIPILANVINYDFPSQPKIFVHRVGRTARAGRKGWSYSLVRDADA
PYMLDLQLFLGRRLVI--------------------GREH--GDQVNFAEDVVVGSLPRD
GLSTSCEWVTKVLENEADIYSQRTIAGKGEKLYMRTRNSASLESAKRAKQVVSSDNWTAV
HPLFNDQGSQMELERE--KMLARIGGYRPQETIFEVHNRRNGKH-----EGDEAIDTIKR
IRTTVDYKKKKREMAEKQSDFVEDA-----SSGNKGEANETEETGAQPDEDEEDIGEGVP
DNMSMASESDLEVTFSSYN---GG--KAKK-DSA--------ASFQNPEYFMS-YTPSST
NLAEDRAYGVHT-GT--NAN-----FTQASRSATMDLLGDE--G---A-RGFAEPRTMMR
WDKRHKKYVSRQNDEDGSK----GTHLVKGESGAKIASTFRSGRFDAWRKGK--RLGR--
MPRVGEEETPAL------------------VHDLNTA---MRRRRFQHRKEQAPKAADRL
RGDYEKMKKKGEAAKQRQL--SK----------------AGGAA-AGG-KSELKSTDDIR
LARKLKQQRREKNARPS---RK-----------------------------K----
>XP_750996_Aspergillus_fumigatus
--------------------------MPHRAASPAV------------------------
-SENE-------FDITGAL--F-QNDSDSDNEQ-PSAK--------SKRQPPKK------
------------------------------------------------------------
------------------------AFIAEQQTSANRKASNLKGRTVKKGGGFQAMGLSAN
LLKAIARKGFSVPTPIQRKTIPVIMDDQDVVGMARTGSGKTAAFVIPMIEKLKSHSTKVG
ARGLVLSPSRELALQTLKVVKELGRGTDLKSVLLVGGDSLEEQFAMIAGNPDIIIATPGR
FL-HLKVEMNLDLSSIRYVVFDEADRLFEMGFAAQLTEILHGLPAN-RQTLLFSATLPKS
LVEFARAGLQEPTLVRLDTESKISPDLQNAFFSVKSSEKEGALLYILHEVIKMPTGPTEV
SQQRKEEDASAKN-----------------LK-NKKRK------RAEME-----K-----
-AVNTRESPTKHSTIVFAATKHHVDYLYSLLCEAGFAVSYVYGSLDQTARKIQVQNFRTG
MTNILVVTDVAARGIDIPILANVINYDFPSQPKIFVHRVGRTARAGRKGWSYSLVRDADA
PYLLDLQLFLGRRLVV--------------------GREF--GDQVNFAEDVVTGSLPRD
GLSQSCEWVTKVLDDNADLAAQRTVAAKGEKLYMRTRNAASLESAKRSKQVVSSDNWTSV
HPLFQDETSNLEAERE--KMLARIGGYRPPETIFEVNNRRMGKH-----ENVDALDTIKR
VRSTLESKKK-----------------------------------PFSDEDD-DVPTGVA
DNMSMASDSELEVTFSSYSKSKDN--KAKK-ASA--------ASFQNPEYFMS-YTPNNT
SLAEDRAYGVHS-GT--NSN-----FAQASRSATMDLAGDD--G---G-RGFGEARTLMR
WDKRHKKYVARQNDEDGSK----GTRLVRGESGAKIAASFRSGRFDAWKREN--RLGR--
LPRV--------------------------------A---ISGKRFRHRKEQAPKKADPL
RGDYEKMKKKAELAKERAM--SK----------------AGGAA-PRG-KSELKSTDDIR
IARKLKQKRREKNARPS---RK-----------------------------K----
>XP_658187_Aspergillus_nidulans
--------------------------MPSRAASPAL------------------------
-SENE-------FDITGAL--F-QNDSDSDAE--TQKP--------TKRKKVPAAPNV-N
LDFLGEANAGDSD-E---------------------------------------------
----DDE-----------------AFIAEKQTSANRKSANLKGRTVKKGGGFQAMGLNAN
LLKAIARKGFSVPTPIQRKTIPVIMEDQDVVGMARTGSGKTAAFVIPMIEKLKSHSTKFG
ARGLILSPSRELALQTLKVVKELGKGTDLKSVLLVGGDSLEEQFGMMAGNPDIVIATPGR
FL-HLKVEMNLDLSSIKYVVFDEADRLFEMGFAAQLTEILHGLPST-RQTLLFSATLPKS
LVEFARAGLQDPTLVRLDTESKISPDLQNAFFSVKSAEKEGALLYILNEVIKMPTGPTEA
SLRLK--EKGPED-----------------SK-NKKRK------RAEME-----R-----
-AVNMKESPTKHSTIVFAATKHHVDYLYSLLREAGFAVSYVYGSLDQTARKIQVQNFRTG
ISNILVVTDVAARGIDIPILANVINYDFPSQPKIFVHRVGRTARAGRKGWSYSLVRDADA
PYLLDLQLFLGRKLVL--------------------GRE---SDQVNFAEDVAVGSLPRD
GLSQTCEWVSRVLDDDADIFAQRAVSTKGEKLYLRTRNAASAESAKRAKQVVTSDNWTAV
HPLFQDEASNLEAERE--KMLARIGGYRPQETIFEVQNRRGGKG-GKASEPDEALDSIKR
VRSTLEAKKKQRAQAEELEA-----TTNT-DGA-EVDGD------AFSDLEGDNA--NIP
DNMSLASESDLEVTFSSYNTTD----KASKSNSNSKSDSTPTTLFQNPEYFMS-YTPANT
SLAEDRAYGVHS-GT--NAN-----FASATRNATMDLQADE--G---G-KGFGEPRTLMR
WDKRHKKYVSRQNDEDGSK----GTKLVRGESGAKIAATFRSGRFDAWKKGK--RVGR--
LPRVGEAETPGL------------------AADLGGSGGSFGGKRFRHKSEKAPKAADPL
RGDYEKMKKKAEAARERAA--SK----------------VGGVT-SGG-KSEIRNTDDIR
KARKLKQKRREKNARPS---RK-----------------------------K----
>XP_001392878_Aspergillus_niger
--------------------------MPGRAASPAM------------------------
-SENE-------FDITNAL--F-QNDSDSDNEA-PAKQ--------AKRQPKAAAPQQ--
LDFLNGGGDDDDE-----------------------------------------------
----DDE-----------------AFIAETQASANRKASNLKGRTVKKGGGFQAMGLNAN
LLKAITRKGFSVPTPIQRKTIPVIMEDQDVVGMARTGSGKTAAFVIPMIQKLKSHSTQVG
ARGLILSPSRELALQTLKVVKELGKGTDLKAVLLVGGDSLEEQFSMMAGNPDIVIATPGR
FL-HLKVEMNLDLSSIRYVVFDEADRLFEMGFAAQLTEILHGLPST-RQTLLFSATLPKS
LVEFARAGLQEPTLVRLDTESKISPDLQNAFFSVKSGDKEGALMYILHNVIKMPTGPTEA
AQRMKEENASGKS-----------------SKFSKKRK------RSD-D-----K-----
-AINFKESPTKHSTIIFAATKHHVDYLYSLLNEAGFATSYAYGSLDQTARKIQVHNFRTG
ISNILVVTDVAARGIDIPILANVINYDFPSQAKIFVHRVGRTARAGRTGWSYSLVRDSDA
PYLLDLQLFLGRRLVL--------------------GREH--GDQVNFAEDVVVGGFPRD
GLSQSCEWVNKVLDDTVDIAAQRSVASKGEKLYLRTRNAASLESAKRSKEVVSSDNWTAL
HPLFNDETSQLEAERE--KMLARIGGYRPNETIFEVNNRRSGKP-----ENEEALTTIKR
VRTTLDSKKKR-AQ-EAKSEFVDDDVP-T-KSGDA-DADDAED-GAFSDED--EAGEGAA
DNMSLASESDLEVTFSSYNQPSNK--KAKKEASA--------TSFQNPEYFMS-YTPNNT
NMAEDRAYGVHS-GT--NAN-----FAQASRDAAMDLLGDE--G---S-RGFGEPRTMMR
WDKRHKKYVSRQNDEDGSK----GTRLVRGESGAKIAASFRSGRFDAWKKGK--RLTR--
LPRVGEAETPGL------------------GADLNHY---RGGRRFKHNKEQAPKRADPL
RGDYDKMKKKNEAAKERQL--GK----------------FGGAA-AGG-KSELKGTDDIR
LARNLKQKRREKNARPS---RK-----------------------------K----
>XP_015410507_Aspergillus_nomiae
--------------------------MPHRAASPAA------------------------
-SENE-------FDITNAL--F-QNDSDSDNDT-SLKQ--------TKR-PQKTAPPQ-M
LDFLGGDVDDDDD-E---------------------------------------------
----DDE-----------------AFIAGQQASANRKASNLKGRTVKKG-----------
--------GFSVPTPIQRKTIPVIMDGQDVVGMARTGSGKTAAFVIPMIEKLKSHSIKVG
ARGLILSPSRELALQTLKVVKELGKGTDLKSVLLVGGDSLEEQFSMMAGNPDIVIATPGR
FL-HLKVEMNLDLSSIRYVVFDEADRLFEMGFADQLTEILHGLPAN-RQTLLFSATLPKS
LVEFARAGLQEPTLIRLDTESKISPDLENVFFSVKSAEKEGALLHILHEVIKMPTGPTEA
SQRQKEQ-GDS--------------------KNFKKRK------RGD-D-----K-----
-AINFKESPTKYSTIVFAATKHHVDYLYSLLREAGFAVSYAYGSLDQTARKIQVQNFRAG
LSNILVVTDVAARGIDIPILANVINYDFPSQPKIFVHRVGRTARAGRKGWSYSLVRDSDA
PYMLDLQLFLGRRLVI--------------------GREH--DGQVNFAEDVVVGSLPRD
GLSTSCEWVTRVLENEADIYGQRTIAGKGEKLYMRTRNSASLESAKRAKQVVSSDNWTAI
HPLFNDQESQMEVERE--KMLARIGGYRPQETIFEVHNRRNGKH-----EGDEAIDTIKR
IRTTLDHKKKKREMAEKQSDFVEDA-----SSGTKGGADETEENGVQSD-DDEDVGEGVP
DNMSMASESDLEVTFSSYN---GG--KAKK-DNA--------ASFQNPEYFMS-YTPSNT
NLAEDRAYGVHT-GT--NAN-----FTQASRSATMDLLGDE--G---A-RGFAEPRTMMR
WDKRHKKYVSRQNDEDGSK----GTRLVKGESGAKIASSFRSGRFDAWRKGK--RLGQ--
MPRVGEEETPAL------------------VHELNTA---MRRRRFQHRKEQAPKAADRL
RGDYEKMKKKGEAAKQRQL--SK----------------AGGAA-AGG-RSELKSTDDIR
LARKLKQQRREKNARPS---RK-----------------------------K----
>XP_001821046_Aspergillus_oryzae
--------------------------MPHRAASPAA------------------------
-SENE-------FDITNAL--F-QNDSDSDNDT-SLKQ--------TKR-PQKAAPPQ-A
LDFLGGDI--DDD-E---------------------------------------------
----DDE-----------------AFIAGQQASANRKASNLKGRTVKKGGGFQAMGLNAH
LLKAITRKGFSVPTPIQRKTIPVIMDGQDVVGMARTGSGKTAAFVIPMIEKLKSHSTKVG
ARGLILSPSRELALQTLKVVKELGKGTDLKSVLLVGGDSLEEQFSLMAGNPDIVIATPGR
FL-HLKVEMNLDLSSIRYVVFDEADRLFEMGFADQLTEILYGLPAN-RQTLLFSATLPKS
LVEFARAGLQEPTLIRLDTESKISPDLENVFFSVKSSEKEGALLHILHEVIKMPTGPTEA
AQRQKEQ-GDGKN-----------------FKNFKKRK------RGD-D-----K-----
-AINFQESPTKYSTIVFAATKHHVDYLYSLLREAGFAVSYAYGSLDQTARKIQVQNFRAG
LSNILVVTDVAARGIDIPILANVINYDFPSQPKIFVHRVGRTARAGRKGWSYSLVRDADA
PYMLDLQLFLGRRLVI--------------------GREH--GDQVNFAEDVVVGSLPRD
GLSTSCEWVTKVLENEADIYSQRTIAGKGEKLYMRTRNSASLESAKRAKQVVSSDNWTAV
HPLFNDQGSQMELERE--KMLARIGGYRPQETIFEVHNRRNGKH-----EGDEAIDTIKR
IRTTVDYKKKKREMAEKQSDFVEDA-----SSGNKGEANETEETGAQPDEDEEDIGEGVP
DNMSMASESDLEVTFSSYN---GG--KAKK-DSA--------ASFQNPEYFMS-YTPSST
NLAEDRAYGVHT-GT--NAN-----FTQASRSATMDLLGDE--G---A-RGFAEPRTMMR
WDKRHKKYVSRQNDEDGSK----GTHLVKGESGAKIASTFRSGRFDAWRKGK--RLGR--
MPRVGEEETPAL------------------VHDLNTA---MRRRRFQHRKEQAPKAADRL
RGDYEKMKKKGEAAKQRQL--SK----------------AGGAA-AGG-KSELKSTDDIR
LARKLKQQRREKNARPS---RK-----------------------------K----
>XP_040640036_Aspergillus_ruber
--------------------------MPRRAASPAA------------------------
-SENE-------FDITNAL--F-QHDGDSDNEQ-TVTA--------PKKQ-QKKVPTH-N
LDFLGAEINGDDD-E---------------------------------------------
----DDE-----------------AFIAAQQTSANRKGANLKGRTVKKGGGFQAMGLNAN
LLKAITRKGFSVPTPIQRKTIPTIMDDQDVVGMARTGSGKTAAFVIPMIQKLRSHSTQVG
ARGLIMSPSRELALQTLKVVKELGRGTDLKCVLLVGGDSLEDQFSMMASNPDIVIATPGR
FL-HLKVEMELDLSSIKYVVFDEADRLFEMGFAAQLTEILHGLPFT-RQTLLFSATLPKS
LVEFARAGLQEPTLIRLDTESKVSPDLQSAFFSIKSADKEGALLHVLHEVIKMPTGPTGV
AQALAEDD---DE-----------------SHHSKKRK------RPRFN-----N-----
-AVN-KESPTQHSTIVFAATKHHVDYLANLLKEAGFAVSYAYGALDQTARKIQVQNFRTG
ASNILVVTDVAARGIDIPILANVINYDFPSQPKIFVHRVGRTARAGKKGWSYSLVRDSDA
PYLLDLQLFLGRKLVL--------------------GREN--AGKANFAEDVVVGALPRD
GLSRSCEWVNKVLDEDDDIFAQRGVAAKGEKLYIRTRNSASLESAKRAKEVVTSDAWSSI
HALFNDESSNLEAVRE--QMLARIGGYRPQETIFEANNRRNGKT----AESDETIDTIKR
IRTSRDNKKRRAETATGTSEFVDSSLKEG-TTAGKTDED------APLENEDEDEADGVA
DNMSLADDSDLEVTFSSYSQQPNDTSKPTA------------ASFQNPDYFMS-YTPTNA
NLAEDRGYGVHS-GT--NVN-----FAQASRSAMMDIGGDE--G---A-KGIGEPRTQLR
WDKRHKKYVARQNDEDGSK----GSRLVRGESGAKIAASFRSGRFDAWKKGK--RLGR--
LPRVGEAEAPNL------------------AAGAHMG----GGRRYRHNKEQAPKAADPL
RGDYEKRKKRFDAAKERTL--AK----------------AGGAA-FKG-KSEINSTDDIR
KTRKLEQRRKEKNARPS---KK-----------------------------K----
>XP_040706342_Aspergillus_sydowii
--------------------------MAPRAASPAL------------------------
-SENE-------FDITGAL--F-QNDSDSEVEQ-TKSA--------TKRKKAPVAQ---D
LDFLG----GDSD-E---------------------------------------------
----DDE-----------------AFIAEQQTSANRKSANLKGRTVKKGGGFQAMGLNAN
LLKAITRKGFSVPTPIQRKTIPVIMEDQDVVGMARTGSGKTAAFVIPMIEKLRSHSTKFG
ARGLIMSPSRELALQTLKVVKELGKGTDLKSVLLVGGDSLEEQFGMMASNPDIVIATPGR
FL-HLKVEMNLDLSSVRYVVFDEADRLFEMGFAAQLTEILHGLPAT-RQTLLFSATLPKS
LVEFARAGLQDPTLVRLDTESKISPDLQNAFFSIKSAEKEGALLYVLHEVIKMPTGPTEA
SQRRKISEGDPDE-----------------SK-NKKRK------RSEME-----R-----
-SVNMKESPTKHSTIVFAATKHHVDYLYSLLREAGFAVSFVYGSLDQTARKIQVQNFRTG
ISNILVVTDVAARGIDIPILANVINYDFPSQPKIFVHRVGRTARAGRTGWSYSLVRDADA
PYLLDLQLFLGRKLVL--------------------GRHP--ADQVNFAEDVAVGSLPRD
GLSQSCEWVSRVLGDVRDIASQRTVAGKGEKLYMRTRNAASLESAKRAKQVVASDGWAAI
HSLFQGEETNMEVERE--KMLARIGGYRPQETIFEVQNRRTGKGSGKAGEPDEALESIKR
VRHTLDNKKKRRAQAEELTAKPAGDAPQT-NGVDEADED------ALSDPGAEN---DVP
DNMSMASESDLEVTFSSYGQSNSNNKKSSNKNNADETAATVTSTFQNPEYFMS-YTPTNN
TLAEDRAYGVHS-GT--NAN-----FASATRTETMDLQADE--G---G-RGFGEPRTMKR
WDKRHKKYVERQNDEDGSK----GTRLVRGESGAKIASSFRSGRFDAWKKGK--RVGR--
LPRVGEAETPGL------------------ASDFG--NGGMGGKRFRHRKDQAPKAADPL
RGDYEKMKKKGEAAKERAA--AK----------------VGGFA-SGG-KSEIKNTDDIR
KARKLKQKRREKNARPS---RK-----------------------------K----
>XP_001214234_Aspergillus_terreus
--------------------------MPHRAASPAM------------------------
-SENE-------FDITNAL--F-QNDGDSDNEV-PVTK--------SK--PQRKAAPQ-E
LDFLGGNVDDDDE-----------------------------------------------
----DDE-----------------AFIAEQQTSANRKAANLKGRTVKKGGGFQAMGLNAN
LLKAITRKGFSVPTPIQRKTIPVIMDDRDVVGMARTGSGKTAAFVIPMIEKLKSHSSKFG
ARGLILSPSRELALQTLKVVKELGKGTDLKSVLLVGGDSLEEQFGMMAGNPDIVIATPGR
FL-HLKVEMNLDLSSIRYVVFDEADRLFEMGFAAQLTEILHGLPTT-RQTLLFSATLPKS
LVEFARAGLQEPTLIRLDTESKISPDLQNAFFSVKSADKEGALLYILHEVIKMPTGPTEV
AQRLQEEKANSKD-----------------SKNSKKRK------RSEMD-----K-----
-AVNMKESPTKHSTIVFAATKHHVDYLYSLLREAGFAVSYAYGSLDQTARKIQVNNFRTG
LSNILVVTDVAARGIDIPILANVINYDFPSQPKIFVHRVGRTARAGRKGWSYSLVRDADA
PYLLDLQLFLGRRLVL--------------------GREH--GDQVDYAEDVVVGGFPRD
SLAQNCEWVTRVLDDNRDIFSQRTVATKGEKLYMRTRNAASLESAKRSKSVVGSDHWTTI
HPLFSDAETEMEIQRE--KMLARIGGYRPQETIFEVNNRRSGKP-----ENEEALHTIKR
VRSTLDSKKKR-AQAEEQSELLEDA-----SGGNEGEANGNPD--AMSDDDI---PDGVP
DNMSMASESDLEVTFSSYSQSKSD--KAKK-DST--------AAFQNPEYFMS-YTPSST
NLAEDRAYGVHT-GT--NAN-----FTQASRSVTMDLQLDE--G---A-RGFAEPRTMKR
WDKRHKKYVSRQNDEDGSK----GEHLVRGESGAKIAASFRSGKFDAWKKSK--RLGR--
LPRVGEAEDTSL------------------SAGLNSA---MGGKRFRHHKDQAPKRADPL
RDDFYKKKKKNEAAKERQM--SR----------------AGGAA-AGG-KSEIKNTDDIR
LARKLKQKRREKNARPS---RK-----------------------------K----
>XP_022491209_Penicillium_arizonense
--------------------------MPRREASPAE------------------------
-SENE-------FDITSAL--F-QHDSDSDDG--AKPQ--------ARQQKQKPAPRQ-D
LDFLG----SDDD-----------------------------------------------
----GDA-----------------AFIAGQQASANRKGSSLKGRTVKKGGGFQAMGLNMT
LLKAISRKGFSVPTPIQRKTIPVIMDDKDVVGMARTGSGKTASFVIPMIEKLKSHSTAFG
ARALIMSPSRELALQTMKVVKEMGRGTDLKTVLLVGGDSLEDQFGMMANNPDIVIATPGR
FL-HLKVEMDLDLSSIKYVVFDEADRLFELGFEAQLNEIMHGLAAT-RQTLLFSATLPKS
LVEFARAGLQEPCLIRLDTENKISPDLQNAFFGVKSSDKEGALLHILHDVIQMPTGQTEI
GHMLEQERLNP----------------------TRKRK------RSDVR-----K-----
-PSGFKESPTKHSTIVFAATKHHVDYLYSLLLEAGFATSYAYGSLDQTARKEQVQNFRSG
ISNILVVTDVAARGIDIPVLANVINYDFPSQPKIFIHRVGRTARAGQKGWSYSLVRDADV
PYLLDLQLFLGRRLVV--------------------GRQY--GTQVNFAEDVVVGTLSRD
ALSRNCEWVNKVLDEDTDIYGQRQVAGKGEKLYLRTRNSASAESAKRAKEVVSSDNWAAI
HPLFNDKTSDLENERE--NMLARIGGYRPQETIFEANNRRGGKT-----DDNVAVDTIRR
IRTSVETKRKR---ADAKAEAELSALGMP-T-GENG------------EMEDEDMPDQPG
ENMSEASDDDLEVTFGAYNKKNTDQGPKNPL-----------ASFQNPDYFMG-YTPNNN
DMAEDKAYGVHS-GT--NSN-----FAHESRSATMDLNGDE--G---K-RGFAEPRTMMR
WDKRHKKYVARQNDEDGSK----GTRLVRGESGAKIAASFRSGRFQAWQKGK--RADR--
LPRVGEAEKPGS------------------MSQVNSR---HATGRFRHNQDRAPKRADPL
RGDYDKMKKKNEAARERQF--DK----------------MGGAA-YGG-KSEIRSTDDIR
KARKQKQQRRDKNARPT---KK-----------------------------GRR--
>XP_014535781_Penicillium_digitatum
--------------------------MPRRAASPAE------------------------
-SEVE-------FDITKSL--F-ENDSDSDGG--IKPP---------KKKFQKPDTNQ-D
LDFL-----NEDD-----------------------------------------------
----GDA-----------------AFIANSQASANRKGANLKGRTVKKGGGFQAMGLSMT
LLKAITRKGFSVPTPIQRKTIPVIMDDKDVVGMARTGSGKTASFVIPMIEKLKSHSTSFG
ARALIMSPSRELALQTLKVVKEMGKGTNLTSVLLIGGDSLEDQFGMMANNPDIIIATPGR
FL-HLKVEMDMDLSSIKYVVFDEADRLFEMGFAAQLTEILHGLPTN-RQTLLFSATLPKS
LVEFARAGLQEPSLIRLDTENKVSPDLQNAFFAVKSSDKEGALLHILHNIIKMPTGETQI
GGKLRQEAENP----------------------TRKRK------RSDVR-----L-----
-PSGFKESPTEHSTIVFAATKHHVDYLYSLLVEAGFATSYAYGSLDQTARNHHVQNFRSG
ISNILVVTDVAARGIDIPVLANVINYDFPSQPKIFIHRVGRTARAGQKGWSYSLVRDKDA
PYLLDLQLFLGRRLVL--------------------GRQY--GTELNFAEDVVVGTLPRE
PVSRSCEWVQKVLDDDVDIYGQKQVSQKGEKLYLRTRNSASAESAKRSKEVVSSDHWAEI
HPLFNDATSEREVERE--SMLARIGGYRPHETIFEANNRRGGKV-----ADNEAVDTIRR
LRTSVENKRKR---ADAKAEAELAALGMS-APGEDG------------QVEDEDVPEQAG
ENMSEASDDELEVTFSAYSSKSKQGEKKDAA-----------AAFQNPDYFMG-YTPQHN
DMAEDKAYGVHS-GT--NSN-----FASDSRNATMDLNGDE--G---K-RGFGEARSIMR
WDKRHKKYVARQNDEDGSK----GSRLVRGESGAKIAASFRSGRFQAWKKGK--RVER--
MPRVGEAETP-A------------------MNNINSR---MSSGRFRHNQDRAPKRADPL
RGDYDKMKKKNDAARERQH--EK----------------LGGAA-YRG-KSELRSTEDIR
KARKLVQQRRDKNARPS---KR-----------------------------R----
>XP_016603715_Penicillium_expansum
--------------------------MPRRAASPAE------------------------
-SEVE-------FDITKSL--F-ENDSDSDGG--AKPP--------PKKKTQKPDTNQ-D
LDFL-----NEDD-----------------------------------------------
----GDA-----------------AFIANSQASANRKGANLKGRTVKKGGGFQAMGLSMT
LLKAITRKGFSVPTPIQRKTIPVIMDDKDVVGMARTGSGKTASFVIPMIEKLKSHSTAFG
ARALIMSPSRELALQTMKVVKEMGKGTNLTSVLLIGGDSLEDQFGMMANNPDIIIATPGR
FL-HLKVEMDMDLSSIKYVVFDEADRLFEMGFAAQLTEILHGLPTN-RQTLLFSATLPKS
LVEFARAGLQEPSLIRLDTENKVSPDLQNAFFAIKSSDKEGALLHILHNIIKMPTGETYI
GGRLRQEAENP----------------------TRKRK------RSDVR-----L-----
-PSGFKESPTEHSTIVFAATKHHVDYLYSLLVEAGFATSYAYGSLDQTARNHHVQNFRSG
ISNILVVTDVAARGIDIPVLANVINYDFPSQPKIFIHRVGRTARAGQKGWSYSLVRDKDA
PYLLDLQLFLGRRLVL--------------------GRQY--GTDLNFAEDVVVGTLPRE
PISRTCEWVQKVLDDDIDIYGQKQVSQKGEKLYLRTRNSASAESAKRSKEVVSSDHWAEI
HPLFNDATSEREVERE--SMLARIGGYRPHETIFEANNRRGGKV-----ADNEAVDTIRR
LRTSVENKRRR---ADAKAEAELAALGMP-TPGEDG------------EVEDEDIPEQAG
ENMSEASDDELEVTFSAYNSKSKQGEKKDAA-----------AAFQNPDYFMG-YTPQHN
DMAEDKAYGVHS-GT--NSN-----FASDSRNATMDLNGDE--G---K-RGFGEARSIMR
WDKRHKKYVARQNDEDGSK----GSRLVRGESGAKIAASFRSGRFQAWKKGK--RVER--
MPRVGEAETP-T------------------MNNINSR---MSSGRFRHNQDRAPKRADPL
RGDYDKMKKKNDAARERQH--DK----------------LGGAA-YGG-KSELRSTEDIR
KARKQVQQRRDKNARPS---KR-----------------------------R----
>XP_040651421_Penicillium_griseofulvum
--------------------------MPRRAASPAE------------------------
-SEVE-------FDITKSL--F-ENDSDSDAG--PKPT---------KKKNQKPDTNQ-D
LDFL-----NEDD-----------------------------------------------
----GDA-----------------AFIANSQASANRKGANLKGRTVKKGGGFQAMGLSMT
LLKAIARKGFSVPTPIQRKTIPVIMDDKDVVGMARTGSGKTASFVIPMIEKLKSHSTTFG
ARALIMSPSRELALQTMKVVKEMGKGTNLTSVLLIGGDSLEDQFGMMANNPDIIIATPGR
FL-HLKVEMDMDLSSIKYVVFDEADRLFEMGFAAQLTEILHGLPTN-RQTLLFSATLPKS
LVEFARAGLQEPSLIRLDTENKVSPDLQNAFFAVKSSDKEGALLHILHDIIKMPTGETHI
AGRLRQEAENP----------------------TRKRK------RSDVR-----L-----
-PSGFKESPTEHSTIVFAATKHHVDYLYALLVEAGFATSYAYGSLDQTARNHHVQNFRSG
ISNILVVTDVAARGIDIPVLANVINYDFPSQPKIFIHRVGRTARAGQKGWSYSLVRDKDA
PYLLDLQLFLGRRLVL--------------------GRQY--GTDLNFAEDVVVGTLPRE
PVSRTCEWVQKVLDDDIDIYGQKQVSQKGEKLYLRTRNSASAESAKRSKEVVSSDHWAEI
HPLFNDATSEREVERE--SMLARIGGYRPHETIFEANNRRGGKV-----EANEAVDTIRR
LRTSVENKRKR---ADAKAEAELQSLGLP-TAGEDG------------EEGDEDVPEQVG
ENMSEASEDELEVTFSAYNSKSKPGEKKDAA-----------AAFQNPDYFMG-YTPQHN
DMAEDKAYGVHS-GT--NSN-----FASDSRNATMDLNGDE--G---K-RGFGEARSVMR
WDKRHKKYVARQNDEDGSK----GSRLVRGESGAKIAASFRSGRFQAWKKGK--RVDR--
MPRVGEAETP-A------------------VNKIDSR---MASGRFRHNQDRAPKRADPL
RHDYDKMKKKNEAARERQH--SK----------------LGGAA-YGG-KSELRSTEDIR
KARKQVQQRREKNARPS---KR-----------------------------R----
>XP_038933764_Penicillium_roqueforti
--------------------------MAPRAASPAE------------------------
-SEVE-------FDITKSL--F-EHDSDSDDG--AKPP--------PKKKPQKPDTHQ-D
LDFL-----NEDD-----------------------------------------------
----GDA-----------------AFIANSQASANRKGANLKGRTVKKGGGFQAMGLSMS
LLKAITRKGFSVPTPIQRKTIPMIMDDKDVVGMARTGSGKTASFVIPMIEKLKSHSTSFG
ARALIMSPSRELALQTMKVVKEMGKGTNLTSVLLIGGDSLEDQFGMMANNPDIIIATPGR
FL-HLKVEMDMDLSSIKYVVFDEADRLFEMGFAAQLTEILHGLPTN-RQTLLFSATLPKS
LVEFARAGLQEPSLIRLDIENKVSPDLQNAFFAVKSADKEGALLHILHNIIKMPTGETYI
GGRLRQEAENP----------------------TRKRK------RSDVR-----L-----
-PSGFKESPTEHSTIVFAATKHHVDYLYSLLTEAGFATSYAYGSLDQTARNHHVQNFRSG
ISNILVVTDVAARGIDIPVLANVINYDFPSQPKIFIHRVGRTARAGQKGWSYSLVRDKDA
PYLLDLQLFLGRRLVL--------------------GRQY--GTEVNFAEDVVVGTLPRE
AISRTCEWVQKVLDDDIDIYGQKGVSQKGEKLYLRTRNSASAESAKRAKDVVSSDHWAEI
HPLFNDATTEREVERE--SMLARIGGYRPHETIFEANNRRGGKV-----ADNEAVDTIRR
LRTSVENKRKR---ADAKAEAELAALGMP-TPGPDG------------QVEDEDIPEHAG
ENMSDASDDDLEVTFSAYNSKSKQGEKKDAA-----------AAFQNPDYFMG-YTPQHN
DMAEDKAYGVHS-GT--NSN-----FASDSRNATMDLNGDE--G---K-RGFGEARSIMR
WDKRHKKYVARQNDEDGSK----GSRLVRGESGAKIAASFRSGRFQAWKKGK--RVDR--
MPRVGEAETP-N------------------MNNVNSR---MSSGRFRHSQDRAPKRADPL
RGDYDKMKKKNDAARERQH--DK----------------LGGAA-YGG-KSELRSTEDIR
KARKQVQQRRDKNARPS---KR-----------------------------R----
>XP_002569141_Penicillium_rubens
--------------------------MPHRAASPAE------------------------
-SEVE-------FDITKSL--F-ENDSDSDDG--AKPP--------LKKKPQKPDTNE-T
LDFL-----NEDD-----------------------------------------------
----GDA-----------------AFIANSQASANRKGANLKGRTVKKGGGFQAMGLSMT
LLKAITRKGFSVPTPIQRKTIPVIMDDKDVVGMARTGSGKTASFVIPMIEKLKSHSTTFG
ARALIMSPSRELALQTMKVVKEMGKGTNLTSVLLIGGDSLEDQFGMMASNPDIIIATPGR
FL-HLKVEMDMDLSSIKYVVFDEADRLFEMGFAAQLTEILHGLPTN-RQTLLFSATLPKS
LVEFARAGLQEPSLIRLDTENKVSPDLQNAFFAIKSSDKEGALLHILHDIIKMPTGETDI
GVRLRQEAENP----------------------SRKRK------RSDVR-----L-----
-PSGFKESPTKHSTIVFAATKHHVDYLYSLLVEAGFATSYAYGSLDQTARNHHVQNFRSG
ISNILVVTDVAARGIDIPVLANVINYDFPSQPKIFIHRVGRTARAGQKGWSYSLVRDKDA
PYLLDLQLFLGRRLVL--------------------GRQY--GTDLNFAEDVVVGTLSRE
AISRSCEWVQKVLDDDVDIFGQKQVSQKGEKLYLRTRNSASAESAKRAKEVVSSDHWAEI
HPLFNDATSQREVERE--SMLARIGGYRPHETIFEANNRRGGKV-----ADNEAVDTIRR
IRTTVENKRKR---ADAKAEAEMAALGMP-TPGEEG------------EVEDDDIPEKAG
ENMSEASDDELEVTFSSYNSKPKQGEKKDEA-----------AAFQNPDYFMG-YTPQNN
DMAEDKAYGVHS-GT--NSN-----FASDSRNATMDLNGDE--G---Q-RGFGEARSIMR
WDKRHKKYVARQNDEDGSK----GSRLVRGESGAKIAASFRSGRFQAWKKGK--RVDR--
MPRVGEAETP-A------------------TNNITSR---MSSGRFRHTQDRAPKRADPL
RGDYDKMKKKNEAARERQH--EK----------------LGGAA-YGG-KSELRSTDDIR
KARKQKLQRRDKNARPS---KK-----------------------------R----
>XP_040814864_Penicillium_solitum
--------------------------MPRRAASPAE------------------------
-SEVE-------FDITKSL--F-ENDSDSDGG--AKPP--------LKKKPQKPDTNQ-D
LDFL-----NEDD-----------------------------------------------
----GDA-----------------AFIANSQASANRKGANLKGRTVKKGGGFQAMGLSMT
LLKAITRKGFSVPTPIQRKTIPVIMDDKDVVGMARTGSGKTASFVIPMIEKLKSHSTAFG
ARALIMSPSRELALQTMKVVKEMGKGTNLTSVLLIGGDSLEDQFGMMANNPDIIIATPGR
FL-HLKVEMDMDLSSIKYVVFDEADRLFEMGFAAQLTEILHGLPTN-RQTLLFSATLPKS
LVEFARAGLQEPSLIRLDTENKVSPDLQNAFFAIKSSDKEGALLHILHNIIKMPTGETYI
GGRLRQEAENP----------------------TRKRK------RSDVR-----L-----
-PSGFKESPTAHSTIVFAATKHHVDYLYSLLVEAGFATSYAYGSLDQTARNHHVQNFRSG
ISNILVVTDVAARGIDIPVLANVINYDFPSQPKIFIHRVGRTARAGQKGWSYSLVRDKDA
PYLLDLQLFLGRRLVL--------------------GRQY--GTDLNFAEDVVVGTLPRE
PVSRTCEWVQKVLDDDIDIYGQKQVSQKGEKLYLRTRNSASAESAKRSKEVVSSDHWAEI
HPLFNDATSEREVERE--SMLARIGGYRPHETIFEANNRRGGKV-----ADNEAVDTIRR
IRTTVENKRKR---ADLKAEAELAALGMP-TPGEDG------------VVQDEDIPEQAG
ENMSEASDDELEVTFSAYNAKPKQGEKKDAA-----------AAFQNPDYFMG-YTPQHN
DMAEDKAYGVHS-GT--NSN-----FASDSRNATMDLNGDE--G---K-RGFGEARSIMR
WDKRHKKYVARQNDEDGSK----GSRLVRGESGAKIAASFRSGRFQAWKKGK--RVER--
MPRVGEAETP-A------------------MNNINSR---MSSGRFRHNQDRAPKRADPL
RGDYDKMKKKNDAARERQH--DK----------------LGGAA-YGG-KSELRSTEDIR
KARKQVQQRRDKNARPS---KR-----------------------------R----
>XP_022579503_Penicilliopsis_zonata
-------------------------MSPRRASSPAM------------------------
-SENE-------FDITNAL--F-QNDSGSDEEV---PK--------KSRPPPKAIPQH-D
LDLLG----SDNE-E---------------------------------------------
----DDE-----------------TFIANQQSAANRKASNLKGRTVKKGGGFQAMGLNAK
LLKAITRKGFSVPTPIQRKTIPVILDEQDVVGMARTGSGKTAAFVIPMIQKLKSHSTRFG
ARGLILSPSRELALQTLKVVKELSRGTDLKPVLLVGGDSLEEQFGMMAGNPDIVIATPGR
FL-HLKVEMRLDLSSIRYVVFDEADRLFEMGFAAQLTEILHGLPAT-RQTLLFSATLPKS
LVEFARAGLQEPTLIRLDAESKISPDLQNVFFSVKSADKEGALLHILHDVIKMPTGETEV
SQRLREE----AN-----------------SKNPKKRK------RSEME-----R-----
--VKYKESPTKHSTILFAATKHHVDYLYSLLKEAGFAVSYAYGSLDQTARKMQVQNFRIG
VSNILVVTDVAARGIDIPVLANVINYDFPSQPKIFVHRVGRTARAGQKGWSYSLVRDADA
PYMLDLQLFLGRRLVL--------------------GRQY--GDQVDFAEDVVVGSLRRD
ALARGVEWVNKVLDDDVDIAGQRAVATKGEKLYMRTRNAASLESAKRAKEIVSTDNWTAL
HPLFNDEQSNMEVERE--KMLARIGGYKPNETIFEVRNRRGGKN-----DADETIDTIKR
IRTTIEKKKRAQAGSEAVDGDDDDAPEAG-NDGNMV---------SFADEDD-EAPQGQP
DDMSMASDSELEVTFSAYSKPSEGGKAKQGKEGA--------TSFQNPDYFMS-YTPANT
SLAEDRAYGVHS-GT--NTN-----FAAASRSVVMDLAGDD--G---G-RGFAEPRSIMR
WDKRHKKYVSRQNDEDGSK----GERLVRGESGAKISANFRSGRFQAWKRGK--RLDH--
LPRVGEAEAPGM------------------GADLNAS---MRGKRFRHRKDQAPKAADPL
RGDYEKRKKKVEAARERQT--SK----------------AGGAAYGGG-RGEIRNNEDIR
KARRLKEKRREKNARPS---KK-----------------------------KR---
>XP_016614549_Cladophialophora_bantiana
--------------------------MPPRLGSPAH------------------------
-SENE-------FDIGSAL--F-GGDTEINHDS-PDNH--------N---G--GLQGE-D
LDIMA----EES-EV---------------------------------------------
----DEA-----------------AIIAAQQAASNRKGANLKGRTVKKGGGFQAMGLNAN
LLKAITRKGFSVPTPIQRKTIPLLLGEKDVVGMARTGSGKTAAFVIPMIEKLKVHSTKVG
ARALVLAPSRELALQTLQVVKELGRGTDLRSILLVGGDSLEDQFSAMSNNPDIIIATPGR
FL-HLKVEMNLDLLSIKYVVFDEADRLFEMGFAAQLTEILHALPAS-RQTLLFSATLPKS
LVDFARAGLQEPMLVRLDADSKISPDLQSAFFTLKSSEKEGALLHILQEIVKMPTRSQLI
TSTMASRTAD--------------------KSNNKKRK------RQETE-----E-----
-NCRNTSGPNPYSTIVFTATKHHVEYIASLLRLAGYAVSYVYGSLDQTARKSQVHAFRSG
QTNILVVTDVAARGIDIPVLANVINYDFPSQPKIFVHRVGRTARAGQRGWSYSLVRDADA
PYLLDLQLFLGRKLVL--------------------GRAAS-SDIVNFAQDVVVGSFRRE
QIQTSCEWVTKTLESDSDLSALRNVALKGEKLYQRTRNSASSESAKRSKEIVSSPSWSEL
HSLFNDETDDVEVERE--KMLARVGGFRPQESIFEIGARRGGRK-----NNEDAVDAIRK
IRSGFESRKQKIAD-MVQARTEV---DDD-APAQTGSTHGHGPVDEDAEPDSIDDGN-GV
DGMSEASLTDLEITFSQPYSKKSKP-SKSSKAGLRKTDE----DFRDPENFMS-YHPTTH
DLTSDRAYGVHS-GS--NTN-ASAGFVESARTATMDLGTDE--S---S-KTFGENRGIMR
WDKRHKKYVRRDNDEDGSK---TGKRLVKGESGVKIAASFRSGRFERWMKAN--RMSR--
LGRIGEEEKT-FNIN---------------TSILGI-GGARG-KKFQHRSQKTPKQPDKL
RGDYEKQVKKVKGAKGREE--Q-----------------SAGKA--K---GELRNVDRMV
KERRLKEKRREKNARPR---RR-----------------------------KV---
>XP_008730536_Cladophialophora_carrionii
--------------------------MSFRSGSPAR------------------------
-SENE-------LDIGSAL--F-GGDDG----S-ADDR--------N---G--QLQGH-D
LDVMA----DVS-GT---------------------------------------------
----DDE-----------------AIIAAQQAASNRKATNLKGRTVKKGGGFQAMGLNAN
LLKAITRKGFSVPTPIQRKTIPLLLNDKDVVGMARTGSGKTAAFVIPMIEKLKVHSTKVG
GRALILSPSRELALQTLQVVKELGRGTDLRSILLVGGDSLEEQFSAMANNPDIIIATPGR
FL-HLKVEMNLDLSSIRYAVFDEADRLFEMGFAAQLTEILHALPAS-RQTLLFSATLPKS
LVEFARAGLQDPVLVRLDADSKISPDLQNAFFTLKSSEKEGALLHILQDIIKISTRSQLV
SSSETSTSTA--------------------KA-GKKRK------RQEAETA---S-----
-DSTNKASSNPFSTIVFTATKHHVEYIANLLLLAGYAVSYVYGSLDQTARKSQVHNFRTG
QTNILVVTDVAARGIDIPVLANVINYDFPSQPKIFVHRVGRTARAGQKGWSYSLVRDADA
PYLLDLQLFLGRKLVV--------------------GRAGG-GS-VDFAQDIVVGSLRRE
DHQTSAEWATKALETDTDLSALRNVASKGEKLYQRTRNSASSESAKRSKQLVSSPGWAEL
HPLFNNQEDDMEVERE--KMLTRVGNFRPQESIFEIGARRGGRK-----NNEEAVDAIRQ
IRSGLENRKQKAAD-AAQARSAP---EDD-VASTQAVPDWHGESEDED-----DGHHPDA
DAMSEASSTDLEVTFSEPYAKKPKSNAQSLAKSRSGPEG---TNFRDPSNYMS-YLPTTQ
DLTSDRAYGVHT-GS--NT----SNFIESARSATMDLGADE--S---S-KTFGENRQVMR
WDKRHKKYVRRENDDDGSK----GRKLVRGESGAKIAASFRSGRFERWMKSN--RVGR--
IGRVGEEEKNTSGGGM--------------AAGGGH-SNMRG-KRFQHRTLRAPKAPDKL
RGDYEKQVLKAKGAKDRAD--QNPGL-GNATAPTRNGKGKGGK-------GELRSIDKMV
KERRLKEKRREKNARPR---RK-----------------------------RV---
>XP_016253430_Cladophialophora_immunda
MTRDGTFSYGDHYILLTSAEQGSNSTMPHRAGSPAR------------------------
-SENE-------FDIGSAL--F-GHDSEVTHDT-LHEQ--------N---G--ALQRN-D
LDVMA----DDS-EV---------------------------------------------
----DEE-----------------AIIAAQQAASNRKGANLKGRTVKKGGGFQAMGLNAN
LLKAITRKGFSVPTPIQRKTIPLLLGDKDVVGMARTGSGKTAAFVIPMIEKLKVHSTKVG
ARALILAPSRELALQTLQVVKELGRGTDLRSILLVGGDSLEDQFAAMSNNPDIIIATPGR
FL-HLKVEMNLDLLSIKYVVFDEADRLFEMGFAAQLTEILHALPAS-RQTLLFSATLPKS
LVEFARAGLQEPMLVRLDADSKISPDLQSAFFTLKSSEKEGALLHILQDIIKMPTGSQLI
TSTTTSTIAD--------------------KPNNKKRK------RQETE-----E-----
-NSSNASGTNPFSTIVFTATKHHVEYVASLLRLAGYAVSYVYGSLDQTARKSQVQAFRTG
QTNILVVTDVAARGIDIPVLANVINYDFPSQPKIFVHRVGRTARAGQRGWSYSLVRDADA
PYLLDLQLFLARKLVL--------------------GRAAS-NELVNFAQDVVVGSFRRE
AIQTSCEWVTKSLESDSDLSALRNVALKGEKLYQRTRNSASSESAKRSKQLVSSSAWTEL
HSLFNDETDDMEVERE--RMLARVGGFRPQESIFEIGARRGGRK-----NNEDAVDAIRK
IRSGFESRKQKSVD-ASQALREA---GNDDAVDPTNSP--YDPAEDEAHPGFIDGSN-DV
DRMSEASLSDLEITFSQPYSKKSQT-PKSPKPGLRTTEG----DFRDPENFMS-YHPTAH
DLTSDRAYGVHS-GS--NTN-ASASFVESARTATMDLGADE--S---S-KTFGENRAIMR
WDKRHKKYVRRDNDEDGSK---TGKRLVKGESGAKIAASFRSGRFDRWMKAN--RVNR--
LGRVGEEEKS-SNAN---------------ADGMGV-GGGRG-RKFQHKSQRTPKQPDKL
RGDYEKQMKKVKGAKEREE--Q-----------------AGGK---AK--GELRNVDRMV
KERRLKEKRREKNARPR---RR-----------------------------KA---
>XP_007749689_Cladophialophora_psammophila
--------------------------MPPRLGSPAR------------------------
-SENE-------FDISSAL--F-GEDTEINHDS-PDKH--------N---G--GLRGD-D
VDIMA----EES-EV---------------------------------------------
----DEE-----------------AIIAAQQAASNRKGANLKGRTVKKGGGFQAMGLNAN
LLKAITRKGFSVPTPIQRKTIPLLLGEKDVVGMARTGSGKTAAFVIPMIEKLKAHSTKVG
ARALVLAPSRELALQTLKVVKELGRGTDLRSILLVGGDSLEDQFSAMSNNPDIIIATPGR
FL-HLKVEMNLDLLNIKYVVFDEADRLFEMGFAAQLTEILHALPAS-RQTLLFSATLPKS
LVEFARAGLQEPMLVRLDADSKISPDLQSAFFTLKSSEKEGALLHILQEIVQMPTRSQLI
TSTMASRTAD--------------------KSNNKKRK------HHETE-----E-----
-NSSNISGPNPYSTIVFTATKHHVEYIASLLRLAGYAVSYVYGSLDQTARKSQVHAFRSS
QTNILVVTDVAARGIDIPVLANVINYDFPSQPKIFVHRVGRTARAGQRGWSYSLVRDADA
PYLLDLQLFLGRKLVL--------------------GRAAS-SDIVNFAQDVVVGSFRRE
EIQTSCEWVTKTLESDSDLSTLRNVALKGEKLYQRTRNSASSESAKRSKVIVSSPSWSEL
HSLFNDETDDVEVERE--KMLARVGGFRPQESIFEIGARRGGRK-----NNEDAVDAIRK
IRSGFECRKQKIAD-VVQARTEV---DDD-ALAQNGST--HGPVDEDAEPDSNDDRN-DI
DGMSEASLTDLEITFSQPYSKKSKP-SKSSKAGLRNTDE----DFRDPENFMS-YHPTTH
DLTSDRAYGVHS-GS--NTN-ASASFVESARTATMDLGADE--S---S-KTFGENRGIMR
WDKRHKKYVRRDNDEDGSK---TGKRLVKGESGAKIAASFRSGRFERWMKAN--RMSR--
LGRIGEEEKT-FNIN---------------TGGLSV-GGARG-KKFQHRSQKTPKQPDKL
RGDYEKQVKKVRGAKEREE--Q-----------------SAGKA--K---GELRNVDRIV
KERRLKEKRREKNARPR---RR-----------------------------KV---
>XP_018695985_Fonsecaea_erecta
--------------------------MPPRSGSPAR------------------------
-SEND-------FDIGSAL--F-GGAFGTEHQI-PDRQ--------N---G--GLQGD-D
LDVMA----EDS-EV---------------------------------------------
----DEE-----------------AIIAAQQAASNRKAANLKGRTVKKGGGFQAMGLNAN
LLKAITRKGFSVPTPIQRKTIPLLLNEKDVVGMARTGSGKTAAFVIPMIEKLKVHSTKVG
ARALILSPSRELALQTLQVVKELGKGTDLRSILLVGGDSLEDQFYAMSNNPDIIIATPGR
FL-HLKVEMNLDLLSIKYVVFDEADRLFEMGFAAQLTEILHALPAS-RQTLLFSATLPKS
LVEFARAGLQEPMLVRLDADSKISPDLQSAFFTLKSSEKEGALLHVLQDIIKMPTRSQLI
TSTTTAGTTS--------------------KPNSKKRK------RQETE-----E-----
-NGGNSSGPNPFSTIVFTATKHHVEYIASLLRLAGYAVSYVYGSLDQTARKSQVQAFRTG
QTNILVVTDVAARGIDIPVLANVINYDFPSQPKIYVHRVGRTARAGQKGWSYSFVRDADA
PYLLDLQLFLGRTLVL--------------------GRAAS-SELVNFAQDVVVGSFRRE
AIQSSCEWVTKSLESDSDLSALRNVALKGEKLYQRTRNSASSESAKRSKQLVSSPTWSEL
HALFNNEADDLEVERE--KMLARVGGFRPQESIFEIGARRGGRK-----NNEDAVDAIRK
IRSGFESRKQKGAD-ASQARIEA---GDDHAGPQTKNL--GGSAEHD-EPGFIDEGH-DV
DDMSEASLSDLEVTFSQPYSTKSHT-PKSSK--MRNTEG----DFRDPENFMS-YLPTAH
DLTSDRAYGVHS-GS--NTN-ASTSFVESARTATMDLGADE--S---S-KTFGENRAIMR
WDKRHKKYVRRDNDEDGSK---TGKRLVRGESGAKIAASFRSGRFERWMKAN--RVKG--
PGRVGEEEKS-SSVH---------------ADGLGV-AGGRG-KRFQHKSQRTPKQPDKL
RGDYEKQVKKAKGAKEREE--Q-----------------AGGKA--A---GELRSVDRMV
KERRLKEKRREKNARPR---RR-----------------------------KA---
>XP_022516442_Fonsecaea_monophora
--------------------------MPPRSGSPAR------------------------
-SENE-------FDIGSAL--F-GGDLETTLDS-PNGQ--------N---G--DLQGD-N
LDVME----DDS-GV---------------------------------------------
----DEE-----------------AFIAAQQAASNRKGANLKGRTVKKGGGFQAMGLNAN
LLKAITRKGFSVPTPIQRKTIPLVLGEKDVVGMARTGSGKTAAFVIPMIEKLKVHSTKVG
ARALILSPSRELALQTLQVVKELGKGTDLRSILLVGGDSLEDQFSAMSNNPDIIIATPGR
FL-HLKVEMNLDLMSVKYVVFDEADRLFEMGFAAQLTEILHALPSS-RQTLLFSATLPKS
LVEFARAGLQDPMLVRLDADSKISPDLQSAFFTLKSSEKEGALLHILQDIIKMPTRSQLI
SSTTTSATTE--------------------RSSSKKRK------RETTE-----D-----
-NGSNKLGHNPFSTIVFTATKHHVEYIASLLRLAGYAVSYVYGSLDQTARKSQVQGFRSG
QTNILVVTDVAARGIDIPVLANVINYDFPSQPKIFVHRVGRTARAGQRGWSYSLVRDSDA
PYLLDLQLFLGRKLVL--------------------GRAPS-SDLVNFAQDVVVGSFRRE
AIQTGCEWVTKSLESDSDLSALRNVASKGEKLYQRTRNAASSESAKRSKQLVSSPGWSEL
HSLFNDATDDMEVERE--KMLARVGGFRPQESIFEIGARRGGRK-----NNEDAVDAIRK
IRSGFDSRKQKGAD-ASHARTEL---GDD-AVAQTSDL--FSSAEDNVESGFMDGDN-DV
DGMSEASLSDLEITFSQPYSKKSRT-PKSSNSGLRSTDG----DFRDPENFMS-YQPTTH
DLTSDRAYGVHS-GS--NTN-LGTSFVESARTATMDLAADE--S---S-KTFGENRAIMR
WDKRHKKYVRRDNDEDGSK---TGKRLVKGESGAKIAASFRSGRFERWMKAN--RVNR--
LGRVGEEEKN-SGVS---------------ANGVGS-AGSRV-KTFQHKSQRAPKQPDRL
RGDYEKQVKKAKGAKEREE--Q-----------------AGGNA--K---REIRSVDHMV
KERRLKEKRREKNARPR---RR-----------------------------KV---
>XP_016638369_Fonsecaea_multimorphosa
--------------------------MPPRSGSPAH------------------------
-SENE-------FDIGSAL--F-GDDFE-TKQS-ADVR--------N---G--GLHRN-D
LDVMA----EDS-EV---------------------------------------------
----DEE-----------------AIIAAQQAASNRKGANLKGRTVKKGGGFQAMGLNAN
LLKAITRKGFSVPTPIQRKTIPLLLGEKDVVGMARTGSGKTAAFVIPMIEKLKVHSTKVG
ARALILAPSRELALQTLQVVKELGRGTDLRSILLVGGDSLEDQFSAMSNNPDIIIATPGR
FL-HLKVEMNLDLLSIRYVVFDEADRLFEMGFAAQLTEILHALPAS-RQTLLFSATLPKS
LVEFARAGLQEPMLVRLDADSKISPDLQSTFFTLKSSEKEGALLHILQDIIKMPTRSQLI
TSTTSSATTD--------------------KANSKKRK------RQETE-----E-----
-NTGNSFGPNPFSTIVFTATKHHVEYIASLLRLAGYAVSYVYGSLDQTARKSQVQAFRTG
QTNILVVTDVAARGIDIPVLANVINYDFPSQPKIFVHRVGRTARAGQRGWSYSLVRDADA
PYLLDLQLFLGRKLVL--------------------GRAPN-SDLVNFAQDVVVGSFRRE
AIQTSCEWVTKSLESDSDLSALRNVASKGEKLYQRTRNSASSESAKRSKQLVSSPTWLEL
HALFNDETDDMEVERE--KMLARVGGFRPQESIFEIGARRGGRK-----NNEDAVDAIRK
IRFGFESRKQKSAD-ASQALREA---GDDDAV---AQP--YSPEEDEAEPGSIDGNN-DI
DAMSEASLSDLEITFSQPYSKKSQT-PKSSKPGLRSAEG----DFRDPENFMS-YHPTAH
DLTSDRAYGVHS-GS--NTN-ASSSFVESARTATMDLGADE--S---S-KTFGENRAIMR
WDKRHKKYVRRDNDEDGSK---TGKRLVRGESGAKIAASFRSGRFERWMKAN--RVNR--
PGRVGEEEKSTSGVN---------------ANGLGVAGGGKG-KKFQHKSQRTPKQPDKL
RGDYEKQVKKVKGAKEREE--Q-----------------AGGKN--AK-GGELRNVDRMV
KERRLKEKRREKNARPR---RR-----------------------------KA---
>XP_022502608_Fonsecaea_nubica
--------------------------MPPRSGSPAR------------------------
-SENE-------FDIGSAL--F-GGDLETTYDS-PNGQ--------N---G--DLQGD-N
LDVME----DDS-GV---------------------------------------------
----DEE-----------------AFIAAQQAASNRKGANLKGRTVKKGGGFQAMGLNAN
LLKAITRKGFSVPTPIQRKTIPLVLGEKDVVGMARTGSGKTAAFVIPMIEKLKVHSTKVG
ARALILSPSRELALQTLHVVKELGKGTDLRSILLVGGDSLEDQFSAMSNNPDIIIATPGR
FL-HLKVEMNLDLLSIKYVVFDEADRLFEMGFAAQLTEILHALPSS-RQTLLFSATLPKS
LVEFARAGLQDPMLVRLDADSKISPDLQSAFFTLKSSEKEGALLHILQDIIKMPTRSQLI
SSITTSATTE--------------------RSNSKKRK------REATE-----E-----
-DGSNTLGHNPFSTIVFTATKHHVEYIASLLRLAGYAVSYVYGSLDQTARKSQVQGFRSG
QTNILVVTDVAARGIDIPVLANVINYDFPSQPKIFVHRVGRTARAGQRGWSYSLVRDSDA
PYLLDLQLFLGRKLVL--------------------GRAPS-SDLVNFAQDVVVGSFRRE
AIQTSCEWVTKSLESDSDLSALRNVASKGEKLYQRTRNAASSESAKRSKQFVSSPGWSEL
HCLFNDATDDMEVERE--KMLARVGGFRPQESIFEIGARRGGRK-----NNEDAVDAIRK
IRSGFDSRKQKGAD-ASQTRLEV---GDD-AVAQTSDP--FGSAEDNVESGFVDGDN-DV
DGMSEASLSDLEITFSQPYSKKSQT-PKSSKSGLRSTDG----DFRDPENFMS-YQPTTH
DLTSDRAYGVHS-GS--NTN-LGTSFVESARTATMDLAADE--S---S-KTFGENRAIMR
WDKRHKKYVRRDNDEDGSK---TGKRLVKGESGAKIAASFRSGRFDRWMKAN--RVNR--
LGRVGEEEKN-SGVS---------------ASGVGF-AGSRG-KKFQHKSQRAPKQPDRL
RGDYEKQVKKAKGAKEREE--Q-----------------AGGNA--K---REIRSVDHMV
KERRLKEKRREKNARPR---RR-----------------------------KG---
>XP_013290295_Fonsecaea_pedrosoi
--------------------------MPPRSGSPAR------------------------
-SENE-------FDIGSAL--F-GGDLETTLDS-PNGQ--------N---G--DLQGD-N
LDVME----DDS-GI---------------------------------------------
----DEE-----------------AFIAAQQAASNRKGANLKGRTVKKGGGFQAMGLNAN
LLKAITRKGFSVPTPIQRKTIPLVLGEKDVVGMARTGSGKTAAFVIPMIEKLKVHSTKVG
ARALILSPSRELALQTLQVVKELGKGTDLRSILLVGGDSLEDQFSAMSNNPDIIIATPGR
FL-HLKVEMNLDLMSVKYVVFDEADRLFEMGFAAQLTEILHALPSS-RQTLLFSATLPKS
LVEFARAGLQDPMLVRLDADSKISPDLQSAFFTLKSSEKEGALLHILQDIIKMPTRSQLI
SSTTTSATTE--------------------RLNSKKRK------REATE-----D-----
-NGSNKLGHNPFSTIVFTATKHHVEYIASLLRLAGYAVSYVYGSLDQIARKSQVQGFRSG
QTNILVVTDVAARGIDIPVLANVINYDFPSQPKIFVHRVGRTARAGQRGWSYSLVRDSDT
PYLLDLQLFLGRKLVL--------------------GRAPS-SDLVNFAQDVVVGSFRRE
AIQTSCEWVTKSLESDSDLSALRNVASKGEKLYQRTRNAASSESAKRSKQLVSSPGWSEL
HSLFNDATDDMEVERE--KMLARVGGFRPQESIFEIGARRGGRK-----NNEDAVDAIRK
IRSGFDSRKQKGAD-ASQTRTEL---GDD-AVAQTSDL--FGSAEDNVESGFMDSDN-DV
DGMSEASLSDLEITFSQPYSKKSRT-PKSSKSGSRSTDG----DFRDPENFMS-YQPTTH
DLTSDRAYGVHS-GS--NTN-LGTSFVESARTATMDLAADE--S---S-KTFGENRAIMR
WDKRHKKYVRRDNDEDGSK---TGKRLVKGESGAKIAASFRSGRFERWMKAN--RVNR--
LGRVGEEEKN-SGVS---------------ANGVGS-AGSRG-KKFQHKSQRAPKQPDRL
RGDYEKQVKKAKGAKEREE--Q-----------------AGGNA--K---REIRSVDHMV
KERRLKEKRREKNARPR---RR-----------------------------KV---
>XP_007761223_Cladophialophora_yegresii
--------------------------MSFRSGSPAR------------------------
-SENE-------LDIGSAL--F-GGDDG----S-SDDR--------N---G--HLQGQ-D
LDVMA----EDS-AT---------------------------------------------
----DDE-----------------AIIAAQQAASNRKAKNLKGRTVKKGGGFQAMGLNAN
LLKAITRKGFSVPTPIQRKTIPLLLNDKDVVGMARTGSGKTAAFVIPMIEKLKVHSTKVG
ARALILSPSRELALQTLQVVKDLGKGTDLRSILLVGGDSLEEQFSAMANNPDIIIATPGR
FL-HLKVEMNLDLSSIRYAVFDEADRLFEMGFAAQLTEILHALPAS-RQTLLFSATLPKS
LVEFARAGLQDPVLVRLDADSKISPDLQNAFFTLKSSEKEGALLHILQDIIQIPTRSHLV
SSTRTSRSAA--------------------TA-GKKRK------RQEAETA---S-----
-DSTNTASSNPFSTIVFTATKHHVEYIANLLLLAGYAVSYVYGSLDQTARKSQVHNFRTG
QTNILVVTDVAARGIDIPVLANVINYDFPSQPKIFVHRVGRTARAGQKGWSYSLVRDADA
PYLLDLQLFLGRKLVV--------------------GRVGG-GS-GDFAQDIVVGTLRRE
DHQTSAEWATKTLETDADLFALRGVASKGEKLYQRTRNSASSESAKRSKQLVSSPGWAEL
HPLFNNQEDDMEVARE--KMLARVGNFRPQESIFEIGARRGGRK-----NNEEAVDAIRQ
IRSGLENRKQKAAD-AAQAQQAQPALEDD-VVATQATPDVQGDSEDEDE----DDDHPDV
DAMSEASATDLEVTFSEPYAKKSKINSKSSRKS----EG---TNFRDPSNYMS-YLPTTQ
DLTSDRAYGVHT-GS--NT----SNFIESARSATMDLGADE--S---S-KTFGENRQVMR
WDKRHKKYVRRENDDDGSK----GRKLVRGESGAKIAASFRSGRFERWMKSN--RVGR--
MGRVGEDEKNTSG-----------------QAGVTN-GSMRG-KRFQHKTIRAPKAPDKL
RGDYEKQVLKAKGAKDRAD--QNPGMGGSASATTKNGKGKGG----------LNTIDKMV
KERRLKEKRREKNARPR---RK-----------------------------RV---
>XP_016241609_Exophiala_spinifera
--------------------------MKGRSGSPAR------------------------
-SENE-------FDIGSAL--F-GGDVESGANL-SDQE--------N---G--TVQDA-D
LDVLG----EDS-GS---------------------------------------------
----GDE-----------------AVIAAQLAASNRKGTNLKGRTVKKGGGFQAMGLNAN
LLKAITRKGFSVPTPIQRKTIPLLLNDKDVVGMARTGSGKTAAFVIPLIEKLKVHSTKVG
ARALILSPSRELALQTLQVVKDLGRGTDLRSILLVGGDSLEEQFSAMSNNPDIIIATPGR
FL-HLKVEMGLDLSSMRYVVFDEADRLFEMGFAAQLTEILHALPAS-RQTLLFSATLPKS
LVEFARAGLQDPVLVRLDADSKISPDLQSAFFTLKSSEKEGALLYLLQEIAKVPTKSQLI
SSTTTG--DT--------------------DKSSKKRK------RQDAE-----------
-GSVL-PSSNPYSTIVFAATKHHVEYLAHLLRSAGYAVSYVYGSLDQTARKTQVHAFRTG
QTNILVVTDVAARGIDIPVLANVINYDFPSQPKIYVHRVGRTARAGQKGWSYSLVRDADA
PYLLDLQLFLGRKLSV--------------------GRAS--KENVNFALDVVVGGVRRD
DLTTSCEWVSRSLESDSDLSALRSVAMKGEKLYQRTRNSASSESAKRAKELVASESWSEL
HPLFNDQSDDLEAQRE--KMLARVGGFRPQESIFEIGARRGGRK-----NNDDAIDAIRK
IRSGLETRKQKSLD-AIQSQ--AGSLDDD-TVPMANAEADGWEDD-ANENGFD-------
DAMSEASSNELEVTFSQPQTKKQK--------KQTAHAS---DSFRDPENFMS-YLPTST
NLSDDRAYGVHS-GS--NTN-----FTEAARSATMDLAMDE--S---S-KTFGEARSIMR
WDKRHKKYVRRENDDDGSK----GKRLVRGESGAKIAASFRSGRFEKWKKEN--RLQR--
VARVGEAEGNIS------------T-----AGGGGI-G---G-KRFKHKTNKMPKAPDKY
REDYEKQKKKAAGAKERAE--GM------------------GDN--KG-RRELRSVDHMV
KERRAKEKRREKNARPS---RK-----------------------------RS---
>XP_016260372_Exophiala_oligosperma
--------------------------MKGRSGSPAR------------------------
-SENE-------FDIGSAL--V-GDDVESTASQ-SDQD--------N---G--RVQDA-D
LDVMG----EDS-GS---------------------------------------------
----GDE-----------------AIIAAQLAASNRKGTNLKGRTVKKGGGFQAMGLNAN
LLKAITRKGFSVPTPIQRKTIPLLLNDKDVVGMARTGSGKTAAFVIPLIERLKVHSTKVG
ARALILSPSRELALQTLQVVKDLGRGTDLRSILLVGGDSLEEQFSAMSNNPDIIIATPGR
FL-HLKVEMGLDLSSMRYVVFDEADRLFEMGFAAQLTEILHALPAS-RQTLLFSATLPKS
LVEFARAGLQDPVLVRLDADSKISPDLQSAFFTLKSSEKEGALLYLLQEVAKVPTKSQLV
SS-TTG--DTDKS-----------------DKSSKKRK------RQDAD-----------
-GAVL-PNSNPFSTIVFAATKHHVEYLAHLLRSAGYAVSYVYGSLDQTARKTQVHAFRTG
QTNILVVTDVAARGIDIPVLANVINYDFPSQPKIYVHRVGRTARAGQKGWSYSLVRDADA
PYLLDLQLFLGRKLSV--------------------GRAI--KENINFASDVVVGGVRRD
DLTTSCEWVNRSLDDDSDLSALRSVAMKGEKLYQRTRNSASSESAKRAKELVSSESWSEL
HPLFNDQSDDLEAQRE--KMLARVGGFRPQESIFEIGARRGGRK-----NNDDAIDAIRK
IRSGLETRKQKSLD-AVKSP--AGVPDDE-NVPSTNAEAEEWEDD-GLENGFD-------
DAMSEASSNELEVTFSQPQTKKQN--------QRIDHKA---DSFRDPENFMS-YLPTST
NLSDDRAYGVHS-GS--NTN-----FAEAARSATMDLAMDE--S---S-KTFGEARSIMR
WDKRHKKYVRRDNDDDGSK----GKRLVRGESGAKIAASFRSGRFEKWKKEN--RLQR--
VARVGEAEGNIS------------T-----PGGSGI-G---G-KRFKHKTNKMPKAPDKY
REDYEKQKKKAAGAKERAE--GM------------------GVN--KG-AKELRSVDHMV
KERRAKEKRREKNARPS---RK-----------------------------RS---
>XP_013320610_Exophiala_xenobiotica
--------------------------MSRRSGSPAR------------------------
-SENE-------LDIGSAL--FGGDDIQSSATH-LDKE--------N---E--DLQNG-D
LDVMA----EES-GS---------------------------------------------
----DDE-----------------AIIAAQQAASNRKGSNLKGRTVRKGGGFQAMGLNAN
LLKAITRKGFSVPTPIQRKTIPLLLNDKDVVGMARTGSGKTAAFVIPMIEKLKVHSTKVG
ARALILSPSRELALQTLQVVKELGRGADLRSILLVGGDSLEEQFSAMSNNPDVIIATPGR
FL-HLKVEMGLDLSSMRYVVFDEADRLFEMGFAAQLTEILHALPAS-RQTLLFSATLPKS
LVEFARAGLQDPVLVRLDADSKISPDLQSAFFTLKSPEKEGALLFLLEEIIKVPTRTQLV
SSATSA--DT--------------------DKPSKKRK------RQEAD-----------
-ESSA-LSSDPYSTIVFAATKHHVEYLAQLIRSAGYAVSYAYGSLDQTARKTQVHAFRTG
QTNILVVTDVAARGIDIPVLANVINYDFPSQPKIYVHRVGRTARAGQKGWSYSLVRDSDA
PYLLDLQLFLGRKLSI--------------------GRAN--SESVNFAQDVVVGGLRRD
DLHTTCEWVTKSLEDDSDLLALRSVASKGEKLYQRTRNSASSESAKRAKGLVSSEAWSEL
HPLFNDQSDDLEAQRE--QMLARVGGFRPQESIFEFSARRGGRK-----NNEDAVDAIRK
IRSGLETRKHKSQDNTAKAR--SMELDDD------NANADTLAGG-QLDLDFN-------
DAMSEASSGELEVTFSQPNSKRHK--------TETTTTS---TTFRDPENFMS-YHPTST
NMTDDRAYGVHS-GS--NTN-----FTEAARSATMDLAMDE--S---S-KTFGEARSIMR
WDKRHKKYVRRDNDDDGSK--NSGKRLVRGESGAKIAASFRSGRFDRWKQEN--RIKR--
VARTGEAEGKTSLGTSSMPAPGGVA-----PGAGGF-----G-KRFRHKTLKMPKAPDKF
REDYEKQKKKATGAKERTE--NM------------------AMS--GN-KKELRSVDHMV
KERRAKEKRREKNARPS---RK-----------------------------R----
>XP_007727917_Capronia_coronata
--------------------------MGRRAGSPAR------------------------
-SENE-------FDIGNAL--I-GDDADFDISY-TDGQ--------D---G--GLRNG-D
LDVMA----EDS-GV---------------------------------------------
----DDE-----------------AIIAAQQATANRKGANLKGRTVKKGGGFQAMGLNAN
LLKAITRKGFSVPTPIQRKTIPLLLNDKDVVGMARTGSGKTAAFVIPMIEKLKVHSARVG
ARALILSPSRELALQTLQVVKELGRGSDLRSILLVGGDSLEMQFSAMANNPDIIIATPGR
FL-HLKVEMNLDLSSMRYVVFDEADRLFEMGFAAQLTEILHALPAS-RQTLLFSATLPKS
LVEFARAGLQEPVLVRLDADSKISPDLQSAFFTLKSSEKEGALLHLLQDIINVPTRSQLI
SSTTST--DK--------------------GQSGKKRK------RQDTE-----------
-DGSA-PGSDPYSTIVFAATKHHVEYLAQLLRLAGYAVSYAYGSLDQTARKTQVQAFRAG
QTNILVVTDVAARGIDIPVLANVINYDFPSQPKIYLHRVGRTARAGQKGWSYSLVRDADA
PYLLDLQLFLGRKLSV--------------------GRAN--KDNVNFAQDVVVGTFRQE
DLQTGCEWVSKTLENDTDLSALRSVADKGEKLYQRTRNSASAESAKRAKQLVSAQSWSEL
HPLFNDQADDLEAERD--KMLARVGGFRPQESIFEIGARRGGRK-----NNEDAVDAIRK
IRSNFQTRKQKSMD-AAQVQKEADNDNDD-EPPSKQRPEEADDRN-DDEIDFN-------
DAMSEASSSDLEITFSEPHSKKRKSNRLSGGGNDANDTS---NTFRDPENFMS-YLPTST
NLTDDRAYGVHS-GSNTNTN-----FAEAARSATMDLAMDE--S---G-KKFGEARSIMR
WDKRHKKYVRRDNDDDGSK--NNGKRLVRGESGVKIAASFRSGRFERWKKDN--RVGR--
IPRVGETEGKNGPVAMSGAAGGESVGH---GGAAGL-G---G-KRFLHKSQKAPKAPDRL
REDYEKQKQKSTKAKEREA--AM------------------GMQ--GS-KKELRSVDHMV
KERRAKEKRREKNARPV---RR-----------------------------KGRS-
>XP_007733186_Capronia_epimyces
--------------------------MGRRAGSPAR------------------------
-SENE-------FDIGSAL--F-GGDADFDTSP-SDGQ--------N---G--ALQDGDD
LDVMA----DDS-GL---------------------------------------------
----DDE-----------------TIIAAQQAASNRKGSNLKGRTVKKGGGFQAMGLNAN
LLKAITRKGFSVPTPIQRKTIPLLLNDKDVVGMARTGSGKTAAFVIPLIEKLKVHSSKVG
ARALIMSPSRELALQTLQVVKELGRGSDLRSILLVGGDSLEQQFSAMANNPDIIIATPGR
FL-HLKVEMSLDLSSMKYVVFDEADRLFEMGFAAQLTEILHALPAS-RQTLLFSATLPKT
LVEFARAGLQDPVLVRLDADSKISPDLQSAFFTLKSSEKEGALLHLLQDIIKVPTSSQLI
SSTTHT--ER--------------------SKPGKKRK------REDTE-----------
-ESRG-PSSDPYSTIVFAATKHHVEYLAQLLRLAGYAVSYAYGSLDQTARKTQVHAFRTG
QTNILVVTDVAARGIDIPVLANVINYDFPSQPKIYLHRVGRTARAGQKGWSYSLVRDADA
PYLLDLQLFLGRKLTV--------------------GRAN--NDHVNFAQDVVVGSFRRE
ELQTGCEWVSKSLDRDADLGALRSVADKGEKLYQRTRNSASAESAKRSKQLVSAQSWSEL
HPLFNDRADDLEAERE--KMLARVGGFRPQESIFEIGARRGGRK-----NNEDAVDAIRK
IRSGFANRKQKSLD-AAQAQK-GTFDEDA-TAGSAGKPTPGANGD-ESESELN-------
DAMSTASSSELEITFSEPHSKKQKA-------NPSGDDG---SSFRDPENFMS-YHPSST
NLTDDRAYGVHS-GS--NTN-----FAEAARSVTMDLAMDE--S---G-KKFGEARSIMR
WDKRHKKYVRRDNDDDGSK--NN-KRLVRGESGVKIAASFRSGRFDRWRKDN--RVGR--
FPRVGEAEGNATP-------GAGATGH---AGPDGL-G---G-KRFLHKSQKAPKAPDRL
RDDYEKQKQKTTKAQERDS--SM------------------GMH--G--KKEIRSVDHMV
KERRAKEKRRDKNARP----RR-----------------------------KGRA-
>XP_009153282_Exophiala_dermatitidis
--------------------------MAPRAASPAR------------------------
-SENE-------FDIAGAL--FGGDDVDSDAPQ-SSGL--------N---GDRGLPNG-D
LDVMA----DES-GL---------------------------------------------
----DDE-----------------TIIAAQLAASNRKGANLKGRTVKKGGGFQAMGLNAN
LLKAITRKGFSVPTPIQRKTIPLLLNDKDVVGMARTGSGKTAAFVIPMIEKLKAHSSKVG
ARALIMSPSRELALQTLQVVKELGKGTDLRSILLVGGDSLEQQFSAMANNPDIIIATPGR
FL-HLKVEMSLDLSSMKYVVFDEADRLFEMGFAAQLTEILHALPAS-RQTLLFSATLPKS
LVEFARAGLQEPVLVRLDADSKISPDLQSAFFTLKSSEKEGALLHLLQDIIKVPTRSQLI
SSATRT--DD--------------------AKPGKKRK------RPDAE-----------
-EKKGAAGSDPYSTIVFAATKHHVEYLAQLLRLAGYAVSYVYGSLDQTARKTQVHAFRTG
QTNILVVTDVAARGIDIPVLANVINYDFPSQPKIYVHRVGRTARAGQKGWSYSLVRDVDA
PYLLDLQLFLGRKLIV--------------------GRAN--TADVNFAQDVVVGTFRRD
ELQTNCEWVTKSLESDADLSALRSVAAKGEKLYQRTRNSASSESAKRSKQLVTAQSWSEL
HALFNDQADDLEAERE--KMLARVGGFRPQESIFEIGARRGGRK-----NNEDAVDAIRK
IRTGLEHRKQKSQD-AAQAQKEAFDEGDA-YVESAGRQGVGHEAE-SEEVDFN-------
DAMSTASSSELEVTFSEPHSKKQKSNNN----HLESNDF---SAFRDPENFMS-YHPSST
NLSDDRAYGVHS-GS--NTN-----FAEAARSATMDLAMDE--S---G-KNFGEARSIMR
WDKRHKKYVRRDNDEDGSK----GKRLVRGESGVKIAASFRSGRFERWKKDN--RVGR--
VPRVGEAEKANGA-------GAGAIGTDGVGGAAGV-G---G-KRFIHKATRAPKTPDKF
REDYEKQKQKATKAKEREA--TI------------------GMH--G--KKEIRSVDHMV
KERRAKEKRREKNARP----RR-----------------------------KGKA-
>XP_013258390_Exophiala_aquamarina
--------------------------MAPRHPSPTP------------------------
-SENE-------VDIGASL--F-GKDTGSESDL-SEDG--------K---AD--MPNG-N
LDIMA----DASDDD---------------------------------------------
----DDE-----------------AIIAAQQAASNRKASNLKGRTVKKGGAFQSIGLNAN
LLKAIARKGFSVPTPIQRKTIPLLLNDKDVVGMARTGSGKTAAFVIPMIEKLKVHSQKVG
ARGLIMSPSRELALQTLQVVKELGRGTDLRSILLVGGDSLEEQFSAMATNPDIIIATPGR
FL-HLKVEMGLDLSSMRYVVFDEADRLFEMGFAAQLTEILHALPAS-RQTLLFSATLPKS
LVEFARAGLQEPVLVRLDADSKISPDLQSAFFSLKSSEKEGALLHLLQDVIKVPTQSQLI
PSSTPA--EP--------------------AKSGKKRK------R-EIE-----------
-NQIS-PSSNPFSTIVFAATKHHVEYLAQLLRMAGYAVSYVYGSLDQTARKTQVHAFRTG
QSNILVVTDVAARGIDIPILANVINYDFPSQPKVYVHRVGRTARAGQKGWSYSMVRDSDS
PYLLDLQLFLGRRLAV--------------------GRAT--TESVNFAQDVVLGGLRRE
DLQSNCEWVSKVLEDSVDLAALRSVAVKGEKLYLRTRNAASSESAKRSKDIIGSKEWSEL
HPLFNNQSDDLEVERE--KMLARVGGFRPQESIFEIGARRGGRR-----NNEEAVDAIRK
IRSGLETRKQK-AQDSAQHMQKEAVNEDA-TSAQRTQNSITDDEPDNSDAQMN-------
DGLSEASSAELEVTFSRPHAKKTK--------TT----A---TSYRDPENFMS-YLPTHT
SLADDKAYGVHSGGSSGGAN-----FTTAARHVTMDLAGDE--S---G-KNFGEARGVMR
WDKRHKKYVRRDNDEDGSR-NSGAKRLVRGESGAKIASSFKSGRFEKWRKAN--RVGH--
VPRVGEAEKPNTNGDSSATASPGN-------------------KRFKHKRTAMPKAPDKL
RADYETQKKKSAGAKERTA----------------------AQT--GN-RKELKSVDHVV
RERRKKELRREKNARPV---RR-----------------------------KGR--
>XP_016224481_Exophiala_mesophila
--------------------------MPRRHASPAR------------------------
-SENE-------FDIGASL--F-GQNADSDAET-ANGS--------V---PN-AVPNG-D
LDIMA----ESG--S---------------------------------------------
----DDE-----------------AIIAAHQAASNRKSSNLKGRTVKKGGAFQSMGLNAN
LLKAITKKGFSVPTPIQRKTIPLLLSDKDVVGMARTGSGKTAAFVIPMIEKLKAHSQKVG
ARALIMSPSRELALQTLQVVKDLSRGTDLRSILLVGGDSLEEQFASMSTNPDIVIATPGR
FL-HLKVEMGLELHSIRYIVFDEADRLFEMGFAAQLTEILHALPAS-RQTLLFSATLPKS
LVEFARAGLQDPVLVRLDADSKISPDLQSAFFTLKSSEKEGALLHILQDIIKVPTQSQLI
SSATPAPTEE--------------------SKPGKKRK------RSETQ-----------
-EHVL-PSSNPYSTIVFAATKHHVEYIAQVLRLSGYAVSYVYGSLDQTARKDQVQAFRSG
RSNILVVTDVAARGIDIPVLANVINYDFPSQPKIYIHRVGRTARAGQKGWSYSLVRDSDA
PYLLDLQLFLGRKLLV--------------------GRQTDPSSSVNFAQDVVVGSLRRE
DLQTSAEWVTRSLEDSVDLSSLRSVAQKGEKLYLRTRNPASSESAKRSKALVASQSWSEL
HPLFNNESDNLEVERE--KMLARVGGFRPQESIFEIGARRGGRK-----NNEEAVDAIRK
IRSGLEVRKQKSAEQSAVPEPLDDQSPNG-VQPTDEQNSTFEDE-DGDDA----------
--LSTASTTDLEVTFTQPYAKKNK--------TTHDASP---STYRDPENFMS-YHPTSH
NFTDDKAYGVHS-GSNTASN-----FTSAARSATMDLGGDE--S---GNKNFGEARSIMR
WDKRHKKYVRRDNDDDGSRANDPDRRLVRGESGAKIASSFKSGRFEKWKKAN--RVGR--
LPRIGEAEAGTGTGTGTTSADGAN-----------------G-KRYRHKQTAQPKAPDKL
RGDYEKQKLKANSAKERLA----------------------GTE--GN-SKELRSVDHMV
KERWAKDKRREKNARPS---HRGGGSGGSARGRGSMSRGGGGGGGRGRGGGRGRGR
>XP_013275680_Rhinocladiella_mackenziei
--------------------------MNRRLRSPAR------------------------
-SESE-------FDIGTAL--F-GDDAGGELSR-SDNE--------D---G--HIQDG-D
LDVMA----EES-GV---------------------------------------------
----DDE-----------------AIIAAQQAASNRKGANLKGRTVKKGGGFQAMGLNAH
LLKAITRKGFSVPTPIQRKTIPLLLGDKDVVGMARTGSGKTAAFVIPMIEKLKAHSSKVG
ARALVLSPSRELALQTLKVVKEFGRGSDLRSILLVGGDSLEEQFAAMSRNPDIVIATPGR
FL-HLKVEMGLDLSSMRYIVFDEADRLFEMGFAAQLTEILHALPAS-RQTLLFSATLPKS
LVEFARAGLQDPLLVRLDADSKISPDLQSAFFTLKSSEKEGALLHLLQDIIKVPTKSQLI
SSASPA--DV--------------------SKSNKKRK------RPEME-----------
-EEKL-PNSNPYSTIVFAATKHHVEYLAQMLRLAGYAVSYVYGSLDQAARKAQVQAFRTS
QTNVLVVTDVAARGIDIPALANVINYDFPSQPKIYVHRVGRTARAGQKGWSYSLVRDADA
PYLLDLQLFLGRKLVI--------------------GRAN--GVEANFAQDVVVGSLRRE
ELQTSCEWITKSLESDIDLSGLRSVVLKGEKLYQRSRNSASPESAKRSKKLVSLQSWSEL
HPLFSGQADDLEIERE--KMLARVGGFRPQESIFEIGARRGGRR-----NNEEAVDAIRK
IRYGLENRKQKSLG-ASKAAEKDILDEEP-HPANTNKPTNNDDGDGEAEADFN-------
DGMSMASSSDLGVTFSEPQPKKK---------QKSHEDN---TSFRDPENFMS-YHPSST
NLLDDRAYGVHS-GS--NSNNAYLRFAEAARSATMDLAQDE--A---G-KNFGEAHGIMR
WDKRHKKYVRRANDDDGSK--GSSTRLVRGESGAKIAASFRSGRFERWKKDH--RVDR--
VPRVGEAENNSID-----------VPTLGVGAGNGV-GSGAG-KRFRHKSNKAPKAPDKY
REDYEKQKTKVAGAKERQA--AM----------------GLGLK--GN-KRELRSVDHVV
KERRAKEKRREKNARP----RR-----------------------------KGRM-
>XP_017998283_Phialophora_attinorum
--------------------------MRARRSSPAR------------------------
-SETE-------VDIGQSL--FTKNGRGASASD-SEGE--------DEVTNSAATPND-G
LDFMA----TDTDVD---------------------------------------------
----DDE-----------------DVIAKQLAASQRKATNLKGKSVKKGGGFQAMGLNAN
LLKAITRKGFSVPTPIQRKTIPLLLNDKDVVGMARTGSGKTAAFVIPMIEKLKAHSPKVG
ARALIMSPSRELALQTLSVVKELGKGTDLRSVLLVGGDSLEEQFSAMASNPDIVIATPGR
FL-HLKVEMNLDLQSIRYVVFDEADRLFEMGFAAQLTEILYALPSS-RQTLLFSATLPKS
LVEFARAGLQEPSLIRLDADSKVSPDLQSAFFTVKSSEKEGALLHLLQDVIGVPTGSQLL
STDGE-------------------------QKGSKKRK------RSENE-----------
--SSSKGVSNQHSTIVFAATKHHVEYLANLLKAAGYAVSYVYGSLDQTARKEQVQAFRSH
QSNILVVTDVAARGIDIPILANVINYDFPSQPKIYVHRVGRTARAGQKGWSYSFVRDADA
PYLLDLQLFLGRKLIV--------------------GRSA--GSNFDLATDVVVGSQRRD
AMQAQTEWASNTLASDVDLAALRTVASKGEKLYQRTRNSASSESAKRAKQLVGSDSWTEL
HPMFDNDNDGLEAARQ--AMLARVGGFRPQESIFEIGARRGGRK-----NNEEAVDAIRT
IRHTLKVKKRKSQA-AKEFE----------SQTATNENTHDDPSEGDAELDLT-----GP
DILSEASDSELEVTFSTGNKKS----------NPDTHSN---NTFKSSEYFMS-YAPEGN
DLDEERAYGVHS-GS--NTN-----FVEAARGATMDLAGDE--G---A-KNFGEARSVMR
WDKRHKKYVSRNNDEDGSK----GSKLVRGESGAKIAASFRSGRFDAWKKAN--KIGR--
ALRVGEKERE--------------------GVGSVQSGSRMGNKRFKHSKLDAPKAADKF
RDDYETRKKKVAAAKEREQ----------------------ANT--GN-KRELHSVDDIR
KARNLKQKRQEKNARPQ---RK-----------------------------GKR--
>NP_592919_Schizosaccharomyces_pombe
-------------------------------MSGFQ------------------------
-TSDE-------VDISNSLKAF-PVDIATDNQK-DKHE--------N-------------
---VG----ENVSDE---------------------------------------------
----DDG-----------------NYIASKLLESNRRTKGKKGNG--KASNFQSMGLNQT
LLRAIFKKGFKAPTPIQRKTIPLLLEGRDVVGMARTGSGKTAAFVIPMIEHLKSTLANSN
TRALILSPNRELALQTVKVVKDFSKGTDLRSVAIVGGVSLEEQFSLLSGKPDIVVATPGR
FL-HLKVEMKLELSSIEYVVFDEADRLFEMGFAAQLTEILHALPTS-RQTLLFSATLPRT
LVDFAKAGLQDPVLVRLDVESKVSADLQSAFFSVKTAEREAALLCILQDIIKLPLKDNVR
PREIGN------------------------VNNPKKRK------RA-LE-----L-----
-ALKGSESGSPDSTLVFVPTKHHVEYVSELLVQAGYSVSKIYGSLDQEARLNEINNFRLG
KTNLLVVTDVASRGIDIPLLANVINYDFPPQPKVFVHRVGRTARAGRTGWAYSLVRAEDA
GYLLDLQLFLNRPLVT-------------------SSKQVKTDSDCDFTKQIVLGSLPQE
LVAELLEWVQRIVSRDVELQQLSNVAARGEKLYFRTRATCSAESAKRAKELVDSKGWSSN
NPLFGD-VSVIEAEEKYAELLSKVSSYRPSETVFEIGQRGHLKT--------EAAEIMRK
RRNKVKPKGIK------------------------------------SEVASDKITDSSP
GNMSEASESELEEVFKNPKELSKKKT----------------TDFKDKEYYMSHYAPKES
--IQETGYAINS-GE----N-----FTTAARHAILDLTNDE--GIEQS-RKGGQ-----R
WDPKKKKFVNIINDEDGSK---GSPKIIRGESGVKLPATYRSGRFDEWKASK--AF----
----GANDSPIR-----------------------------ENKRYKHNKLQTPKPADKF
RDNYHKQNKRNREAKERGI--GI-----------------------KV-NSELKSAVEIR
KARELKEKRLAKNNRPS---KK-----------------------------HR---
```
