## Supplementary material for "Coding Sequence Insertions in Fungal Genomes are Intrinsically Disordered and can Impart Functionally-Important Properties on the Host Protein": MAFFT_MSAs: XP_723204.1_blasthits_MAFFT.txt

```
>XP_723204_Candida_albicans
------------------------------------------------------------
----------------------------MSV-----------------------------
------------------------------------------------------------
------------------------------------------------------------
------------------------------------------------------------
------------------------------------------------------------
------------------------------------------------------------
-------------------------KARKIAVVGSRSVGKSSITVRFVEDHFVESYYPT-
IENQFSKSIKFNNQD-----YAIEILDTAG------QDEFSLMNEKHLIGIHGYLLIYSV
TSQQSFETVEFIRDKILNSIG--N-ESIPMVLVGNKNDL------TYQ------RQVETT
QGQELAKKFNCK----------------------------------FLETSVRENINVEK
AFETLIDEI---------------------------------------------------
------------------------------------------------------------
------------------------------------------------------------
---EKIQNPPIQ--KQQ-----------------EK-CIIM---
>XP_002419424_Candida_dubliniensis
------------------------------------------------------------
----------------------------MSV-----------------------------
------------------------------------------------------------
------------------------------------------------------------
------------------------------------------------------------
------------------------------------------------------------
------------------------------------------------------------
-------------------------KARKIAVVGSRSVGKSSITVRFVEDHFVESYYPT-
IENQFSKSIKFNNQD-----YAIEILDTAG------QDEFSLMNEKHLIGIHGYLLIYSV
TSQQSFETIEFIRDKILNSIG--N-ESIPMVLIGNKNDL------TYQ------RQVETI
QGQDLAKKFNCK----------------------------------FLETSVRENINVEK
AFETLIDEI---------------------------------------------------
------------------------------------------------------------
------------------------------------------------------------
---EKIQNPPIQ--KQQ-----------------EK-CIIM---
>XP_002548223_Candida_tropicalis
------------------------------------------------------------
----------------------------MSV-----------------------------
------------------------------------------------------------
------------------------------------------------------------
------------------------------------------------------------
------------------------------------------------------------
------------------------------------------------------------
-------------------------KARKLAVVGSRSVGKSSMTVRFVEDHFVESYYPT-
IENQFSKQIRLNNQD-----YNIEILDTAG------QDEFSLLNEKHLIGIHGYILIYSV
TSRQSFEIIEIIRDKILNSIGTNN-TQLPMILIGNKCDL------NYQ------RQVEFN
EGQELAKSFNCK----------------------------------FLETSVRENINVDK
CFETIIEEI---------------------------------------------------
------------------------------------------------------------
------------------------------------------------------------
---EKIQNPPVE--KQQ-----------------DK-CIIM---
>XP_003868760_Candida_orthopsilosis
------------------------------------------------------------
----------------------------MSV-----------------------------
------------------------------------------------------------
------------------------------------------------------------
------------------------------------------------------------
------------------------------------------------------------
------------------------------------------------------------
-------------------------KTRKIAVVGSRAVGKSSMTVRYVEDHFVESYYPT-
IENQFSKNITYKNQE-----YAIEVLDTAG------QDEYSMMNEKHLVGIHGYLLVYSV
TSRQSFELIEFIRDKILNSIG--N-ENIPMILIGNKRDL------THQ------RQVEEH
EGVELARKFNCR----------------------------------FLETSVKENYHINE
AFEGLIDRI---------------------------------------------------
------------------------------------------------------------
------------------------------------------------------------
---ERIQNPPIV--KKE-----------------DK-CVII---
>XP_001526304_Lodderomyces_elongisporus
------------------------------------------------------------
------------------------------------------------------------
------------------------------------------------------------
------------------------------------------------------------
------------------------------------------------------------
------------------------------------------------------------
------------------------------------------------------------
----------------------MPLKTRKLAVVGARSVGKSSLIVRFVEDHFLDSYYPT-
LENQFGKNINIQNQD-----YAIEILDTAG------QDENSILNEKHIVGVHGYVLVFSI
TSRQSFETIQHVCNKILNSIG--S-DDIPMIFVGNKCDL------EYQ------RQVDKQ
EGEKLAERYKCK----------------------------------YMEISAKDNLNINQ
TFESLITDI---------------------------------------------------
------------------------------------------------------------
------------------------------------------------------------
---EMMHNPQVI--AKGK---------------YER-CIIV---
>XP_007376179_Spathaspora_passalidarum
------------------------------------------------------------
------------------------------------------------------------
------------------------------------------------------------
------------------------------------------------------------
------------------------------------------------------------
------------------------------------------------------------
------------------------------------------------------------
------------------------------------------MTVRFVEDHFVESYYPT-
IENQFSKNIKYNNQD-----YAIEILDTAG------QDEFSIMNEKHLVGIHGYLLVYSV
TSRQSFELIEFIRDKILNSIG--N-EDLPMILVGNKCDL------NLQ------RQVDTK
EGQQLAHKFKCK----------------------------------FVETSVKDNVNVNI
AFEGLIDDI---------------------------------------------------
------------------------------------------------------------
------------------------------------------------------------
---ERIQNPII---KKN-----------------DK-CIIM---
>XP_043049959_Scheffersomyces_spartinae
------------------------------------------------------------
-----------------------------MA-----------------------------
------------------------------------------------------------
------------------------------------------------------------
------------------------------------------------------------
------------------------------------------------------------
------------------------------------------------------------
-------------------------KTRKLAVVGSRSVGKSLMTVRFVEDHFVESYYPT-
IENQFSKTIAYKNQD-----YVIEILDTAG------QDEYSIMNEKHLIGIHGYLLVYSV
TLLQSFELIEVIRDKILNSIG--A-DNIPMVLIGNKSDL------NYQ------RQVETI
EGQQLAEKFGCK----------------------------------FLESSVQDNVNVNK
AFETLLDSI---------------------------------------------------
------------------------------------------------------------
------------------------------------------------------------
---ETITNPPP---KSE-----------------DK-CTIV---
>XP_001386625_Scheffersomyces_stipitis
------------------------------------------------------------
-----------------------------MV-----------------------------
------------------------------------------------------------
------------------------------------------------------------
------------------------------------------------------------
------------------------------------------------------------
------------------------------------------------------------
-------------------------KARKIAVVGSRSVGKSSMTVRFVEDHFVESYYPT-
IENQFSKTINYKNQD-----YAIEILDTAG------QDEFSIMNEKHLIGIHGYLLVYSV
TSRQSFELISVIRDKILNSIG--T-DAIPMVLIGNKCDL------NYQ------RQVDTV
EGQQLAKTFGCK----------------------------------FLESSVRENININQ
AFENLIDEI---------------------------------------------------
------------------------------------------------------------
------------------------------------------------------------
---EVIQNPPA---KQE-----------------ER-CSIM---
>XP_020062184_Suhomyces_tanzawaensis
------------------------------------------------------------
-----------------------------MV-----------------------------
------------------------------------------------------------
------------------------------------------------------------
------------------------------------------------------------
------------------------------------------------------------
------------------------------------------------------------
-------------------------KARKVAVVGSRSVGKSSMTVRFVEDRFVDSYYPT-
IENHFSRTITYNSQE-----YAIEILDTAG------QDEFSIMNEKHLIGNHGYLLVYSV
TSRQSFELIEVIRDKILNSIG--T-DDIPLILVGNKCDL------NYQ------RQVETA
EGEALAKSFKCK----------------------------------FLESSVKDNLNIDS
AFEDLLEAI---------------------------------------------------
------------------------------------------------------------
------------------------------------------------------------
---ENIQNPTV---KQD-----------------DK-CAIM---
>XP_020076106_Hyphopichia_burtonii
MIFELLSRPVTANDDRMINQNGELSYQEISFLTFQAVLEVVIICLAGFFAAKSGLLNTKS
QKVISQLNVDLFTPCLVFTKLAPSLSFQKMVDIVIIPIFYMISTGISFLCSKVVSKCFGL
NEPETDYVTAMAVFGNSNSLPVSLTLSLAYTLPDLLWDDLEDDNLDKVASRGILYLLIFQ
QLGQVLRWSWGYNKLLKKRSKAELNTYNGVVPDIEEGTSETSSLLDATTANYSSSSSSSE
DLPNDTNKSLLTKLASKPSISSFWSSFTNLPVIKGFLEFMNPPLYAMLISVIIASVPALQ
NLFFNNEDSFIKNTVTASITQLGQVSIPLILIVLGSNLYPAKDLPPPSKHYNKIILGSLL
SRMILPSLFLLPIIAFCVKFINISILDDPIFLIVAFILTISPPAIQLSQITQLNNIYQKE
MSGVLFYGYVILTLPTTIFIVVTSLESRKLAVVGSRSVGKSSITVRFVEDHFVESYYPT-
IENQFSKSINYKNQE-----YAIEILDTAG------QDEFSIMNEKHLIGIHGYLIVYSV
TSRQSFELIEVIRDKILNSMG--N-DNIPMVLIGNKSDL------NFQ------RQVSYD
EGLKLSQKFGIK----------------------------------FLETSVRDDVNINN
SFELLIDEI---------------------------------------------------
------------------------------------------------------------
------------------------------------------------------------
---EKIQNPQV---KQD-----------------DK-CIIV---
>XP_015464845_Debaryomyces_fabryi
------------------------------------------------------------
-----------------------------MV-----------------------------
------------------------------------------------------------
------------------------------------------------------------
------------------------------------------------------------
------------------------------------------------------------
------------------------------------------------------------
-------------------------KARKLAVVGSRSVGKSSMTVRYVEDHFVELYYPT-
IENQFSKTINYKNQD-----YAIEILDTAG------QDEFSIMNEKHLIGIHGYLLVYSV
TSRQSFELIKVIRDKILNSIG--T-DQIPIVLIGNKSDL------NYQ------RQVETE
EGQALAKEFGYK----------------------------------FLETSVRDDVNIDT
AFESLIDAI---------------------------------------------------
------------------------------------------------------------
------------------------------------------------------------
---EAIQNPTI---KQD-----------------DK-CTIM---
>XP_456771_Debaryomyces_hansenii
------------------------------------------------------------
-----------------------------MV-----------------------------
------------------------------------------------------------
------------------------------------------------------------
------------------------------------------------------------
------------------------------------------------------------
------------------------------------------------------------
-------------------------KARKLAVVGSRSVGKSSMTVRYVEDHFVESYYPT-
IENQFSKTINYKNQD-----YAIEILDTAG------QDEFSIMNEKHLIGIHGYLLVYSV
TSRQSFELIKVIRDKILNSIG--T-DQIPIVLIGNKSDL------NYQ------RQVETE
EGQALAKEFGYR----------------------------------FLETSVRDDVNIDT
AFESLIDEI---------------------------------------------------
------------------------------------------------------------
------------------------------------------------------------
---EAIQNPTI---KQD-----------------DK-CTIM---
>XP_006686024_Yamadazyma_tenuis
------------------------------------------------------------
-----------------------------MV-----------------------------
------------------------------------------------------------
------------------------------------------------------------
------------------------------------------------------------
------------------------------------------------------------
------------------------------------------------------------
-------------------------KARKFAVVGSRSVGKSSMIVRFVEDYFVESYYPT-
IENQFSKNVTYKNQE-----YEIEILDTAG------QDEFSMINEKHLVGIHGYVLVYSV
TSIQSFQVIEVIRDKILNSTG--S-ESIPMVLVGNKCDL------NYQ------RQVETS
EGEALAKSFNCK----------------------------------FLETSVKDNLNIAK
SFECLIDQI---------------------------------------------------
------------------------------------------------------------
------------------------------------------------------------
---EAIQNPVA---KPE-----------------PK-CVVM---
>XP_001486320_Meyerozyma_guilliermondii
------------------------------------------------------------
-----------------------------MA-----------------------------
------------------------------------------------------------
------------------------------------------------------------
------------------------------------------------------------
------------------------------------------------------------
------------------------------------------------------------
-------------------------KARKLAVVGSRSVGKSSMTVRFVEDHFVESYYPT-
IENQFSKTIEFKNQE-----YAIEILDTAG------QDEFSMMSEKHLIGVHGYLLVYSV
SSRQSFEMVEVIRDKILNAIG--N-DNIPLVLVGNKSDL------EYQ------RQVEHS
DGLKLAERFGCP----------------------------------FMELSVKENINVNS
VFETLIDRV---------------------------------------------------
------------------------------------------------------------
------------------------------------------------------------
---ESVQNPKS---KPE-----------------EK-CVIM---
>XP_018711083_Metschnikowia_bicuspidata
------------------------------------------------------------
-----------------------------MV-----------------------------
------------------------------------------------------------
------------------------------------------------------------
------------------------------------------------------------
------------------------------------------------------------
------------------------------------------------------------
-------------------------KARKIAMVGSRSVGKLSMTVRFVEDHFVESYYPT-
IENQFSKTITYKNQE-----YAIEILDTAG------QDEFSIMTEKHLIGIHGYLLVYSV
TSRQSFELIEIIRDKILNSIG--M-DSVPVVLLGNKCDL------NFQ------RQVEIH
EGEALARKFKCK----------------------------------FLETSVRDNINIEQ
AFVSLVEEI---------------------------------------------------
------------------------------------------------------------
------------------------------------------------------------
---ELIQNPET---PKE-----------------EK-CVMM---
>XP_002615888_Clavispora_lusitaniae
------------------------------------------------------------
-----------------------------MV-----------------------------
------------------------------------------------------------
------------------------------------------------------------
------------------------------------------------------------
------------------------------------------------------------
------------------------------------------------------------
-------------------------KARKIAVVGFRSVGKSSMTVRFVEDHFVESYYPT-
IENQFSKTISYNNQE-----YAIEILDTAG------QDEFSIMNEKHLIGIHGYLLVYSV
TSRQSFELVDVIRDKILNSIG--S-DSIPMVLIGNKSDL------SFQ------RQVEKA
DGEALAKKYKCK----------------------------------FFETSVRDNLNVNK
SFETLVDEI---------------------------------------------------
------------------------------------------------------------
------------------------------------------------------------
---ERIQNPVV---EKE-----------------EK-CIVM---
>XP_025343796_Candida_haemuloni
------------------------------------------------------------
-----------------------------MV-----------------------------
------------------------------------------------------------
------------------------------------------------------------
------------------------------------------------------------
------------------------------------------------------------
------------------------------------------------------------
-------------------------KARKIAVVGSRSVGKSSMTVRFVEDHFVESYYPT-
IENQFSKVISYKNQD-----YAIEILDTAG------QDEFSIMNEKHLVGIHGYLLVYSV
TSRQSFELVDVIRDKILNSIG--A-ESMPMVLIGNKCDL------NFQ------RQVETS
EGEALARKYNCA----------------------------------FLETSVRDNINISK
SFEALVDSI---------------------------------------------------
------------------------------------------------------------
------------------------------------------------------------
---EKIQNPEV---PKQ-----------------DK-CVIV---
>XP_024712438_Candida_pseudohaemulonis
------------------------------------------------------------
-----------------------------MV-----------------------------
------------------------------------------------------------
------------------------------------------------------------
------------------------------------------------------------
------------------------------------------------------------
------------------------------------------------------------
-------------------------KARKIAVVGSRSVGKLSMTVRFVEDHFVESYYPT-
IENQFSKVISYKNQD-----YAIEILDTAG------QDEFLIMNEKHLVGIHGYLLVYLV
TSRQSFELVDVIRDKILNSIG--A-DSMPMVLIGNKCDL------NFQ------RQVETN
EGEALARKYNCA----------------------------------FLETSVRDNINISK
SFEALVDLI---------------------------------------------------
------------------------------------------------------------
------------------------------------------------------------
---EKIQNPEV---PKQ-----------------DK-CVIV---
>XP_025336112_Candida_duobushaemulonis
------------------------------------------------------------
-----------------------------MV-----------------------------
------------------------------------------------------------
------------------------------------------------------------
------------------------------------------------------------
------------------------------------------------------------
------------------------------------------------------------
-------------------------KARKIAVVGSRSVGKSSMTVRFVEDHFVESYYPT-
IENQFSKVISYKNQD-----YAIEILDTAG------QDEFSIMNEKHLVGIHGYLLVYSV
TSRQSFELVDVIRDKILNSIG--A-DSMPMVLVGNKCDL------NFQ------RQVETN
EGEALARKYNCA----------------------------------FLETSVRDNINISK
SFEALVDSI---------------------------------------------------
------------------------------------------------------------
------------------------------------------------------------
---EKIQNPEV---PKQ-----------------DK-CVIV---
>XP_028889545_Candida_auris
------------------------------------------------------------
-----------------------------MV-----------------------------
------------------------------------------------------------
------------------------------------------------------------
------------------------------------------------------------
------------------------------------------------------------
------------------------------------------------------------
-------------------------KARKIAVVGSRSVGKSSMTVRFVEDHFVESYYPT-
IENQFSKVIRYKNQD-----YAIEILDTAG------QDEFSIMNEKHLVGIHGYLLVYSV
TSRQSFELVDVIRDKILNSIG--A-DSMPMVLIGNKCDL------NFQ------RQVETS
EGEALAKKYNCT----------------------------------FLETSVRDNINITK
SFEALVDAI---------------------------------------------------
------------------------------------------------------------
------------------------------------------------------------
---EKVQNPEA---PKQ-----------------DK-CVIV---
>NP_009956_Saccharomyces_cerevisiae
------------------------------------------------------------
------------------------------------------------------------
------------------------------------------------------------
------------------------------------------------------------
------------------------------------------------------------
------------------------------------------------------------
------------------------------------------------------------
MEYATM-------SSSNST----HNFQRKIALIGARNVGKTTLTVRFVESRFVESYYPT-
IENEFTRIIPYKSHD-----CTLEILDTAG------QDEVSLLNIKSLTGVRGIILCYSI
INRASFDLIPILWDKLVDQLG--K-DNLPVILVGTKADLGRS---TKGVK----RCVTKA
EGEKLASTIGSQ---------------------------DKRNQAAFIECSAELDYNVEE
TFMLLLKQM---------------------------------------------------
------------------------------------------------------------
------------------------------------------------------------
---ERVEGTLGL--DAEN---------------NNK-CSIM---
>XP_018223402_Saccharomyces_eubayanus
------------------------------------------------------------
------------------------------------------------------------
------------------------------------------------------------
------------------------------------------------------------
------------------------------------------------------------
------------------------------------------------------------
------------------------------------------------------------
MEYSSI-------TSSNPK----HDFQRKIALLGARNVGKTTLTVRFVESRFVESYYPT-
IENEFTKIISYKNHD-----CTLEILDTAG------QDEGSLLSMKSLTGVRGILLCYSI
VNRASFDLIPVLWDKIVDHMG--R-DDLPVILVGTKSDLERD---AKDES----RCVTKA
EGEKLASTIGSK---------------------------DKKNQAMFIECSAEQDYNVEE
AFTLVLKQM---------------------------------------------------
------------------------------------------------------------
------------------------------------------------------------
---ERVEGTLGF--DGEN---------------NNK-CNIM---
>XP_033764969_Saccharomyces_paradoxus
------------------------------------------------------------
------------------------------------------------------------
------------------------------------------------------------
------------------------------------------------------------
------------------------------------------------------------
------------------------------------------------------------
------------------------------------------------------------
MEYTTI-------SSSNST----HNFQRKIALIGARNVGKTTLTVRFVESRFVESYYPT-
IENEFTRIIPYRSHD-----CTLEILDTAG------QDEVSLLNMKSLMGVQGIILCYSI
VNRASFDLIPILWDKLVELLG--K-DNLPVILVGTKADLGRS---AKGEK----RCVTKA
EGEKLASTIGSQ---------------------------DKRNQAVFIECSAELDYNVEE
TFMLLLRQM---------------------------------------------------
------------------------------------------------------------
------------------------------------------------------------
---ERVEGTLGL--DADN---------------NNK-CFIM---
>XP_003673786_Naumovozyma_castellii
------------------------------------------------------------
------------------------------------------------------------
------------------------------------------------------------
------------------------------------------------------------
------------------------------------------------------------
------------------------------------------------------------
------------------------------------------------------------
MDYSLS---------SPPT----KTFQRKIAVLGAKNVGKTTLTIRYVESRFLESYYPT-
VENHFTKLIDFKNQH-----FTLEIVDTAG------QDESSLLNLKSLAGVRGVILCYSV
VNRSTFDMIPVVWDKLLDQLE--R-DDIPVIIVGNKIDL-RN---DLDNR----TVVTKQ
EGKKLANLIRSS---------------------------DKNIKAGFIECSAKDDTNVGT
TFQKLLKQM---------------------------------------------------
------------------------------------------------------------
------------------------------------------------------------
---ELLEASHGYQEDNGD---------------DNK-CSIM---
>XP_003980152_Naumovozyma_dairenensis
------------------------------------------------------------
------------------------------------------------------------
------------------------------------------------------------
------------------------------------------------------------
------------------------------------------------------------
------------------------------------------------------------
------------------------------------------------------------
MDYSTS-----YQNIAATA----KALQRKVAVLGAKNVGKTTFTVRFVESRFVESYYPT-
IENHFTKLIRLKNHN-----FTLEILDTAG------QDEVSLLNLKSLVGVKGIILCYNV
VNRNSFDLIPIIWDKLVDQLG--Y-DNIPVILVGNKIDL-RL---NADNR----NIVAAE
EGEKLANMICSS---------------------------DKKLRAEFMECSAKDDINIEE
AVMLLLKKM---------------------------------------------------
------------------------------------------------------------
------------------------------------------------------------
---EAAEGSGGF--DPNS---------------SNK-CNIM---
>XP_003956986_Kazachstania_africana
------------------------------------------------------------
------------------------------------------------------------
------------------------------------------------------------
------------------------------------------------------------
------------------------------------------------------------
------------------------------------------------------------
------------------------------------------------------------
--------------MHVSSHSSSNRQSYNIAVVGSGGIGKSAITIRFIQSRFTDEYDPT-
IEDSYRKQLTVDNAK-----YTIDILDTAG------QEEYYMMREQYMRNCDGFLLVYSI
SSMQSYDELLNFYHQILRVKE--V-EYIPIVVIGNKSDL------ESE------RQVSFK
EGEQMGCNISGP----------------------------------FFETSAKYGLNIDV
AFQSLVRLLRDNGGEYN-------------------------------------------
-------------------------------------------KTNDIENAASSVSSSCI
NEEMIDAKINNSHIKEIDVCSS-----------ESSSSQKKVIQGGSSQKLENKSAMGIR
KRQQQSQNSNDGSSSSSS---------------SDNCCVIC---
>XP_022465997_Kazachstania_naganishii
------------------------------------------------------------
------------------------------------------------------------
------------------------------------------------------------
------------------------------------------------------------
------------------------------------------------------------
------------------------------------------------------------
------------------------------------------------------------
------------------MLDMTNGRECKAVVVGGGGVGKSALTIRFIHSHFVDEYDPT-
IEDSYRKQVILDGQV-----KVLDILDTAG------QEEYSAMREQYMRTGEGFLLVYSV
TSRTSFEELMTYYQQIQRVKD--S-DYVPVVVVGNKSDL------EDE------RQVSYD
EGVALAQQMKAP----------------------------------FLETSAKQAINTDE
SFYTLARIVRDKGGVYNVANNPADAMAGTAGEDATTAALDPTGAAAAAGT----------
-------------------------------------------ANDSIPEDYSGLPSAQP
MQRMDTRRMSRTPISAVE-SNSLPLRTGSNGGGGAPTATPLTTTETGHAPTNNVKRQRTA
KGRKTSQEGDVSNVKNSK----GTATATEDKTSGGGCCVIC---
>XP_445167_Candida_glabrata
------------------------------------------------------------
------------------------------------------------------------
------------------------------------------------------------
------------------------------------------------------------
------------------------------------------------------------
------------------------------------------------------------
------------------------------------------------------------
-------------------MNKPSIREYKLVVVGGGGVGKSALTIQLVHSHFVDEYDPT-
IEDSYRKQVVIDDKV-----TILDILDTAG------QEEYSAMREQYMRTGEGFLLVYSV
TSRTSFEELITYYQQIQRVKD--V-EYIPVVVVGNKSDL------ETE------RQVSFE
EGASLAKQLNAP----------------------------------FLETSAKQAINVED
AFYTLVRLVRDDGGKYN----KYLEKTQDGNTGAGAKDHSTSNMATSANNYNSQMNNAQS
AGMGGEYKGSSNSMNNNSMRNSNGHMEG---------------ANNAMDSYNKGTAGNDM
YGQDTNMDSSRMNQQSTSAANNMN-----------SSSGANRANNQQNRSSGNTGNDGRQ
ARAQQSSQSENKITENKT------------KESGGGCCVIC---
>XP_004178537_Tetrapisispora_blattae
------------------------------------------------------------
------------------------------------------------------------
------------------------------------------------------------
------------------------------------------------------------
------------------------------------------------------------
------------------------------------------------------------
------------------------------------------------------------
-----------------MPLNKSNIREYKLVVVGGGGVGKSALTIRLIQSHFVDEYDPT-
IEDSYRKQVVIDDKV-----TILDILDTAG------QEEYSAMREQYMRTGEGFLLVYSV
TSRNSFEELMNYYQQIQRVKD--T-DYVPIMVVGNKSDL------EIE------RQVTFE
EGMTMAKQMNSP----------------------------------FLETSAKEAINVED
AFYNLVRLVRDDGGKFN----KSLQNNNDDSQLNNANANSNYPNHKNAQNTRIQENPSMK
PQHHQQFNQLNNTTSHNNYNNNNTNYNNNINNNNTDNINSNIIENNDLSNTNTSQPNNN-
-----NQYNSNNNNQNTDLINNINNRTNSSNIKESSSHDASLANNTSNVPAGQSSNRKHS
KKSSSSSAAKNARANQSSTNNTSAGAGGNDKSSGGGCCVIS---
>XP_003688490_Tetrapisispora_phaffii
------------------------------------------------------------
------------------------------------------------------------
------------------------------------------------------------
------------------------------------------------------------
------------------------------------------------------------
------------------------------------------------------------
------------------------------------------------------------
MESDSLMF-GGTHSIQDAP----KGLQFKICIFGGKAVGKTSLCVQYVESHFVESHYPTN
VQNEFTKMLKYNNQD-----YTLEIIDTAG------QDETSMINSKCLNGCKGIILCYSV
NNRHSFDLIKIIWEKLVDQLE--NINDIPVIVVANKIDS-RD---TSECKLDRNSIVKKS
EGEQLTKYISNSLMSIKQQRNGNKNGHIDNSNNSPVQHIANLPKVGFIEVSTKLNINVDE
SILILLKEM---------------------------------------------------
------------------------------------------------------------
------------------------------------------------------------
---EYLAANG----PLGD---------------DAK-CTVM---
>XP_001644687_Vanderwaltozyma_polyspora
------------------------------------------------------------
------------------------------------------------------------
------------------------------------------------------------
------------------------------------------------------------
------------------------------------------------------------
------------------------------------------------------------
------------------------------------------------------------
MDPQTLMASSGTHT---TPLNNLKLLQFKICIFGGKAVGKTSFSVQYVESHFVESHYPTN
VQNEFTKLIRYKNNE-----YTLEIVDTAG------QDESSMVNMRSLMGCKGIILCYSV
VSRPSFELVRLIWEKIVDQVG--N-DDIPVVIVANKIDL-RD---KTNTKYRPDQIVTRV
EGEQLAEELSG---TIKTNSNGN----------------GNKIKFGFIETSAKLNINIEE
AIMLSLKKM---------------------------------------------------
------------------------------------------------------------
------------------------------------------------------------
---EQKATNS----FDGD---------------DSK-CVLM---
>XP_003679900_Torulaspora_delbrueckii
------------------------------------------------------------
------------------------------------------------------------
------------------------------------------------------------
------------------------------------------------------------
------------------------------------------------------------
------------------------------------------------------------
------------------------------------------------------------
ME-------------SSVA----SSLQRKVAVLGARNVGKTSLTVRFVESHFVESYYPT-
IENEFTKIIRFRKHN-----YTLEILDTAG------QDEFSLLNMQSLIGVKGIVLCYSV
TNRNSFEMISVIWDKLVDQLG--K-DNLPVVVVANKIDM-R----TGQSH-----CVTKE
EGERLAKTIVSS---------------------------DGKLHAGFIEGSAKDNINVDA
AIMMLLKKM---------------------------------------------------
------------------------------------------------------------
------------------------------------------------------------
---EQQELGNAL--ENGG---------------DAKGCRIM---
>XP_037143076_Zygotorulaspora_mrakii
------------------------------------------------------------
------------------------------------------------------------
------------------------------------------------------------
------------------------------------------------------------
------------------------------------------------------------
------------------------------------------------------------
------------------------------------------------------------
MEYNRELATPASSHSSQSA----RSFQRKIAILGARNVGKTTLTVRFVESHFVESYYPT-
IENEFTKIIRFKNHN-----YTLEILDTAG------EDEFSLLNMKSLIGIKGIVLCYSV
TNRSSFELIPIIWDKLVDQLG--R-DNLPVVVVANKIDM-R----VDSTK----DYVTRE
EGIKMIQSIVSS---------------------------DKKTRGGFIESSAKQDINVNE
AIMMLLKKM---------------------------------------------------
------------------------------------------------------------
------------------------------------------------------------
---ESIESGSN---SDSG---------------DGK-CVMM---
>XP_002499096_Zygosaccharomyces_rouxii
------------------------------------------------------------
------------------------------------------------------------
------------------------------------------------------------
------------------------------------------------------------
------------------------------------------------------------
------------------------------------------------------------
------------------------------------------------------------
MSYNQP------------------SFQRKIAVLGARNVGKTTLTVRFVEEHFVESYYPT-
IENDFTKIVQFKGNN-----YTLEILDTAG------QDEFSLLNAKSLIGVKGIVLCYSV
SNRPSFELIPVVWDKLVDQLG--R-DDLPCVVVANKIDV-RD---SASST----EFISSQ
EGRELAKTIGST---------------------------DGKHKAGFVECSAKQDVNVEG
AYRAVLEKM---------------------------------------------------
------------------------------------------------------------
------------------------------------------------------------
---RQQELGTG---DSNG---------------DSK-CLMM---
>XP_003646925_Eremothecium_cymbalariae
------------------------------------------------------------
------------------------------------------------------------
------------------------------------------------------------
------------------------------------------------------------
------------------------------------------------------------
------------------------------------------------------------
------------------------------------------------------------
------------------MMIKNSIREYKLVVVGGGGVGKSALTIQLIQSHFVDEYDPT-
IEDSYRKQVVIDGQV-----SILDILDTAG------QEEYSAMREQYMRTGEGFLLVYSV
TSRTSFEELMTYYQQILRVKD--V-DYVPIFVVGNKSDL------EDE------RQVSYE
EGVNLAKHFNAS----------------------------------FLETSAKQAINVED
SFYGLARLVRDDGGIHNINNSKRFDHSNDDAGGAGEGGAGVAGAGVAGAGNDVAHGDDGD
AERG-----------------------------------FDNLPNSSVGSKQAGAGPSD-
-------------------------------------------SQKAAEGSGASGSLRGG
RAYQQSLSADDGNTKKGS----------------SGCCIIS---
>NP_983834_Eremothecium_gossypii
------------------------------------------------------------
------------------------------------------------------------
------------------------------------------------------------
------------------------------------------------------------
------------------------------------------------------------
------------------------------------------------------------
------------------------------------------------------------
-----------------MAMIKNSIREYKLVVVGGGGVGKSALTIQLIQSHFVDEYDPT-
IEDSYRKQVVIDGQV-----SILDILDTAG------QEEYSAMREQYMRTGEGFLLVYSV
TSRTSFEELMTYYQQILRVKD--V-EYVPIFVVGNKSDL------EGE------RQVSFE
EGAELARHFNAS----------------------------------FLETSAKQAINVEE
SFYGLARLVRDDG----IHAGKRLESSPEDPANA-------AGAEPSAGYSKDDNALDPE
AVQG-------------------------------------TLANSSVGSRAPGA-----
-------------------------------------------VDHKGETSAVSGSLRSS
RAQQQSLNT-DGVAAKKS----------------TGCCVIL---
>XP_451492_Kluyveromyces_lactis
------------------------------------------------------------
------------------------------------------------------------
------------------------------------------------------------
------------------------------------------------------------
------------------------------------------------------------
------------------------------------------------------------
------------------------------------------------------------
----------------------MSVRDRKIIVLGSRNVGKTTLLVQLTESHFVESYYPT-
IENQFIHEFVLKKPNGTELKFNLDIVDTSG------QDEFSMINAKSMLGVAGCILMYSV
ANRHSFEIVELIRDKMLDMLG--L-LELPMVLVGNKIDL------D--------RQVSYK
EGEELAKRLKCG----------------------------------FVEICVKQGSGIEM
PFKTLIQKI---------------------------------------------------
------------------------------------------------------------
------------------------------------------------------------
---EGYEDGNTK--ADQG---------------QSEGCSIM---
>XP_022674070_Kluyveromyces_marxianus
------------------------------------------------------------
------------------------------------------------------------
------------------------------------------------------------
------------------------------------------------------------
------------------------------------------------------------
------------------------------------------------------------
------------------------------------------------------------
----------------------MSVRDRKIIVLGSRNVGKTTLLVQLTESHFVESYYPT-
IENQFIHEFVLKKPNGTELKFNLDIVDTSG------QDEFSMINAKSMLGVAGCILMYSV
ANRHSFEILELIRDKMLDMLG--L-RELPIVLVGNKIDL------E--------RQVSYQ
EGEELAKRLKCG----------------------------------FVEICVKQGSGIEM
PFKTLIQKI---------------------------------------------------
------------------------------------------------------------
------------------------------------------------------------
---EGFEDGSSR--SEEG---------------GSEGCIVM---
>XP_022628472_Lachancea_lanzarotensis
------------------------------------------------------------
------------------------------------------------------------
------------------------------------------------------------
------------------------------------------------------------
------------------------------------------------------------
------------------------------------------------------------
------------------------------------------------------------
------------MNTANG-----LSRHRKIAVVGARNVGKSSLTVQYVESHFVESYYPT-
IENQFTKQLVFGKAN-----YTLEICDTAG------QDEFSLINTKSLIGLKGVAIVYSC
VNRASFEIVNLIRDKILDQLG--L-ENIPTVVVANKIDL-RENLGSASSS----AVVSKA
EGAALAKRLG----------------------------------AGFVESSAKLNVGVND
AVLQLLKRL---------------------------------------------------
------------------------------------------------------------
------------------------------------------------------------
---EGQDLEGS---NGEE---------------GGA-CTVM---
>XP_002556463_Lachancea_thermotolerans
------------------------------------------------------------
------------------------------------------------------------
------------------------------------------------------------
------------------------------------------------------------
------------------------------------------------------------
------------------------------------------------------------
------------------------------------------------------------
------------MEDPNTR----MSKHRKIAVMGARNVGKSSLTVQFVESRFVESYYPT-
IENQFTKQVVLGKTA-----YTLEICDTAG------QDEFSLINTKSLMGVKGVAIVYSC
VNRASFEIVELIRDKILDQLG--L-DNVPTVIVANKIDL-RD---SGING----GRVDSR
EGAELAARLG----------------------------------AGFVECSAKLNIGVED
AVLQLLKRI---------------------------------------------------
------------------------------------------------------------
------------------------------------------------------------
---EGIDGDLS---DASK-------------------CSIM---
>XP_020053039_Aspergillus_aculeatus
------------------------------------------------------------
------------------------------------------------------------
------------------------------------------------------------
------------------------------------------------------------
------------------------------------------------------------
------------------------------------------------------------
------------------------------------------------------------
--------------------MPSAPKQRKIAIVGSRSVGKSSLTVRFVEHHFVESYYPT-
IENTFSRIIKYNGQD-----FATEIVDTAG------QDEYSILNSKHFIGIHGYIIVYSV
SSHQSFDMVRVIRDKILNHLG--A-DHVPLVIVGNKSDL------KSEQ-----RQVSLD
EGRQLGEEFNCA----------------------------------FTEASARLDYNVAK
AFDLMIGEI---------------------------------------------------
------------------------------------------------------------
------------------------------------------------------------
---ERSQNPSQP--AGG-----------------NK-CSVM---
>XP_001276085_Aspergillus_clavatus
------------------------------------------------------------
------------------------------------------------------------
------------------------------------------------------------
------------------------------------------------------------
------------------------------------------------------------
------------------------------------------------------------
------------------------------------------------------------
--------------------MPAAPKQRKIAIVGSRSVGKSSLTVRFVEHHFVESYYPT-
IENTFSRIIKHNGQD-----FATEIVDTAG------QDEYSILNSKHFIGIHGYVIVYSV
ASRQSFDMVRVIRDKILNHLG--A-DHVPLVVVGNKSDL------KPEQ-----RQVSLD
EGRQLGEEFHCA----------------------------------FTEASARLDYNVTK
AFDLMIEEI---------------------------------------------------
------------------------------------------------------------
------------------------------------------------------------
---EKSQNPSQP--AGG-----------------SK-CSLM---
>XP_001266081_Aspergillus_fischeri
------------------------------------------------------------
------------------------------------------------------------
------------------------------------------------------------
------------------------------------------------------------
------------------------------------------------------------
------------------------------------------------------------
------------------------------------------------------------
--------------------MPAAPKQRKIAIVGSRSVGKSSLTVRFVEHHFVESYYPT-
IENTFSRIIKYNGQD-----FATEIVDTAG------QDEYSILNSKHFIGIHGYIIVYSV
ASRQSFDMVRVIRDKILNHLG--A-DHVPLVVVGNKSDL------KSEQ-----RQVSLD
EGRQLGEEFHCA----------------------------------FTEASARLDYNVTK
AFDLMIGEI---------------------------------------------------
------------------------------------------------------------
------------------------------------------------------------
---EKSQNPSQP--AGG-----------------SK-CVLM---
>XP_041144861_Aspergillus_flavus
------------------------------------------------------------
------------------------------------------------------------
------------------------------------------------------------
------------------------------------------------------------
------------------------------------------------------------
------------------------------------------------------------
------------------------------------------------------------
-------------------MASKFLREYKLVVVGGGGVGKSCLTIQLIQSHFVDEYDPT-
IEDSYRKQCVIDEEV-----ALLDVLDTAG------QEEYSAMREQYMRTGEGFLLVYSI
TSRQSFEEIMTFQQQILRVKD--K-DYFPIIVVGNKCDL------GKE------RAVTVE
EGEALARQFGCK----------------------------------FIETSAKSRINVEN
AFYDLVREIR----RYN----K--------------------------------------
----------------------------------------------EMSSYPSG------
--------------------------------------------------SGAFGNRAPE
GKMDVSEPGDN-----------------------AGCCGKCIIM
>XP_754082_Aspergillus_fumigatus
------------------------------------------------------------
------------------------------------------------------------
------------------------------------------------------------
------------------------------------------------------------
------------------------------------------------------------
------------------------------------------------------------
------------------------------------------------------------
--------------------MPAAPKQRKIAIVGSRSVGKSSLTVRFVEHHFVESYYPT-
IENTFSRIIKYNGQD-----FATEIVDTAG------QDEYSILNSKHFIGIHGYIIVYSV
ASRQSFDMVRVIRDKILNHLG--A-DHVPLVVVGNKSDL------KSEQ-----RQVSLD
EGRQLGEEFQCA----------------------------------FTEASARLDYNVTK
AFDLMIGEI---------------------------------------------------
------------------------------------------------------------
------------------------------------------------------------
---EKSQNPSQP--AGG-----------------SK-CILM---
>XP_682137_Aspergillus_nidulans
------------------------------------------------------------
------------------------------------------------------------
------------------------------------------------------------
------------------------------------------------------------
------------------------------------------------------------
------------------------------------------------------------
------------------------------------------------------------
--------------------MPSAPKQRKIAIVGSRSVGKSSLTVRFVEHHFVESYYPT-
IENTFSQIIKYNGQD-----YATEIVDTAG------QDEYSILNSKHFIGIHGYIIAYSV
ASRQSFDMVRVIRDKILNHLG--A-DYVPLVVVGNKSDL------KPEQ-----RQVSLD
EGRQLGEEFRCA----------------------------------FTEASARLDFNVAR
AFELMIGEI---------------------------------------------------
------------------------------------------------------------
------------------------------------------------------------
---EKSQNPSQP--TGG-----------------NK-CALM---
>XP_001398466_Aspergillus_niger
------------------------------------------------------------
------------------------------------------------------------
------------------------------------------------------------
------------------------------------------------------------
------------------------------------------------------------
------------------------------------------------------------
------------------------------------------------------------
--------------------MPSAPKQRKIAIVGSRSVGKSSLTVRFVEHHFVESYYPT-
IENTFSRIIKYNGQD-----YATEIVDTAG------QDEYSILNSKHFIGIHGYIIVYSV
ASRQSFDMVRVIRDKILNHLG--A-DHVPLVLVGNKSDL------KSEQ-----RQVSLD
EGRQLCEEFHCA----------------------------------FTEASARLDYNVAK
AFDLMIGEI---------------------------------------------------
------------------------------------------------------------
------------------------------------------------------------
---EKSQNPSQP--AGG-----------------NK-CAVM---
>XP_015403211_Aspergillus_nomiae
------------------------------------------------------------
------------------------------------------------------------
------------------------------------------------------------
------------------------------------------------------------
------------------------------------------------------------
------------------------------------------------------------
------------------------------------------------------------
--------------------MPTAPKQRKIAIVGSRSVGKSSLTVRFVEHHFVESYYPT-
IENTFSRIIKYNGQD-----FATEIVDTAG------QDEYSILNSKHFIGIHGYIIVYSV
ASRQSFDMVRVIRDKILNHLG--A-DYVPLVVVGNKSDL------KSEQ-----RQVSLD
EGRGLGEDFHCA----------------------------------FTEASARLGYNVEK
AFDLMIGEI---------------------------------------------------
------------------------------------------------------------
------------------------------------------------------------
---EKSQNPSQP--TGG-----------------NK-CAVM---
>XP_023088767_Aspergillus_oryzae
------------------------------------------------------------
------------------------------------------------------------
------------------------------------------------------------
------------------------------------------------------------
------------------------------------------------------------
------------------------------------------------------------
------------------------------------------------------------
--------------------MPTAPKQRKIAIVGSRSVGKSSLTVRFVEHHFVESYYPT-
IENTFSRIIKYNGQD-----FATEIVDTAGQKLMLSQDEYSILNSKHFIGIHGYIIVYSV
ASRQSFDMVRVIRDKILNHLG--A-DYVPLVLVGNKSDL------KSEQ-----RQVSLD
EGRGLGEDFHCA----------------------------------FTEASARLGYNVEK
AFDLMIGEI---------------------------------------------------
------------------------------------------------------------
------------------------------------------------------------
---EKSQNPSQP--TGG-----------------NK-CVVM---
>XP_040643226_Aspergillus_ruber
------------------------------------------------------------
------------------------------------------------------------
------------------------------------------------------------
------------------------------------------------------------
------------------------------------------------------------
------------------------------------------------------------
------------------------------------------------------------
--------------------MPTAPKQRKIAIVGSRSVGKSSLTVRFVEHHFVESYYPT-
IENTFSRIIKHNGQD-----FATEIVDTAG------QDEYSILNSKHFIGIHGYIIAYSV
ASRQSFDMVRVIRDKILNHLG--A-DYVPLVIVGNKSDL------KTEQ-----RQVSLD
EGRQLGEEFQCA----------------------------------FTEASARLGYNVDK
TFDLMVGEI---------------------------------------------------
------------------------------------------------------------
------------------------------------------------------------
---EKSQNPSQP--AGA-----------------NK-CTVM---
>XP_040699140_Aspergillus_sydowii
------------------------------------------------------------
------------------------------------------------------------
------------------------------------------------------------
------------------------------------------------------------
------------------------------------------------------------
------------------------------------------------------------
------------------------------------------------------------
--------------------MPSAPKQRKIAIVGSRSVGKSSLTVRFVEQHFVESYYPT-
IENTFSRIIKYNGQD-----YATEIVDTAG------QDEYSILNSKHFIGIHGYLIAYSV
ASRQSFDMVRVIRDKILNHLG--A-DYVPLVVVGNKSDL------KPEQ-----RQVSLD
EGRQLGEEFRCA----------------------------------FTEASARLDYNVAK
AFELMIGEI---------------------------------------------------
------------------------------------------------------------
------------------------------------------------------------
---EKSQNPSQP--TGG-----------------NK-CALM---
>XP_001218102_Aspergillus_terreus
------------------------------------------------------------
------------------------------------------------------------
------------------------------------------------------------
------------------------------------------------------------
------------------------------------------------------------
------------------------------------------------------------
------------------------------------------------------------
--------------------MPAAPKQRKIAIVGSRSVGKSSLTVRFVEHHFVESYYPT-
IENTFSQIIKYNGQD-----FATEIVDTAG------QDEYSILNSKHFIGIHGYVVVYSV
ASRQSFDMVRVIRDKILNHLG--A-DYVPLVVVGNKSDL------KPEQ-----RQVSSE
EGRQLGEEFQCA----------------------------------FTEASARLGYNVDR
AFQLMIGEI---------------------------------------------------
------------------------------------------------------------
------------------------------------------------------------
---EKSQNPSQP--AGG-----------------NK-CVVM---
>XP_022484656_Penicillium_arizonense
------------------------------------------------------------
------------------------------------------------------------
------------------------------------------------------------
------------------------------------------------------------
------------------------------------------------------------
------------------------------------------------------------
------------------------------------------------------------
--------------------MPAAPKQRKIAIVGSRSVGKSSLTVRFVEHHFVESYYPT-
IENTFSRIIKHNGQD-----YATEIVDTAG------QDEYSILNSKHFIGIHGYIIVYSV
TSRQSFEMVRVIRDKILNHLG--A-DEVPLVVVGNKSDL------KPEQ-----RQVSLD
EGRQLAEEVNCA----------------------------------FTEASAFLDYNVTK
AFDLMIGEV---------------------------------------------------
------------------------------------------------------------
------------------------------------------------------------
---EKTSNPSQP--TGG-----------------NK-CILM---
>XP_014536989_Penicillium_digitatum
------------------------------------------------------------
------------------------------------------------------------
------------------------------------------------------------
------------------------------------------------------------
------------------------------------------------------------
------------------------------------------------------------
------------------------------------------------------------
--------------------MPSAPKQRKIAIVGSRSVGKSSLTVRFVEHHFVESYYPT-
IENTFSRIIKHNGQD-----YATEIVDTAG------QDEYSILNSKHFIGIHGYVIVYSV
TSRQSFDMVRVIRDKILNHLG--A-DDVPLVIVGNKSDL------KPDH-----RQVTLD
DGRQLAEELNCA----------------------------------FTEASAFLDFNVAK
AFDLMIGEV---------------------------------------------------
------------------------------------------------------------
------------------------------------------------------------
---EKSQNPSQP--AGN-----------------NK-CALM---
>XP_016595960_Penicillium_expansum
------------------------------------------------------------
------------------------------------------------------------
------------------------------------------------------------
------------------------------------------------------------
------------------------------------------------------------
------------------------------------------------------------
------------------------------------------------------------
--------------------MPSAPKQRKIAIVGSRSVGKSSLTVRFVEHHFVESYYPT-
IENTFSRIIKHNGQD-----YATEIVDTAG------QDEYSILNSKHFIGIHGYIIVYSV
TSRQSFDMVRVIRDKILNHLG--A-DDVPLVIVGNKSDL------KPDH-----RQVTLD
DGRQLAEELNCA----------------------------------FTEASAFLDFNVAK
AFDLMIGEV---------------------------------------------------
------------------------------------------------------------
------------------------------------------------------------
---EKSQNPSQP--TGN-----------------NK-CALM---
>XP_040650888_Penicillium_griseofulvum
------------------------------------------------------------
------------------------------------------------------------
------------------------------------------------------------
------------------------------------------------------------
------------------------------------------------------------
------------------------------------------------------------
------------------------------------------------------------
--------------------MPSAPKQRKIAIVGSRSVGKSSLTVRFVEHHFVESYYPT-
IENTFSRIIKHNGQD-----YATEIVDTAG------QDEYSILNSKHFIGIHGYIIVYSV
TSRQSFDMVRVIRDKILNHLG--A-DDVPLVIVGNKSDL------KPDH-----RQVTLD
DGRQLAEELGCA----------------------------------FTEASAFLDFNVSK
AFDLMIGEV---------------------------------------------------
------------------------------------------------------------
------------------------------------------------------------
---EKSQNPSQP--TGN-----------------NK-CTLM---
>XP_038931708_Penicillium_roqueforti
------------------------------------------------------------
------------------------------------------------------------
------------------------------------------------------------
------------------------------------------------------------
------------------------------------------------------------
------------------------------------------------------------
------------------------------------------------------------
--------------------MPSAPKQRKIAIVGSRSVGKSSLTVRFVEHHFVESYYPT-
IENTFSRIIKHNGQD-----YATEIVDTAG------QDEYSILNSKHFIGIHGYIIVYSV
ASRQSFDMVRVIRDKILNHLG--A-DDVPLVIVGNKSDL------KPDH-----RQVTLE
DGRQLAEELHCA----------------------------------FTEASAFLDFNVSK
AFDLMIGEV---------------------------------------------------
------------------------------------------------------------
------------------------------------------------------------
---EKSQNPSQP--TGD-----------------NK-CAVM---
>XP_002562611_Penicillium_rubens
------------------------------------------------------------
------------------------------------------------------------
------------------------------------------------------------
------------------------------------------------------------
------------------------------------------------------------
------------------------------------------------------------
------------------------------------------------------------
--------------------MPSAPKQRKIAIVGSRSVGKSSLTVRFVEHHFVESYYPT-
IENTFSRIIKHNGQD-----YATEIVDTAG------QDEYSILNSKHFIGIHGYIIVYSV
TSRQSFDMVRVIRDKILNHLG--A-DDVPLVIVGNKSDL------KPDH-----RQVTLD
DGRQLAEELNCA----------------------------------FTEASAFLDFNVSK
AFDLMIGEV---------------------------------------------------
------------------------------------------------------------
------------------------------------------------------------
---EKSQNPSQP--TGN-----------------NK-CALM---
>XP_040812909_Penicillium_solitum
------------------------------------------------------------
------------------------------------------------------------
------------------------------------------------------------
------------------------------------------------------------
------------------------------------------------------------
------------------------------------------------------------
------------------------------------------------------------
--------------------MPSAPKQRKIAIVGSRSVGKSSLTVRFVEHHFVESYYPT-
IENTFSRIIKHNGQD-----YATEIVDTAG------QDEYSILNSKHFIGIHGYIIVYSV
TSRQSFDMVRVIRDKILNHLG--A-DEVPLVIVGNKSDL------KPDH-----RQVTLD
DGRQLAEELNCA----------------------------------FTEASAFLDFNVAK
AFDLMIGEV---------------------------------------------------
------------------------------------------------------------
------------------------------------------------------------
---EKSQNPSQP--TGN-----------------NK-CALM---
>XP_022576512_Penicilliopsis_zonata
------------------------------------------------------------
------------------------------------------------------------
------------------------------------------------------------
------------------------------------------------------------
------------------------------------------------------------
------------------------------------------------------------
------------------------------------------------------------
--------------------MPASPKQRKIAIVGSRSVGKSSLTVRFVEHHFVESYYPT-
IENTFSKIIKHKGQD-----FATEIVDTAG------QDEYSILNSKHFIGIHGYIIVYSV
ASHQSLEMVRVIRDKILNHLG--A-DQVPLVVVGNKSDL------KAEQ-----RQVSLD
EGRSLADEFSCA----------------------------------FTEASARLDHNVAR
AFDLMIGEI---------------------------------------------------
------------------------------------------------------------
------------------------------------------------------------
---EKSQNPSQP--PGG-----------------NK-CVLM---
>XP_016625152_Cladophialophora_bantiana
------------------------------------------------------------
------------------------------------------------------------
------------------------------------------------------------
------------------------------------------------------------
------------------------------------------------------------
------------------------------------------------------------
------------------------------------------------------------
--------------------MAPSIKQRKIAILGSRSVGKSSLTVQYCEGHFVESYYPT-
IENTFSHEIVYKGQT-----FLTEIIDTAG------QDEYSLMNSKLYIGIHGYLIVYSV
ASRQSFDMVRIIRDKLLNHLG--A-ESVPIMIVGNKSDV------DAKKQ----RKVAAE
EGQKLGQELHCG----------------------------------WIETSARNNTNVAK
AFEMMIAEI---------------------------------------------------
------------------------------------------------------------
------------------------------------------------------------
---EKSQEPDKP--AGG-----------------GK-CAVM---
>XP_008727451_Cladophialophora_carrionii
------------------------------------------------------------
------------------------------------------------------------
------------------------------------------------------------
------------------------------------------------------------
------------------------------------------------------------
------------------------------------------------------------
------------------------------------------------------------
--------------------MAPSVKQRKIAILGSRSVGKSSLTVQYCEGHFVESYYPT-
IENTFSHEIVYKGQT-----FLTEIIDTAG------QDEYSLLNSKLYIGIHGYLIVYSV
ASRQSFEMVRIIRDKLLNHLG--A-DSVPIMIVGNKNDV------DAKKQ----RKISAE
EGQKLGQELNCG----------------------------------WIETSARNNTNVAK
AFELMIAEI---------------------------------------------------
------------------------------------------------------------
------------------------------------------------------------
---EKSQEPDKP--AGG-----------------GK-CMVM---
>XP_016246972_Cladophialophora_immunda
------------------------------------------------------------
------------------------------------------------------------
------------------------------------------------------------
------------------------------------------------------------
------------------------------------------------------------
------------------------------------------------------------
------------------------------------------------------------
--------------------MAPSVKQRKIAILGSRSVGKSSLTVQYCEGHFVESYYPT-
IENTFSHEIVYKGQT-----FLTEIIDTAG------QDEYSLMNSKLYIGIHGYLIVYSV
ASRQSFDMVRIIRDKLLNHLG--A-ESVPIMIVGNKSDV------DAKKQ----RKVTAE
EGQKLGQELNCG----------------------------------WIETSARNNLNVAK
AFEMMIAEI---------------------------------------------------
------------------------------------------------------------
------------------------------------------------------------
---EKSQEPDKP--AGG-----------------GK-CAVM---
>XP_007738953_Cladophialophora_psammophila
------------------------------------------------------------
------------------------------------------------------------
------------------------------------------------------------
------------------------------------------------------------
------------------------------------------------------------
------------------------------------------------------------
------------------------------------------------------------
--------------------MAPSVKQRKIAILGSRSVGKSSLTVQYCEGHFVESYYPT-
IENTFSHEIVYKGQT-----FLTEIIDTAG------QDEYSLMNSKLYIGIHGYLIVYSV
ASRQSFDMVRIIRDKLLNHLG--A-ESVPIMIVGNKSDV------DAKKQ----RKVATE
EGQKLGQELHCG----------------------------------WIETSARNNTNVAK
AFEMMIAEI---------------------------------------------------
------------------------------------------------------------
------------------------------------------------------------
---EKSQEPDKP--AGG-----------------GK-CAVM---
>XP_018690085_Fonsecaea_erecta
------------------------------------------------------------
------------------------------------------------------------
------------------------------------------------------------
------------------------------------------------------------
------------------------------------------------------------
------------------------------------------------------------
------------------------------------------------------------
--------------------MAPSVKQRKIAILGSRSVGKSSLTVQYCEGHFVESYYPT-
IENTFSHEIVYKGQT-----FLTEIIDTAG------QDEYSLMNSKLYIGIHGYLIVYSV
ASRQSFDMVRIIRDKLLNHLG--A-ESVPIMIVGNKSDV------DAKKQ----RKVTAE
EGQKLGQELNCG----------------------------------WIETSARNNHNVAK
AFEMMIAEI---------------------------------------------------
------------------------------------------------------------
------------------------------------------------------------
---EKSQEPDKP--AGG-----------------GK-CAVM---
>XP_022515399_Fonsecaea_monophora
------------------------------------------------------------
------------------------------------------------------------
------------------------------------------------------------
------------------------------------------------------------
------------------------------------------------------------
------------------------------------------------------------
------------------------------------------------------------
--------------------MAPSVKQRKIAVLGSRSVGKSSLTVQYCEKHFVESYYPT-
IENTFSHEIPYKGQT-----FLTEIIDTAG------QDEYSLMNSKLYIGIHGYLIVYSV
ASRQSFDMVRIIRDKLLNHLG--A-ESVPIMIVGNKSDV------DAKKQ----RKVTAE
EGQKLGQELNCG----------------------------------WIETSARNNHNVAK
AFEMMIAEI---------------------------------------------------
------------------------------------------------------------
------------------------------------------------------------
---EKSQEPDKP--AGG-----------------GK-CAVM---
>XP_016626099_Fonsecaea_multimorphosa
------------------------------------------------------------
------------------------------------------------------------
------------------------------------------------------------
------------------------------------------------------------
------------------------------------------------------------
------------------------------------------------------------
------------------------------------------------------------
--------------------MAPSVKQRKIAILGSRSVGKSSLTVQYCEGHFVESYYPT-
IENTFSHEIVYKGQT-----FLTEIIDTAG------QDEYSLMNSKLYIGIHGYLIVYSV
ASRQSFDMVRIIRDKLLNHLG--A-ESVPIMIVGNKSDV------DAKKQ----RKVTAE
EGQKLGQELNCG----------------------------------WIETSARNNHNVAK
AFEMMIAEI---------------------------------------------------
------------------------------------------------------------
------------------------------------------------------------
---EKSQEPDKP--AGG-----------------GK-CAVM---
>XP_022495504_Fonsecaea_nubica
------------------------------------------------------------
------------------------------------------------------------
------------------------------------------------------------
------------------------------------------------------------
------------------------------------------------------------
------------------------------------------------------------
------------------------------------------------------------
--------------------MAPSVKQRKIAVLGSRSVGKSSLTVQYCEKHFVESYYPT-
IENTFSHEIPYKGQT-----FLTEIIDTAG------QDEYSLMNSKLYIGIHGYLIVYSV
ASRQSFDMVRIIRDKLLNHLG--A-ESVPIMIVGNKSDV------DAKKQ----RKVTAE
EGQKLGQELNCG----------------------------------WIETSARNNHNVAK
AFEMMIAEI---------------------------------------------------
------------------------------------------------------------
------------------------------------------------------------
---EKSQEPDKP--AGG-----------------GK-CAVM---
>XP_013279304_Fonsecaea_pedrosoi
------------------------------------------------------------
------------------------------------------------------------
------------------------------------------------------------
------------------------------------------------------------
------------------------------------------------------------
------------------------------------------------------------
------------------------------------------------------------
--------------------MAPSVKQRKIAVLGSRSVGKSSLTVQYCEKHFVESYYPT-
IENTFSHEIPYKGQT-----FLTEIIDTAG------QDEYSLMNSKLYIGIHGYLIVYSV
ASRQSFDMVRIIRDKLLNHLG--A-ESVPIMIVGNKSDV------DAKKQ----RKVTAE
EGQKLGQELNCG----------------------------------WIETSARNNHNVAK
AFEMMIAEI---------------------------------------------------
------------------------------------------------------------
------------------------------------------------------------
---EKSQEPDKP--AGG-----------------GK-CAVM---
>XP_007755699_Cladophialophora_yegresii
------------------------------------------------------------
------------------------------------------------------------
------------------------------------------------------------
------------------------------------------------------------
------------------------------------------------------------
------------------------------------------------------------
------------------------------------------------------------
--------------------MAPSVKQRKIAILGSRSVGKSSLTVQYCEGHFVESYYPT-
IENTFSHEIVYKGQT-----FLTEIIDTAG------QDEYSLLNSKLYIGIHGYLIVYSV
ASRQSFEMVRIIRDKLLNHLG--A-DSVPIMIVGNKNDV------DAKKQ----RKISAE
EGQKLGQELNCG----------------------------------WIETSARNNTNVAK
AFELMIAEI---------------------------------------------------
------------------------------------------------------------
------------------------------------------------------------
---EKSQEPDKP--AGG-----------------GK-CMVM---
>XP_016230496_Exophiala_spinifera
------------------------------------------------------------
------------------------------------------------------------
------------------------------------------------------------
------------------------------------------------------------
------------------------------------------------------------
------------------------------------------------------------
------------------------------------------------------------
--------------------MAPSVKQRKIAILGSRSVGKSSLTVQYCEGHFVESYYPT-
IENTFSHEIQHKGQT-----FLTEIIDTAG------QDEYSLMNSKLYIGIHGYMIVYSV
ASRQSFDMVRIIRDKLLNHLG--A-DTLPIMIVGNKNDV------DAKKQ----RKVTAE
EGQELGKELNCG----------------------------------WIETSARNNTNVAK
AFELMIAEI---------------------------------------------------
------------------------------------------------------------
------------------------------------------------------------
---EKSQEPDKP--AGG-----------------GK-CAVM---
>XP_016267295_Exophiala_oligosperma
------------------------------------------------------------
------------------------------------------------------------
------------------------------------------------------------
------------------------------------------------------------
------------------------------------------------------------
------------------------------------------------------------
------------------------------------------------------------
--------------------MAPSVKQRKIAILGSRSVGKSSLTVQYCEGHFVESYYPT-
IENTFSHEIQHKGQT-----FLTEIIDTAG------QDEYSLMNSKLYIGIHGYMIVYSV
ASRQSFDMVRIIRDKLLNHLG--A-DTLPIMIVGNKNDV------DAKKQ----RKVTAE
EGQELGKELNCG----------------------------------WIETSARNNTNVAK
AFELMIAEI---------------------------------------------------
------------------------------------------------------------
------------------------------------------------------------
---EKSQEPDKP--AGG-----------------GK-CAVM---
>XP_013318078_Exophiala_xenobiotica
------------------------------------------------------------
------------------------------------------------------------
------------------------------------------------------------
------------------------------------------------------------
------------------------------------------------------------
------------------------------------------------------------
------------------------------------------------------------
--------------------MAPSLKQRKIAILGSRSVGKSSLTVQYCEGHFVESYYPT-
IENTFSHEIVYKGQT-----FLTEIIDTAG------QDEYSLMNSKLYIGIHGYMIVYSV
ASRQSFDMVRIIRDKLLNHLG--A-DTLPIMIVGNKNDV------DAKKQ----RKVTAE
EGQELGKELNCG----------------------------------WIETSARNNTNVAK
AFELMIAEI---------------------------------------------------
------------------------------------------------------------
------------------------------------------------------------
---EKSQEPDKP--AGG-----------------GK-CTVM---
>XP_007727456_Capronia_coronata
------------------------------------------------------------
------------------------------------------------------------
------------------------------------------------------------
------------------------------------------------------------
------------------------------------------------------------
------------------------------------------------------------
------------------------------------------------------------
--------------------MAPSVKQRKIAILGSRSVGKSSLTVQYCEGHFVESYYPT-
IENTFSHEIVYKGQT-----YLTEIIDTAG------QDEYSLMNSKLYIGIHGYLIVYSV
ASRQSFEMVRIIRDKLLNHLG--A-DSVPIMIVGNKCDV------DAARL----RKVSPE
EGQKLGQELDCG----------------------------------WIETSARNNINVAK
AFEMMIAEI---------------------------------------------------
------------------------------------------------------------
------------------------------------------------------------
---EKSQEPDKP--AGG-----------------GK-CLVM---
>XP_007731743_Capronia_epimyces
------------------------------------------------------------
------------------------------------------------------------
------------------------------------------------------------
------------------------------------------------------------
------------------------------------------------------------
------------------------------------------------------------
------------------------------------------------------------
--------------------MAPSVKQRKIAILGSRSVGKSSLTVQYCEGHFVESYYPT-
IENTFSHEIVYKGQT-----YLTEIIDTAG------QDEYSLMNSKLYIGIHGYLVVYSV
ASRQSFEMVRIIRDKLLNHLG--A-DSVPIMIVGNKCDV------DIKKL----RKVSPE
EGQKLGQELDCG----------------------------------WIETSARNNTNVAK
AFEMMIAEI---------------------------------------------------
------------------------------------------------------------
------------------------------------------------------------
---EKSQEPDKP--AGG-----------------GK-CIVM---
>XP_009157977_Exophiala_dermatitidis
------------------------------------------------------------
------------------------------------------------------------
------------------------------------------------------------
------------------------------------------------------------
------------------------------------------------------------
------------------------------------------------------------
------------------------------------------------------------
--------------------MAPTVKQRKIAILGSRSVGKSSLTVQYCEGHFVESYYPT-
IENTFSHEIVYKGQT-----YLTEIIDTAG------QDEYSLMNSKLYIGIHGYLIVYSV
ASRQSFEMVRIIRDKLLNHLG--A-DSVPIMIVGNKSDV------DAKKQ----RKVSPE
EGQKLGEELHCG----------------------------------WIETSARNNINVAK
AFEMMIAEI---------------------------------------------------
------------------------------------------------------------
------------------------------------------------------------
---EKSQEPDKP--AGG-----------------GK-CAVM---
>XP_013264231_Exophiala_aquamarina
------------------------------------------------------------
------------------------------------------------------------
------------------------------------------------------------
------------------------------------------------------------
------------------------------------------------------------
------------------------------------------------------------
------------------------------------------------------------
--------------------MAPSIKQRKIAILGSRSVGKSSLTVQYCEGHFVESYYPT-
IENTFSHEIVHKGQT-----FLTEIIDTAG------QDEYSLMNSKLYIGIHGYLIVYSV
ASRQSFDMVRIIRDKLLNHLG--A-ESVPIMIVGNKSDV------DPTKS----RKVTAE
EGQQLGQELKCG----------------------------------WIETSARNNQNVSK
AFELMIAEI---------------------------------------------------
------------------------------------------------------------
------------------------------------------------------------
---EKSQEPDKP--AGG-----------------GK-CLVM---
>XP_016222514_Exophiala_mesophila
------------------------------------------------------------
------------------------------------------------------------
------------------------------------------------------------
------------------------------------------------------------
------------------------------------------------------------
------------------------------------------------------------
------------------------------------------------------------
--------------------MAPSVKQRKIAILGSRSVGKSSLTVQYCEGHFVESYYPT-
IENTFSHEIVYKNQT-----FLTEIIDTAG------QDEYSLMNSKLYIGIHGYLVVYSV
ASRQSFEMVRIIRDKLLNHLG--A-DSVPIMIVGNKSDV------DSGRQ----RKVTAE
EGQQLGQELKCG----------------------------------WIETSARNNTNVSK
AFELMIAEI---------------------------------------------------
------------------------------------------------------------
------------------------------------------------------------
---EKSQEPDKP--AGG-----------------GK-CVVM---
>XP_013277489_Rhinocladiella_mackenziei
------------------------------------------------------------
------------------------------------------------------------
------------------------------------------------------------
------------------------------------------------------------
------------------------------------------------------------
------------------------------------------------------------
------------------------------------------------------------
--------------------MAPSVKQRKIAILGSRSVGKSSLTVQYCEGHFVESYYPT-
IENTFSHEIVYKGQT-----FLTEIIDTAG------QDEYSLMNSKLYIGIHGYLIVYSV
ASRQSFDMVRIIRDKLLNHLG--A-DSVPIMIVGNKNDV------DAKKQ----RKVTAE
EGQKLGQELNCG----------------------------------WIETSARNNYNVAK
AFELMIAEI---------------------------------------------------
------------------------------------------------------------
------------------------------------------------------------
---EKSQEPDKP--AGG-----------------GK-CVVM---
>XP_018001419_Phialophora_attinorum
------------------------------------------------------------
------------------------------------------------------------
------------------------------------------------------------
------------------------------------------------------------
------------------------------------------------------------
------------------------------------------------------------
------------------------------------------------------------
--------------------MAPTVKQRKIAILGSRSVGKSSLTVQYCEGHFVESYYPT-
IENTFSHEIVHKGQT-----FATEIIDTAG------QDEYTLLNSKHFIGLHGYLLVYSV
SSPQSFDMITIIRDKILNHLG--A-ETVPIVIVGNKSDV------PEGK-----RKITAE
QGQKLAKELHAG----------------------------------WTETSARNNTNVAK
AFEMMIAEI---------------------------------------------------
------------------------------------------------------------
------------------------------------------------------------
---EKSTEPDKP--AGG-----------------GK-CAVM---
>NP_595194_Schizosaccharomyces_pombe
------------------------------------------------------------
------------------------------------------------------------
------------------------------------------------------------
------------------------------------------------------------
------------------------------------------------------------
------------------------------------------------------------
------------------------------------------------------------
--------------------MAP-IKSRRIAVLGSRSVGKSSLTVQYVENHFVESYYPT-
IENTFSKNIKYKGQE-----FATEIIDTAG------QDEYSILNSKHSIGIHGYVLVYSI
TSKSSFEMVKIVRDKILNHTG--T-EWVPIVVVGNKSDL------HMQ------RAVTAE
EGKALANEWKCA----------------------------------WTEASARHNENVAR
AFELIISEI---------------------------------------------------
------------------------------------------------------------
------------------------------------------------------------
---EKQANPSPP--GDG-----------------KG-CVIA---
```
