## Supplementary material for "Coding Sequence Insertions in Fungal Genomes are Intrinsically Disordered and can Impart Functionally-Important Properties on the Host Protein": MAFFT_MSAs: XP_723205.1_blasthits_MAFFT.txt

```
>XP_723205_Candida_albicans
----------------------MF---------------PGQ----------------G-
RHTYGGQQSNYSNQQ---QGYDQGYNQGYGQAYGQEY----NQGYDRPSGPPP-------
-------GQG--QYN---------------RPSG-----P-------PPG----------
-------------------------------------------PPPG-----QGQYN---
--RPSGP-------------------PP--------------------------------
---------S--------------------------------------QQGQYNRPS---
--------GP-----------PPGQ----YGNNQT-----------RGSG---NEQNYGN
MHGSGHYSRPPTDSQSFGV---E-NYNYQYSNCSGRKKALLIGINYIGTKNELRGPINDV
NNVEQFLLAN-GYSSD--NIVKLTD--DQRVQRAIPTRQNILDAIQWLVKDARPNDALFF
HYS-GHGGQTEDQPDEYGNYDEDDGYDEVIYPLDFETNGFIIDDLLHTMMVKTLPQGCRL
TALFDSCHSGSVLDLPYMYST--KGVLKEPNVMKE--AGAGLLQSAMAYATGDRS-----
---RMLSGLGGVVKTFMNQGK--AEKANEYSKQTN--TAPCD--AISLSGCKDDQTSADS
KENGTATGAMSYAFLTVMSQNP--NQSYLSLLQNMREILSAKYSQKPQLSASHPI----D
------------TNLQFIF--
>XP_002419425_Candida_dubliniensis
----------------------MF---------------PGQ----------------G-
RHTYGGQQSNYSNQQGYDQGYDQGYDQGYNQSYGQGY----NQGYDRPSGPPP-------
-------GQG--QYG---------------RPSG-----P-------PPGQ---------
-----------------------------------------HQQQQQ-----QGQYN---
--RPPGP-------------------PP--------------------------------
---------S---------------------------------------QGQYNRPS---
--------GP-----------PPNH----YGNNQQ----------IRGSR---NEQNYGN
MHGSGNYSRPPTGSQSFGV---E-NYNYQYSNCSGRKKALLVGINYIGTKNELRGPINDV
NNVEQFLLSN-GYSND--NIVKLTD--DQRVQRAIPTRQNILEAIQWLVKDARPNDALFF
HYS-GHGGQTEDQPDEYGNYDEDDGYDEVIYPLDFETNGFIVDDLLHTMMVKTLPQGCRL
TALFDSCHSGSVLDLPYMYST--KGVLKEPNVMKE--AGAGLLQSAVAYATGDRS-----
---RMLSGLGGVVKTFMNQGK--AEKANQYSKQTN--TAPCD--AISLSGCKDDQTSADS
KENGTATGAMSYAFLTVMSQNP--NQSYLSLLQNMREILQAKYSQKPQLSASHPI----D
------------TNLQFIF--
>XP_002548222_Candida_tropicalis
----------------------MF---------------PGQ----------------G-
RHTYGGQQSN--------QGQ-----------------------YNRPSGPPP-------
--DQYGSNQD--QYN---------------RPSG-----P-------PPGQ---------
-----------------------------------------YGSNQGQYGSSQGQYS---
--RPSGP-------------------PPGQG-----------------------------
--SYSGQSGS--------------------------------------SQGQYSRPS---
--------GP-----------PQGQ----GSYNGQSNSTSQSSGTTRGNQYTDEQQDYGH
QHGSGHYSRPPQQTQSFGV---D-NYNYSYSSCSGRKKALLVGINYFGTKNELRGPINDV
NNVEKFLLNS-GFSSD--NIVKLTD--DQRVQRAIPTRQNILDAIQWLVKDAKPNDSLFF
HYS-GHGGQTEDQPDENGQYDEDDGFDEVIYPLDFETNGFIVDDLLHSMMVKTLPQGCRL
TALFDSCHSGSVLDLPYMYST--KGVLKEPNVMKE--CGEGLLQSAIAYASGNKS-----
---AMFTGLGSAVKSFMNKGR--AEKASEYTKQTK--TSPAD--VISMSGCKDDQTSADS
KEGGVATGAMSYAFLTVMGQNP--NQSYLSLLQNMRDILQSKYSQKPQLSSSHPI----D
------------VNLQFIV--
>XP_003868761_Candida_orthopsilosis
----------------------MF---------------PGS----------------G-
RHTYGGQQQ----QQ---------------------------QGYGAPQ-----------
------------GYA---------------PPPG-----P-------PPGQ---------
----------------------------------------------------YNNYG---
--PPSGP-------------------PP--------------------------------
---------G--------------------------------------QYNNYGPPS---
--------GP-----------PPGQQQY-GGY---SQQQPQQGYDSRAQPGMNGEPDYGH
KYGSGNYSRPPTNQQSFGV---E-NYNYQYSSCNGRKKALLVGINYLGTQNQLNGCINDV
NNVERFLISH-GFSED--NIVKLTD--DQRTQRAIPTRQNILDAIQWLVKDARPNDSLFF
HYS-GHGGQTEDQPDQYGNYDEEDGYDEVIYPLDFQTNGFIVDDLLHDMLVKTLPPGCRL
TALFDSCHSASALDLPYMYST--KGVLKEPNVMAE--AGQGLLKAGMSYISGNRV-----
---DMVKGLGSAVKSFMNQGR--ASKANEYSKQTK--TAPCD--AISFSGCKDNQTSADA
KEGGQSTGAMSYAFLTVMNQNP--NQSYLSLLQNMRQILQSKYSQKPQLTSSHPI----D
------------CNLQFIF--
>XP_001526303_Lodderomyces_elongisporus
----------------------MF---------------PGQ----------------G-
RHTYGGQQQLLQLQQ---------------------------YNYGPPQGPPP-------
---------N--GYG---------------PPPG-----P-------PP-----------
-----------------------------------------------------NGYG---
--PPPGP-------------------PP--------------------------------
---------Q--------------------------------------NSWGYGNPS---
--------GTQSSNQQRYQGQQSGQQNYNGGYQRPSQPPPQQSGNQRGQPGQNGEPDYGH
QYGSGQYSRPPTNQQSFGV---E-NYNYQYSACNGRKKALLVGINYIGTANELRGPINDV
NNVEQFLLTH-GFKSD--DIVKLTD--DQRVQRAIPTRQNILDAIQWLVKDARPNDSLFF
HYS-GHGGQTEDQPDQYGNYDEDDGYDEVIYPLDFQTNGFIVDDLLHDMMVKTLPPGCRM
TALFDSCHSGSVLDLPYMYST--KGVLKEPNVMKE--AGQGLLQAAMSYATGNSA-----
---GIFKGLSSSVKSFMNQGR--SSQANEYSKQTK--TAACD--AISLSGCKDDQTSADS
SIGGQATGAMSYAFLTVMNQNP--NQSYLSLLQNMRTILQSKYSQKPQLTASHPI----D
------------CNLQFIF--
>XP_007376180_Spathaspora_passalidarum
----------------------MF---------------PGQ----------------S-
NRSNQGRDA-------------------------------------RDHGYDE-------
--RYERDNQQ--GYG---------------RVE---------------------------
-----------------------------------------AGHGS--YGRQES-YG---
--RQ--------------------------------------------------------
-------------------------------------------------EEGYGRQK---
---------------------SHGRQ---EGYGGQES--GA--------------GNY-S
RPDGRRYSRPSASSQSFGV---G-DYQYQYSQCNGKKKALFIGINYLGTKQQLNGCINDC
HNVQEFLLTQ-GFKKD--DMVMLTD--DSKSVRAIPTRQNIIDAIQWLVKNAQPNDSLFF
HYS-GHGGQTEDK-----DHDEADGYDEVIYPLDFEKAGFIDDDTLHQLLVNPLPKGTRL
TALFDSCHSGSVLDLPYMYST--KGVIKEPNLLQE--AGEGLLETVKAYTQGDSK-----
---AVISGIMGVAKSFMNKDR--ASEANEKTKKTK--TSPAD--VITMSGCKDDQTSADA
KEGGQSTGAMSYAFISVMKKEP--EQSYLSLLQNMRSILSSKYSQKPQLSSSHPI----D
------------TNLQFII--
>XP_043049960_Scheffersomyces_spartinae
----------------------MY---------------GGG----------------NH
GNGYGG----------------------------------------PPQGPPP-------
---------GDWGYGSSNQNQGYGLQQQYSRPSH-------------PPSGYN-------
---------------------------------------------------NDSNYS---
--RPNGP-------------------PPGQWG----------------------------
------------------------------------------------------------
-----------------------GQNNNINGYGREEYSRPP-------------HQNQQQ
MQGGGNFQRPSTQQQSFGG---NGQQTYQYSNCTGSKKALLIGINYIGTKNQLRGCINDA
ENMKQFLLKW-GFKEE--DIVMLRD--DASNKRQIPTRQNIIDAFGWLVKGAKANDNLVL
HYS-GHGGQTEDL-----SGDEDDGYDECLYPLDFETSGFIVDDEIHDRVVRPLPQGCRL
TALIDACHSATMLDLPYIYST--KGVVKEPNLYSE--AGQDAMTIVQGYLTGNQK-----
---SMFSGVKSLVKTIANKDK--ASKAREFTKQNK--TSPAD--VISISGCKDDQTSADA
NEAGKNTGAMSYAFVRVMSTNP--QQSYLTLLQNMRDVLSGKYTQKPQLSSSHPI----D
------------TNLQFII--
>XP_001386423_Scheffersomyces_stipitis
------------------------------------------------------------
------------------------------------------------------------
---------E--GYG---------------RQE---------------------------
-----------------------------------------SGRQE--SGRQESNYG---
--RQ--------------------------------------------------------
-------------------------------------------------ESGYGREE---
---------------------S-GRQ---QVYDRQESRQDS--------------QGY-Q
RPQG-EYSRPPGKPQSFGV---D-GYEYQYSNCNGSKKALLIGINYTGTANQLNGCVNDC
NNVQEFLLQN-GFSKD--NIVLLND--QQTNKRSIPTRDNILDGVKWLVKDARANDSLFF
HYS-GHGGQTPDK-----TGDEADGNDEVIYPLDFETAGFIDDDTLHEIMVNPLPKGTRL
TALFDSCHSGSVLDLPYTYST--KGVIKEPNLLEE--AGSGLLDTFKAYSQGNQK-----
---AVVQGIMGVAKSFMNKER--AEKANEVTKQTK--TSPAD--VITLSGCKDDQTSADA
KENGQATGAMSYSFLKVMRENP--KQSYLSLLNGTRDILASKYSQKPQLSSSHPI----D
------------TNLQFIF--
>XP_020062864_Suhomyces_tanzawaensis
----------------------MF---------------PGS----------------G-
RHSYNN-----QG---------------------------------PPQGPPP-------
---------G--NYG---------------PPQG-----P-------PPGS---------
---------------------------------------------------YGGNYG---
--PPQGP-------------------PPGNYG--GNYGGN--------------------
--YGPPQG-P--------------------------------------PPGNYGAPQ---
--------GH------------------------SGGAPQH--YSNTP-----HQDYNR-
-----PMAPPPNAPQSFGQ---NTNMTFQYSNCQGKKKALLVGINYFGSKNELRGCINDV
KNMSNFLVNHWGYKWD--DIVILTD--DLRERARIPTKDNMIRAMQWLVKDARPNDSLVF
HYS-GHGGQTEDL-----DGDEESGFDDVVYPLDFEQVGHIVDDDMHAIMVRPLPPGCRL
TALYDSCHSGTALDLPYVYST--KGVVKEPNLLKD--TGMGALSAFMSYESGNIG-----
---GALKSLSGIVKNVLRS-G--SSNREQVK-AVK--ASPAD--VISFSGCKDDQTSADA
QEAGQATGAMSWAFIKVLNEMP--NQTYLSLLNNMRTLLAQKYSQKPQLSASHPQ----D
------------MNIQFVM--
>XP_020076105_Hyphopichia_burtonii
MSYYGNNSGYNGGYNEQQSRPSGA---------------PGR----------------Y-
EEESYGRPSGAPQGRYQEYRQQESYGGHQSGGYGQQE----SYGRQSGYGQQE-------
--SYGSGRQS--GYG---------------QQES-----H-------GSGRQSGYGQQES
YGGRQSGYGQQESYGGRQSGYGQQESYGGRQSGYGQQDSYGSGRQSGGYGQEES-YG---
--RQSGY-------------------GQ--------------------------------
---HESHGSG--------------------------------------RQSGYGQQE---
---------------------SYGRQ---SGYGQQESHGSGRQSGHGQQQAYGSNQGYGQ
QGSGQSFSRPGSQEQSFGV---D-GYSYQYSQCNGKKKALLVGINYIGTKNELKGCINDT
DNVKQFLLSQ-GFSSD--SIVQLND--NANNRRQIPTVQNIRDGIQWLVKDARPNDSLFF
HYS-GHGGQTEDK-----NGDEADGLDEVIYPLDFETNGFLTDDELHDTLVSPLPKGTRL
TALFDSCHSGSVLDLPYTYST--KGLLKEPNVLEE--AGSGLLDTFKAYSKGDQK-----
---AMFKGIQGVFKSVMNKDK--AEKAEELTKKTK--TAPCD--AILLSGCKDDQTSADA
KEDGQSTGAMSYSFIETMKNNS--NQSYLTLLQNTREILSSKYSQKPQLSASHPI----D
------------VNLQFIV--
>XP_015464994_Debaryomyces_fabryi
----------------------MF---------------PGS----------------G-
RKTYNQ-----QA---------------------------------PSQGPPP-------
---------NGYQYG--------------APPPG-----P-------PPNG---------
---------------------------------------------------Y--QYG---
--PPPG--------------------APQGYAPQGQY-----------------------
----PPQRYA--------------------------------------PQGQY-PPQ---
--------GYQQQGYP-----QQ--QQQGYPQQQQQGYPQQQGYSQQQQQGYPAQHFGQG
RGNPNPTGPPPSAPQNFGQ---NTGMTFQYSNCNGKKKALLVGINYTGSKNQLRGCINDV
KNMSNFLNQHFGYSYD--DMVILTD--DQNQRARIPTKENIIRAMQWLVKDARPNDSLVF
HYS-GHGGVTKDL-----DGDEESGLDDVIYPLDFEVNGHIVDDIMHEIMVRPLPQGCRL
TALYDSCHSGTALDLPYVYST--KGVVKEPNLLKD--AGTGAFNAFLSYESGNIG-----
---GAISSLSGIVKKISNL-A--STNKDQVI-RMK--ASPAD--VISISGCKDDQTSADA
NEAGQSTGAMSWSFIKTMNEMP--NQSYLSLLNNMRTLLKSKYSQKPQLSCSHPQ----D
------------MNLQFIM--
>XP_462508_Debaryomyces_hansenii
----------------------MF---------------PGS----------------G-
RKTYRQ-----QA---------------------------------PPPG-PP-------
---------NGYQYG---------------PPPGAQGQYP-------PPQG---------
---------------------------------------------------YPPQGY---
--PPQGY-------------------PPQGYAPQG-Y-----------------------
----PPQGYA--------------------------------------PQG-Y-APQ---
--------GYQQQGGQ-----QQGGQQQG--GQQQGG--QRQTYATQE-----AQNFGQG
VGNPHPTGPPPSNPQGFGQ---NSGMTFQYSNCNGKKKALLVGINYTGSKNQLRGCINDV
KNMSNFLNQHFGYSYD--DMVILTD--DQNQRARIPTKENIIRAMQWLVKDARPNDSLVF
HYS-GHGGVTKDL-----VGDEESGMDDVIYPLDFEVNGHIIDDIMHDIMVKPLPQGCRL
TALYDSCHSGTALDLPYVYST--KGVVKEPNLLKD--AGTGAFNALLSYETGNIS-----
---GAISSLSGIVKKISNS-A--STNRDQVI-RMK--ASPAD--VISISGCKDDQTSADA
REGGQSTGAMSWSFITTMNQMP--NQSYLSLLNNMRTLLKSKYSQKPQLSCSHPQ----D
------------MNLKFIM--
>XP_006685061_Yamadazyma_tenuis
----------------------MF---------------PGS----------------G-
QHSYGG-----R----------------------------------PQQYQQS-------
---------N--NYG---------------PPQG-----A-------PPSG---------
---------------------------------------------------YGQQQY---
--SRPSN-------------------PP--------------------------------
----PPQS------------------------------------------------Q---
--------QY------------------------ARG-----------------------
-----QLSAPSTAPQQFNS---QVNAQFSYSNCSGRRKALLVGVNYFGTNNELKGCINDV
KNMSSFLNKQFGYSWD--DMVILTD--DQRQYNKIPTRENILRGMQWLTRDARPNDSLFF
HYS-GHGGVTKDL-----DGDEEDGTDQVIYPLDFEQNGFIVDDIMHEIMVRPLPMGCRL
TALYDSCHSGTALDLPYVYST--KGVVKEPSILKD--VGGDALSAVLSYERGNVG-----
---GMLSSLGKMAKTVMNQ-G--SFDEDKVR-QMK--ASPAD--VISLSGSKDDQTSADA
SFNGSASGAMSYAFISILSQFP--EQSYLSLLNRMRDFLKAKYSQKPQLSSSHPI----D
------------MNLKFIM--
>XP_001486695_Meyerozyma_guilliermondii
----------------------MF---------------PGS----------------G-
RQTYQQ-----QG---------------YP----------------PPQGAPQ-------
-----------YNYG---------------PPQG-----PPQGYYNGPPQG---------
---------------------------------------------------Y---NG---
--PPQGP-------------------PPQNYN----Y-GH--------------------
--YGPPQG-----------------------------------------QG-----Q---
--------GY------------------------GQGGPAPQMYNNNRQLG---------
-----AMNDVSTAPQRFG----NTDMTYQLSNCSGRKKALLVGINYFGSSNELRGCVNDI
KNMSNFLNRRFGYSYD--DMVILTD--DQNQRNKIPTKENIIRAMQWLVKDARPNDSLVF
HYS-GHGGITKDL-----DGDEDEGYDEVIYPVDFQQAGHIVDDDMHAIMVRPLPPGCKL
TALFDSCHSGTALDLPFVYST--KGVVKEPNLWKD--AGTDAFGAFMQYERGNIG-----
---GAISSIGGLLKKVTNL-S--SSNRQQVI-NIK--ASPAD--VISISGCKDDQTSADA
LINNNATGAMSWAFIKTMTDMP--EQSYLSLLNNMRTLLKEKYSQKPQLSSSHPQ----D
------------MNIRFIM--
>XP_018709342_Metschnikowia_bicuspidata
----------------------MF---------------PGS----------------G-
GHSYNNSQGHYQG--GYPNQQSN-YG--YQG-----------PPPSNPNGPPP-------
--------GN--YYG--------------GPP-G-----P-------PQ-----------
----------------------------------------------------NGYYG---
-RPPPGP-----------------------------------------------------
------------------------------------------------------------
----------------------------------PHGPPPHSQWIPQGGNLNSSLNNSSH
----APTSAPPSAPQSFGQ---SSNMTFQYSNCTGKKKALLIGINYYGSKNELRGCVNDV
KNMSKFLNQYYGYSYD--DMVILTD--DQREIARLPTRDNIIRAMQWLTKNAAPNDSYFF
HIS-SHGGLVPDQ-----NGDEESGFDSCVYPLDFETAGPIIDDEMHDLMVKPLPPGCRL
VALYDACHSGTALDLPFVYST--KGVVKEPNLWKD--AGSGALKAFMNYEAGNIS-----
---GAMSAVSGIFKKVTNY-Q--STDRDKIV-QSK--MSSAD--VISLSGCKDDQTSADA
VEAGQSTGAMSWAFISVLTQSR--NQSYLSLLNNMRSILSAKYSQKPQLSASHPQ----D
------------MNLAFIM--
>XP_002617732_Clavispora_lusitaniae
----------------------MF---------------PGN----------------G-
HQSYN------QG--SYPNQYGNQYGNQYGN-----------QYENNQYGNNQ-------
--YGNQQYGN--QYG--------------NQPYG-----N-------TQYE---------
---------------------------------------------------NRGQYENQD
FRPPPGP-------------------PS--------------------------------
--LNSPQFQQ--------------------------------------QQFRYQQQQ---
--------QQ--------------QQQQ--HYERPSAPPP-----------NSSYDSSGH
YNEQAPSGPPPTAPQSFGG---NSNMSFQYSNCSGRKKALLIGINYFGSKNELRGCINDV
KNMSRFLHDFYGYSYD--DMVILTD--DQREMARVPTRDNIIRAMQWLVSGAQPNDSYFF
HIS-SHGGLVPDQ-----NGDEESGFDSCVYPVDFERSGPIIDDEMHDIMVKPLPPGCRL
MALFDCCHSGTALDLPFVYST--KGVVKEPNLWKD--AGAGALKAFMNYETGNIS-----
---GALSSLTGVVKKVSKFGN--GASRDDVI-RSK--MSPAD--VISLSGCKDDQTSADA
QEAGANTGAMSWAFISVLSQNR--NQSYLSLLNGMRNLLAAKYSQKPQLSASHPQ----D
------------MNLQFFM--
>XP_025343681_Candida_haemuloni
----------------------MF---------------PGS----------------NQ
GRTYGNH----QG--GYPPQQGGGYNN-YR----------------PPQGPPP-------
---------G--QYG--------------APP-G-----P-------PPGQ---------
---------------------------------------------------QWG------
--PPQG--------------------PPQGYSQQPQQQQMRSNQ----------------
--LNSPQFMQ--------------------------------------QQQQYQQAQ---
--------SQ--------------RHEQMTNFTRQHG--------------GQSFEGNNG
----AVSGPTPMNPQSFGN---NSNMTFQYSNCTGKRKAVLVGVNYFGTANELRGCINDV
KNMSRFLNEYFGYSYD--DMVILTD--DQRELARIPTRENILRAMQWLVKDARPNDSYFF
HFS-GHGGLVPDE-----DGDEEDGFDSCVYPLDFERAGPILDDTMHDLMVKPLPQGCRL
TALYDACHSGTALDLPFVYST--KGVVKEPNLWKD--AGSGALNAFMNYERGDIG-----
---GAISAVSGIFKKVSNS-K--SVDRDAII-RSK--MSAAD--VISMSGCKDDQTSADA
KEAGQNTGAMSWAFISTLKATN--NHSYLSLLNQMRDLLSRKYSQKPQLSCSHPQ----D
------------MNLKFIM--
>XP_024712329_Candida_pseudohaemulonis
----------------------MF---------------PGS----------------NQ
GRTYNNN----QG--GYQNQQ-GNYNN-YG----------------PPQGPPP-------
---------G--GY---------------PPP-G-----P-------PPP----------
---------------------------------------------------GWG------
--PPPGP-------------------PPQQYQNQGYQNQGYQNQGYQNQG--GRGNQGQQ
TQLNSPQFMQ--------------------------------------QQQQYQQQQ---
--------LQ--------------NHEQLGNFTRLHG--------------GQSFEGNNG
----AISGPPPSNPQSFGG---NSNMTYQYSNCTGKRKAVLIGINYYGTKNELRGCINDV
KNMSKFLNEYFGYSYD--DMVILTD--DQKELARIPTRENIIRAMQWLVKDARPNDSYFF
HVS-SHGGLVPDE-----DGDEEDGFDSCIYPLDFERAGPILDDTMHDLMVKPLPQGCRL
TALYDCCHSGTALDLPFVYST--KGVVKEPNVWKD--AGTGALNAFMDYNRGDIG-----
---GAISAVSGIFKKVTNS-A--NVDRDAII-RSK--MSAAD--VISMSGCKDDQTSADA
KEAGQNTGAMSWAFISTLKASN--QHSYLSLLNQMRDLLSRKYSQKPQLSCSHPT----D
------------MNLKFIM--
>XP_025336004_Candida_duobushaemulonis
----------------------MF---------------PGS----------------NQ
GRTYNNN----PG--GYQNQQ-GNYNN-YG----------------PPQGPPP-------
---------G--GY---------------PPP-G-----P-------PPP----------
---------------------------------------------------GWG------
--PPPGP-------------------PPQNYQNQGYQNQGYQNQGYQNQGGQGRGYQGQP
AQLNSPQFFQ--------------------------------------QQQQYQQQQ---
--------SQ--------------HHEQLGNFTRSHG--------------GQSFEGNNG
----AISGPPPSNPQSFGA---NSNMTFQYSNCTGKRKAVLIGINYYGTKNELRGCINDV
KNMSRFLNEYFGYSYD--DMVILTD--DQRELARIPTRENIIRAMQWLVKDARPNDSYFF
HVS-SHGGLVPDE-----DGDEEDGFDSCIYPLDFERAGPILDDTMHDLMVKPLPQGCRL
TALYDCCHSGTALDLPFVYST--KGVVKEPNVWKD--AGTGALNAFMNYNRGDIG-----
---GAISAVSGAFKKVTNA-N--SVDRDAII-RSK--MSAAD--VISMSGCKDDQTSADA
KEAGQMTGAMSWAFISTLKASN--NHSYLSLLNQMRDLLSRKYSQKPQLSCSHPT----D
------------MNLRFIM--
>XP_028889411_Candida_auris
----------------------MF---------------PGS----------------NQ
GRTYNNY----QGQQGY-NQQ-G-YNN-YG----------------PPQGPPP-------
---------G--QYG--------------APP-G-----P-------PPG----------
---------------------------------------------------QWG------
--PPSGP-------------------PPRNYQQ-------------------GGGN----
--LNSPDFYQ--------------------------------------QQQQYQQAQ---
--------SR--------------MHEQMGNFTRQHG--------------GQSFEGNNG
----AISGPPPSAPQSFGH---NSNMTFQYSNCSGKRKALLIGINYYGTKNELRGCINDV
KNMSRFLNEYFGYSYD--DMVILTD--DQRELARIPTRENIIRAMQWLVKDARPNDSYFF
HIS-SHGGLVPDE-----NGDEEDGFDSCIYPLDFERAGPLVDDTMHDLMVKPLPQGCRL
TALFDCCHSGTALDLPFVYST--KGVVKEPNVWKD--AGTGAFKAFMDYERGDIG-----
---GAISAVSGIFKKVTNA-R--SVNRDAII-QSK--MSAAD--VISMSGCKDDQTSADA
KEAGQNTGAMSWAFISVLKQSN--NHSYLSLLNEMRNLLSAKYSQKPQLSCSHPQ----D
------------MNLRFIM--
>NP_014840_Saccharomyces_cerevisiae
----------------------MY---------------PGS----------------G-
RYTYN-----------------NAG---------------GNNGYQRPMAPPP-----NQ
QYGQQYGQQYEQQYGQQYGQQNDQQFSQQYAP---------------PPGP---------
------------------------PP-------MA--------------------YN---
--RPVYP-------------------PPQFQ--QEQ------------------------
--AKA-----------------QLSNGYNNPNVN--------------ASNMYGPPQ---
------------------------------------------------------------
-----NMSLPPPQTQTIQ----GTDQPYQYSQCTGRRKALIIGINYIGSKNQLRGCINDA
HNIFNFLTNGYGYSSD--DIVILTD--DQNDLVRVPTRANMIRAMQWLVKDAQPNDSLFL
HYS-GHGGQTEDL-----DGDEEDGMDDVIYPVDFETQGPIIDDEMHDIMVKPLQQGVRL
TALFDSCHSGTVLDLPYTYST--KGIIKEPNIWKD--VGQDGLQAAISYATGNRA-----
---ALIGSLGSIFKTVKGGM-G-NNVDRERVRQIK--FSAAD--VVMLSGSKDNQTSADA
VEDGQNTGAMSHAFIKVMTLQP--QQSYLSLLQNMRKELAGKYSQKPQLSSSHPI----D
------------VNLQFIM--
>XP_018219408_Saccharomyces_eubayanus
----------------------MY---------------PGR----------------G-
NYTYN-----------------NSN---------------DNGGYQRPMGAPP-----N-
---------------------------QQFAP---------------PPGP---------
------------------------PP-------RD--------------------YN---
--RPTYP-------------------PPQFQ--QQQ------------------------
--AQS-----------------QLNNGYNNPNMD--------------ASNMYGPPQ---
------------------------------------------------------------
-----NMSMPPPQAQTIQ----GVDQQYQYSQCTGRRKALIIGINYIGSRNALRGCINDA
HNIFNFLTNGYGYNPD--DIVMLTD--DQNDMVRVPTRANMLRAMQWLVKGAQPNDSLFF
HYS-GHGGQTEDL-----DGDEEDGMDDVIYPVDFESQGQIIDDEMHDIMVKPLQQGVRL
TALFDSCHSGTVLDLPYTYST--KGVIKEPNIWKD--VGQDGLQAALSYATGNRA-----
---ALMGSLGSIFKTVKGGM-G-NNVDRERVKQIK--FSPAD--IVMLSGSKDNQTSADA
VEDGQNTGAMSHAFIKVITLQP--QQSYLSLLQNMRKELAAKYSQKPQLSSSHPI----D
------------VNLQFIM--
>XP_033769327_Saccharomyces_paradoxus
----------------------MY---------------PGS----------------G-
RYTYN-----------------NAG---------------ANNGYQRPMAPPP-----NQ
QYGQQYG----QQYGQQYGQQNDQQFSQQYAP---------------PPGP---------
------------------------PP-------RD--------------------YN---
--RPVYP-------------------PPQFQ--QEQ------------------------
--ATA-----------------QLSNGYNNPNVN--------------ASNMCGPPQ---
------------------------------------------------------------
-----NMSLPPPQTQTIQ----GTDQPYQYSQCTGRRKALIIGINYIGSKNQLRGCINDA
HNIFNFLTNGYGYSSD--DIVILTD--DQNDLVRVPTRANMIRAMQWLVKDAQPNDSLFL
HYS-GHGGQTEDL-----DGDEEDGMDDVIYPVDFETQGPIIDDEMHDIMVKPLQQGVRL
TALFDSCHSGTVLDLPYTYST--KGVIKEPNIWKD--VGQDGLQAAISYATGNRT-----
---ALIGSLGSIFKTVKGGM-G-NNVDRERVRQIK--FSPAD--VVMLSGSKDNQTSADA
VEDGQNTGAMSHAFIKVMTLQP--QQSYLSLLQNMRKELAGKYSQKPQLSSSHPI----D
------------VNLQFIM--
>XP_003674635_Naumovozyma_castellii
----------------------MY---------------PGQ----------------G-
QYTYN-----------------NAN----------------NNSYPRPNGAPP-----PQ
--GTQYNGSTTNGYSRPAAPIPPTQG-QGYMP---------------PQGP---------
------------------------PPAYRQEQSNN--------------------FS---
--RPAAT-------------------AP-LQ--QQQ------------------------
--YQ----------------------GYNN------------------APTNYVQPQ---
------------------------------------------------------------
-----NISLPPQQSQTFQLENHATQHSFSYSQCTGKRKALLIGINYIGSQNALRGCINDA
HNIFNFLSTRYGYSTD--DIVILTD--DQTDMVRVPTRANIIRAMQWLVRDAQPNDSLFF
HYS-GHGGQVKDL-----DGDEEDGMDDVIYPVDFQSAGPLIDDDMHDIMVKPLREGVRL
TALFDSCHSGTVLDLPYTYST--KGVIKEPNMWKD--VGGEGLQAAMAYATGNRG-----
---ALMQSIGSMFSTVKNSY-G-NNTDREKIKQIK--FSPAD--IIMLSGSKDNQTSADA
VEQGQNTGAMSYTFIKVLGSQP--QQTYLSLLQNMRQELAAKYSQKPQLSASHPI----D
------------VNLQFIL--
>XP_003670222_Naumovozyma_dairenensis
----------------------MF---------------PGQ----------------G-
NHTYN-----------------NQN---------------KNYSNNQYNNGPP-----QN
NYNSAHA-----AYSRPG------------IP---------------VPGP---------
------------------------RPHPSSNELNNNNNGIIGGRKRDEGGQYQQQYS---
--RPPNPINNQNNYTNGSNSSNNYSSAP-LQ--QQQ------------------------
--YQ-------------------------NYSEN--------------VPSNYVQPQ---
------------------------------------------------------------
-----NISRPPQQPQSFHLNNQQTQPSFQYSQCTGKRKALIIGINYIGSSNALRGCINDA
HNIFNFLSQRYGYSPQ--DIVILTD--DQQDPVRQPTKANIIRAMQWLVRDAQPNDSLFF
HYS-GHGGQTKDL-----DGDEDDGMDDVIYPVDFQNAGELIDDDMHDIMVEPLPQGVRL
TTLFDSCHSGTVLDLPYTYST--KGVIKEPNMWKD--VGGEGLQAAMAYATGNRA-----
---GLIRSLGSVFKTVKNSV-G-NNVDREKIKEVK--FSQAD--IIMLSGSKDSQTSADA
VEDGQNTGAMSHAFIKVLSSQP--QQSYLSLLQNMRKELAAKYSQKPQLSASHPI----D
------------CNLQFII--
>XP_003958376_Kazachstania_africana
----------------------MF---------------PGQ----------------G-
RYTYN-----------------NNS---------------AN------------------
------------------------------------------------------------
------------------------------------------------------------
------------------------------------------------------------
--------------------------NYNNTANE--------------RYAGYIQPQ---
------------------------------------------------------------
-----QLVAPPIRPQTFNSEL-DPHTKYQYSQCTGKRKALLVGINYIGSQNQLRGCINDT
QNIYNFLTTQYGYNPD--DIVILTD--DNREYVRVPTRENMIRAMYWLVSNVQANDTLFF
HYS-GHGGQTKDL-----DGDEVDGFDSVIYPVDFQTAGHIVDDEMHEIMVRTLPQGVRL
TALFDSCHSGSALDLPYCYST--KGVIKEPNAWKN--VGQDGLNVALSYATGNNM-----
---GMITSLGSMASSFWNKN-S-STGIRDRVKQIK--FSAAD--VIMLSGSKDDQTSADA
VEDGQNIGAMSYAFIKVLNLQP--QQSYLSLLQNMRQELRGKYSQKPQLSASHPI----D
------------VNLQFIF--
>XP_022462265_Kazachstania_naganishii
----------------------MF---------------PGN----------------G-
RYTYG------------------QN---------------SNQGYQRPGAPPP-------
-PGGYYGNNGGSSYSRPQGNSPSGYRQGG-------------------------------
-------------------------------------------------------YD---
--RPSAP-------------------PPISQ--NNP------------------------
--PQ----------------------SMNPEYSG--------------APGGYAQPS---
------------------------------------------------------------
-----YLQAPPQATQSFNVQ--DSNQAYSYSQCTGQRKALIIGINYIGSKNQLRGCINDA
HNIFDFLTSRYGYSRD--DIVMLTD--DQQNMVCVPTRANMIRAMNWLVKDARPNDSLFF
HYS-GHGGLTKDL-----DGDEESGFDSVIYPVDFESAGQIIDDEMHDIMVRPLSQGVRL
TALFDSCHSGSVLDLPYTYST--KGVVKEPNMWKN--VGSGGLQAAMAYASGNRT-----
---ALFSSLGSIASTVKGSV-G-NNVDRDRVRQIK--FSQAD--VIMFSGSKDDQTSADA
VEDGKNIGAMSWAFIRALSNQP--QQSYLSLLQNMRQELITKYSQKPQLSASHPI----D
------------VNLQFIF--
>XP_447715_Candida_glabrata
----------------------MY---------------PGS----------------G-
NYSYN----------------------------------------NRPSMPPPGFNGDGQ
GYRQEYGNQYGGGYQQQQ------------------------------------------
-------------------------------------------------------Y----
---------------------------------QDQ------------------------
--YQG-----------------ENRGQYQGQYQD--------------QPE-YGRPP---
------------------------------------------------------------
----SGMVRPPSSIQQ------GNGQQFQYSQMTGRRKALLIGINYIGSKNALRGCINDA
HNIFNYLTTYCGYRPE--DIVMLTD--DQREMVKIPLKENIIRAMQWLVKDAQPNDALFF
HYS-GHGGQTKDL-----DGDEEDGMDDVIYPVDFESVGPLIDDTMHDIMVKSLPQGARL
TALFDSCHSGTVLDLPYTYST--KGVIKEPNMWKD--VGSDGIQAAMAYATGNRS-----
---ALFSSIGNMVSSVTKK----QNVDRERVRQIK--FSPAD--VIMLSGSKDNQTSADT
FADGQNIGAMSHAFISVMTRQP--QQSYLSLLQNLRNELAGKYSQKPQLSASHPI----D
------------VNLQFIM--
>XP_004178782_Tetrapisispora_blattae
--------------------MGFFGDRRDREQEYQRPNGPPP----------------P-
NRDYQ--------------QQGGERGYYQQQGSERGFNSYEDDGYSRPNGPPP-------
-PNRDYDNFENDGFSRPNG-----------RP---------------PPNR---------
--------------DYEQDNQRGYDSYGNDD------------------------YS---
--RPNGP-------------------PPPNRDYRQQDNQRGYNGYEEDNYSRPNGQPNRR
EEYNRTNEYNDDSRNYQRPGMTPPSQNYNNNNNNYQQNSNQGYRPPNGPPQGYVQPE---
------------------------------------------------------------
-----NMQRPPQSMQNIE----GIQAQYQYSQCTGKRKALLIGINYLGTKNQLNGCINDV
HNIHSFLTQRHGYNPD--DIVMLTD--DQQSMAKVPTRDNMIRAMKWLVKDAQPNDSLFF
HYS-GHGGQVKDE-----DGDEEDGLDDVIYPIDFESKGPIIDDEMHDIMVKPLPAGVRL
TALFDSCHSGTVLDLPYTYST--KGVIKEPSIWKD--VGENGIQAAMAYAQGNRA-----
---MLMTSLGSIISSVKNGA-T-NNVDREKVRQIK--FSPAD--VVMISGSKDNQTSADS
KVNGVATGAMSYAFIQVMTNQP--EQSYLSLLKNMRSELAQKYTQKPQLSASHPI----D
------------VNVQFII--
>XP_003683629_Tetrapisispora_phaffii
------------------------------------------------------------
-MSYQ---------------------------------QGFNDGYNRPAYPPP-------
---------HRSQYVQSGSNMNVNNGNMNMNSTG-------------YNGN---------
--------------YNNNT------------------------------------YG---
--NNNYN-----------------------------------------------------
----------------------TYGNNNNVAQVS--------------QQMQFQQQQ---
------------------------------------------------------------
----QNQQQFQQQFQQQNPN--------QYQNRAPRRKALLIGINYLGSKNQLRGCINDV
SNMYAFLTSQYGYNAA--DIVRLTD--DQTNMVCVPTRANMIRAMHWLVKDAQPGDSLFF
HYS-GHGGQTEDL-----DGDEDNGYDETIMPVDFQTQGVIVDDEMNAIMVKPLPAGVKM
TCLFDSCHSGTALDLPFTYST--KGVIKEPSILKN--VGSTGLEAVMAYASGNRS-----
---NLMTSINNLVTTVSNGANGMSEQDKERIKQMK--MSPAD--IIMISGSKDNQTSADA
VENGNATGAMSYAFIKVLSYQP--QQTYLSMLNNMRNELVGKYSQKPQLSASHEI----D
------------VNQRFII--
>XP_001645042_Vanderwaltozyma_polyspora
-------------------MSAMY---------------QTN----------------N-
YYGYG-------------------------------------------------------
------------------------------------------------------------
-------------------------------------------------------YG---
--QPRGS-----------------------------------------------------
---------------------------------------------------DYYQPA---
------------------------------------------------------------
-----NLIAPPVQAQQIA----GSNISYQYSLCTGRRKALLIGINYIGTNNQLRGCINDI
HNILNFLTTRCNYRQE--DIVLLSD--DQPNPVCQPTRANMIRAMHWLVKDAQPNDALFF
HYS-GHGGQVEDL-----DGDEEDGYDSTIYPVDFATAGVIIDDELHDILVKPLQQGVRL
TALMDSCHSGTALDLPYIYST--KGVVKEPNMMKD--VGGDAMGAALCYMSGNTY-----
---GMMSSLGNMVTKVSRGK-GMGKQKREQMRQAK--FCSAD--VIMFSGSKDNQTSADS
VENGQATGAMSYAFIKVLSAQP--QQTYLSLLQNMRQELTGKYSQKPQLSASHPI----D
------------VNLQFVN--
>XP_003679096_Torulaspora_delbrueckii
----------------------MF---------------PGR----------------A-
HNTYNSSGGNNGGNNGGNNGGNNGG---------------NNGGYSRPAAPPP-----GF
YEQQE-------QYSRPA------------AP---------------PPGS---------
--------------YN-----------------E---------------------YQ---
--RPSMP-------------------PP--------------------------------
----------------------R---GNDSGYVD--------------GPQQYSHPS---
------------------------------------------------------------
----VNMSQPPQQMQSIQ----GVENAFQYSQCTGRRKALLIGINYIGTKNQLRGCINDA
HNMFNFLTSRHGYNAD--DIVMLTD--DQQDMVRLPLKANIIRAMQWLVRDARPNDSLFF
HYS-GHGGQTKDL-----DGDEDDGMDDVIYPLDFETQGDLVDDIMHDIMVKSLPPGARL
TALFDSCHSGTVLDLPYTYST--KGIIKEPNVWKD--VGQDGLQAAMAYAVGNRS-----
---SLLSSLGNIASSVKNNV-T-GNVDRERVKQIK--FSPAD--VIMFSGSKDNQTSADA
TENGQATGAMSYAFVKVLTLQP--QQSYLSLLQNMRQELISKYSQKPQLSSSHPI----D
------------VNLQFIM--
>XP_037142177_Zygotorulaspora_mrakii
----------------------MF---------------PGK----------------G-
SYTYN------------NGQSDFRP---------------ENSGYERPQGAPP-----GN
FGNLDHP-----RYSRPS------------YP---------------PPSP---------
--------------EDGYERPNVAPPSFSSQQGE---------------------YT---
--RPSAP-------------------PP--------------------------------
----------------------QMANSRNNGFVD--------------GPDKYQQPS---
------------------------------------------------------------
----ANMSLPPQSTQSIQ----GAPVTYQYSQCNGRRKALLIGINYFNSQNQLRGCINDA
HNMFNFLTTRYGYRRE--DIVMLTD--DQQDPIRIPTRDNIIRAMQWLVKNAQPNDSLFF
HYS-GHGGQTKDL-----DGDEEDGMDDVIYPVDFERAGDLVDDIMHDIMVKPLQPGVRL
TALFDSCHSGTVLDLPYTYST--KGVVKEPNVWKD--LGSGGLQAAMAYATGNRS-----
---ALFSSLGSLASTVKNKV-G-TNVDRERIVQTK--FSPAD--IIMFSGSKDNQTSADA
VENGQATGAMSYAFVKVLGLQS--EQSYLSLLQNMRQEMASKYSQKPQLSSSHPI----D
------------VNLKFIL--
>XP_002497667_Zygosaccharomyces_rouxii
----------------------MY---------------PGH------------------
----------------------------------------QGNGYHRPAAPPP-------
--------GYGGGYSRPP------------VP---------------PPQE---------
--------------TNHYSRPAVPPPGRTAGNRDGG-------------------YN---
--RPPAP-------------------PPGAG--GAS------------------------
--YSR-----------------PPA----PTPVD--------------GPQGYDRPQ---
------------------------------------------------------------
----ANLPPPPSQMQSIP----GTQSSYQYSMCNGRRKALIVGINYIGSKNELRGCINDA
HNMWNFLTSRYGYRPE--DIVMLTD--DQRDMVRIPTKANMLRAMHWLVNGAMPNDSLFF
HYS-GHGGQTKDL-----DGDEVDGMDDVIYPVDFEMAGDIVDDIMHDIMVKPLQPGVRL
TALFDSCHSGTVLDLPYTYST--KGVVKEPNIWKD--VGQDGFQAVMGYATGNTS-----
---AITGALGSLARSVKNNL-G-GHSSRDQVIQMK--FSPAD--IVMLSGSKDNQTSADA
VEAGRATGAMSYSFVKVLSMQP--QQSYLSLLNNMRAELSSKYSQKPQLSSSHPL----D
------------VNLQFIM--
>XP_003648387_Eremothecium_cymbalariae
----------------------MF---------------PGA----------------G-
RPTFH--------------GQELQ-------QQQQQY---------------P-------
---------GYNEYSRPG------------YPSW-------------PQS----------
----------------SGSE-----------------------------------YS---
--RPPVP-------------------PPGY---DGG------------------------
--YNVRGDGM----------------------VQ--------------G---YAHPQ---
------------------------------------------------------------
-----QMVSPPQNVQYMDPA--HHQVAYQYSQCTGRRKALLIGINYFGSSGELRGCINDT
KNILEFLTTRHGYKEE--DVVVLND--DQRDPVRIPTRANILRAMQWLVKDAQPNDALFL
HYS-GHGGQTEDL-----DGDEEDGMDDVIYPVDFEVAGHIVDDELHDILVKPLQPGVRL
TALFDSCHSGTVLDLPYTYST--KGVIKEPNVWKD--IGNDGLQAAMAYVSGNSM-----
---NMFSSLKSLASTIGRKATGSADVDTERVRQIK--FSPAD--VIMFSGSKDNQTSADT
VEGGMATGAMSYAFVQVLTQQP--QQSYLSLLQNMRQELQSKYSQKPQLSSSHPI----D
------------VNLQFIL--
>NP_983830_Eremothecium_gossypii
----------------------MY---------------PGA----------------G-
RPTYH--------------KQQEQKGPYGQPQYQQQYAPPYPERYQQPYYQPP-------
---------PHDGYSRPS------------MP---------------PPSH---------
--------------NYAAAQ-----------------------------------YE---
--RPSCP-------------------PPGYAPHQGG------------------------
--FPAPGPPLQGRPRDLMRSDIQMNHSMDYSNIQ--------------GPASYTRPE---
------------------------------------------------------------
-----FVAPPPQERQFLDPG--NRSVEYQYSQCTGNRKALLIGINYFNSSAELRGCINDV
QNIKNFLISRYGYREE--NMVILTD--DQHDPVRIPTKANILRAMHWLVQGAQPNDSLFL
HYS-GHGGETEDL-----DGDEQDGKDSTLYPVDFETNGHIVDDEIHDILVKPLAPGVRL
TALIDACHSGSALDLPYMYST--KGIIKEPNVWKD--IGSNSMQAAMAYVTGNTG-----
---DMFTSLKSLASTVSRKATGSGGVDTERVRQTK--FSPAD--VIMFSGSKDNQTSADA
VENGVATGAMSYSFVKVMSQQP--QQTYLSLLQNMRTELKGKYTQKPQLSCSHPL----D
------------VNLQFVL--
>XP_455119_Kluyveromyces_lactis
----------------------MY---------------PGR----------------A-
KPTYN-------------NQQAQQAQSQVGYQTGYSNAQPQQQYYTAPQQ--QNVSGSSM
SFQHQF-------YPPPN------------QS---------------PPQY---------
--------------N---TGQ----------------------------------YA---
--RPAAP-------------------PPG----QQN------------------------
--YRN-----------------DIQQNHASGTVN--------------GPSGYQQPQ---
------------------------------------------------------------
-----AMYKPPSQVQHTGP---NNQVAYQYSQCTGRRKALLIGINYFGSANELRGCINDS
HNMFNFLTQRYGYKAE--DIVMLND--DTTDPVRVPTKANMLRAMQWLVKDARPNDALFF
HYS-GHGGQTEDL-----DGDEEDGMDDVIYPVDFQMAGHIVDDDMHAIMVSPLQPGVRL
TALFDSCHSGTVLDLPYTYST--KGVIKEPNMWKD--VGSSGLQAAMAYATGNTT-----
---SLVSSLGNVFTTITKS--N-NNVDRERVKQIK--FSPAD--VIMFSGSKDNQTSADA
TENGQNTGAMSWAFLTVLSKQP--QQSYLSLLQNMRAELSSKYTQKPQLSCSHEI----D
------------TNLQFLL--
>XP_022676507_Kluyveromyces_marxianus
----------------------MY---------------PGR----------------T-
NATYN-------------NQQQQQ----------------QQQYYSRPPNPPPNVASQPM
PFEGQF-------YPRPG------------GP---------------PPNS---------
--------------GNDYSGQ----------------------------------YS---
--RPPVP-------------------PPGAAPSQQY------------------------
--NRS-----------------DIAQNHNTGLVN--------------GPSGYEQPQ---
------------------------------------------------------------
-----NLYRPPTQVQYAGP---GNEVAYQYSQMTGRRKALLIGINYFGSQNQLRGCINDS
HNMFNFLTQRYGYRPE--DIVMLND--DTTDPVRVPTRANMLRAMQWLVKDAQPNDALFF
HYS-GHGGQTKDL-----DGDEEDGMDDVIYPVDFQVAGPIIDDEMHAIMVTPLQPGVRL
TALFDSCHSGTVLDLPYTYST--KGVVKEPNVWKD--VGSNALQGAMAYATGNTG-----
---ALMKSLGSVFTTIKNS--N-NNVDRERIKQIK--FSPAD--IIMFSGSKDNQTSADA
TENGQNTGAMSWAFLTVLSKQP--QQTYLSLLQNMRAELRGKYSQKPQLSSSHEI----D
------------VNLQFLL--
>XP_022630315_Lachancea_lanzarotensis
----------------------MF---------------PGA----------------G-
RHTYT-------------NQEQQN-----------------QNRPSRPNGPPP-----GF
DGQQQQY----QQYNRPG------------VP---------------PPNM---------
--------------QGGGSF------EGGQG------------------------FQ---
--RPSQP-------------------PPPNS--QQY------------------------
--RND-----------------VQANHAQPSFVD--------------GPSQYQQPQ---
------------------------------------------------------------
-----NLMAPPQNAQVAGSGS-NNEFSYQYSQCNGRRKALLIGINYFGSQNELRGCINDV
HNMHNFLTSRYGYRPE--DIVVLTD--DQQNMESIPLKQNILRAMQWLVNGAQPNDALFI
HYS-GHGGQTKDL-----DGDEEDGMDDVIYPVDFQSQGHIVDDEMHDIMVRPLPPGVRL
TALFDSCHSGTVLDLPYTYST--KGVIKEPNLWKD--VGQDGLQAAMAYASGNTG-----
---NMVRSLGSMFKSATRKA-T-GNSNRDNVIQNK--FSPAD--VIMVSGSKDNQTSADA
VENGQATGAMSHAFVKVLSMQP--QQTYLSLLQNMRAELSGKYSQKPQLSSSHPI----D
------------VNLQLLL--
>XP_002553128_Lachancea_thermotolerans
----------------------MF---------------PGA----------------G-
RQSYA-------------NQQQQNM---------------QQGVYSRPQGPPP-------
-GQGQQFHPPPQQYSRPG------------AP---------------PPSF---------
--------------QGQQGYQDQQGHQGSQG------------------------FQ---
--RPPQP-------------------PPQG----QY------------------------
--RND-----------------IQANHAQPGFVN--------------GPDMYQQPQ---
------------------------------------------------------------
-----NLHAPPQQAQVAGSGS-NNEFSYQYSQCTGKRKALLIGINYFGTQSELRGCINDV
RNIHDFLTTRYGYKSE--DIVVLTD--DQTQMAGVPLRQNILRAMQWLVSNAQPNDSLFF
HYS-GHGGQTKDL-----DGDEEDGMDDVIYPVDHETQGHIIDDEIHDIMVKPLQPGVRL
TALFDSCHSGTVLDLPYTYST--KGVIKEPNLWKD--VGQDGLQAAMAYATGNTS-----
---RMLTSLNSMFKSATRKA-T-GSSASQQIKQTK--FSPAD--IIMLSGSKDNQTSADA
VENGQASGAMSHAFVKVMTTQP--QQTYLSLLQNMRAELSGKYSQKPQLSSSHPI----N
------------VNLQFLL--
>XP_020056850_Aspergillus_aculeatus
------------------------------------------------------------
-----------------------------------------HHHHHQASY--G-------
------GGG--GGY--PG------------QAYR-------------Q------------
---------------------------------QQP-----------PPSNPY-PYG---
--QPPPQ----------QYSGSQP--------PQGGY-----------------------
-N----------------------------------------------------------
-------VCQ--------AS-PSL-----------------IFLCNGRLMA---------
-GN--GPPPPPSEPVSFGHGA-PQGYSFQYSRCTGKRKALLIGINYFNQKGQLRGCINDV
KNMSTYLNQNFGYARE--DMVLLTD--DQQNPMSQPTKANILRAMHWLVKDAQPNDSLFF
HYSAGHGGQTPDL-----DGDEDDGYDEVIYPVDFRAAGHIVDDEMHRIMVKPLQPGVRL
TAIFDSCHSGSALDLPYIYST--QGILKEPNLAKE--AGQGLLGVVSAYARGDMS-----
---SMMSTAVGFLKKATK-----GDEAYERTKQTK--TSPAD--VIMWSGSKDDQTSQDA
QIAGQATGAMSWAFISALRKNP--QQSYVQLLNSIRDELATKYSQKPQLSSSHPL-----
---------------------
>XP_001269487_Aspergillus_clavatus
-------------------MSY-Y---------------PPYSGPP------------G-
YPPPQQ--QQQQQQQQQQPQYSYPPQNYGSPQPYQQ-----MQHHHQGSYGGG-------
------GGG--GGY--PG------------QAYR-------------E------------
---------------------------------Q----------------NPY-GYG---
--QQSPQ----------QGYGAPQ--------QHNGY-----------------------
-NQ---------------------------------------------PPSGYGQPQ---
H--NGGQMYG--------QRQQGMWLRVRIASRDRKFLTFALGQYQNHYSH---------
-PHQGGPPPPPSEPVAFGHGA-PQGYNFQYSRCTGKRKALMIGINYFGQKGQLRGCINDV
KNMSTYLNQNFGYARE--DMVLLTD--DQQNPMSQPTKANILRAMHWLVKDAQPNDSLFF
HYS-GHGGQTPDL-----DGDEEDGYDEVIYPVDFRQAGHIVDDEMHRIMVQPLRPGVRL
TAIFDSCHSGSALDLPYIYST--QGILKEPNLAKE--AGQGLLGVVSAYARGDMG-----
---SMVSTAVGFLKRAAK-----GDEAYERTKQTK--TSPAD--VIMWSGSKDSQTSQDA
QIAGQATGAMSWAFISALRKNP--QQSYVQLLNSIRDELATKYTQKPQLSCSHPL----D
------------TNLLYVM--
>XP_001264994_Aspergillus_fischeri
-------------------MSY-Y---------------PPYSGPP------------G-
YPPP-Q--QQQQQQYSYPP-------NYGSPQPYQQMQ---NHHHQQSSY----------
--------G--GGY--PG------------QAYR-------------E------------
---------------------------------QH------------PPPNPY-GYG---
--QPSPQ----------PGYGAPP--------PHNGY-----------------------
-AT---------------------------------------------AVGIRPAAA---
TYWKRGVQWKTAWYVIAFGAGRNASALESVKYAAADTCNTGMNQYQNPYSH---------
-GHQGGPPPPPTDPVAFGHGA-PQGYSFQYSRCTGKRKALLIGINYFGQKGQLRGCINDV
KNMSTYLNQNFGYARE--DMVLLTD--DQQNPMSQPTKANILRAMHWLVKDAQPNDSLFF
HYS-GHGGQTPDL-----DGDEEDGYDEVIYPVDFRQAGHIVDDEMHRIMVRPLRPGVRL
TAIFDSCHSGSALDLPYIYST--QGILKEPNLAKE--AGQGLLGVVSAYARGDMG-----
---GMVSTAVGFLKRATK-----GDEAYTRSKQTK--TSPAD--VIMWSGSKDSQTSQDA
QIAGQATGAMSWAFITALRKNP--QQSYVQLLNSIRDELATKYSQKPQLSCSHPL----G
------------KH-------
>XP_041142268_Aspergillus_flavus
-------------------MSY-Y---------------PPYSGAP------------G-
YPPQQQYQQYPPSNYGAPPQ---------------------PMHHQQSSY----------
----------GGGY--PG------------QAYR-------------Q------------
----------------------------------------------QQPNNAY-GYG---
--QPSPQ-------------------------PYGSH-----------------------
-------------------------------------------------HNGYNSPQQNY
GPPSGGHMYQ-----------------------QQS-------AYQNSYNQ---------
-GGHGIPARPPDQPVSFGQGA-PQEYAYRYSACTGTRKALLIGINYFNQKGQLRGCINDV
KNMSTYLHENFGYPRE--NMVLLTD--DQQNPKSQPTKANILRAMHWLVKDAKPNDSLFF
HYS-GHGGQTPDL-----DGDEDDGYDEVIYPVDFRQAGHIVDDEMHRIMVNPLQPGVRL
TAIFDSCHSGSALDLPYIYST--QGILKEPNLAKE--AGQGLLGVVSAYARGDMG-----
---SMVSTAVGFFKKATK-----GDEVYERNKQTK--TSGAD--VIMWSGSKDDQTSQDA
QIQGQATGAMSWAFISALRKNP--QQSYVQLLNSIRDELSTKYTQKPQLSCSHPL----D
------------VNLLYVM--
>XP_750419_Aspergillus_fumigatus
-------------------MSY-Y---------------PPYSGPP------------G-
YPPPQQ--QQQQQQYSYPP-------NYGSPQPYQTII---TNNL---------------
------------------------------------------------------------
---------------------------------------------------PT-AAV---
--TPAKRTVSNILLRILTGMASPPLSLVTARLLHTTVTVYVLISEDNCEQKKMQVWLTLY
AAT---------------------------------------------AVRIRPAAA---
AYWKCGVWWKTAWYVIAFGAGRTAFCFGKCQYAAADICNTGMNQYQNTYSH---------
-GHQGGPPPPPTDPVAFGHGA-PQGYSFQYSRCTGKRKALLIGINYFGQKGQLRGCINDV
KNMSTYLNQNFGYARE--DMVLLTD--DQQNPMSQPTKANILRAMHWLVKDAQPNDSLFF
HYS-GHGGQTPDL-----DGDEEDGYDEVIYPVDFRQAGHIVDDEMHRIMVRPLRPGVRL
TAIFDSCHSGSALDLPYIYST--QGILKEPNLAKE--AGQGLLGVVSAYARGDMS-----
---GMVSTAVGFLKRATK-----GDEAYTRSKQTK--TSPAD--VIMWSGSKDSQTSQDA
QIGGQATGAMSWAFITALRKNP--QQSYVQLLNSIRDELATKYSQKPQLSCSHPL----D
------------TNLLYVM--
>XP_663316_Aspergillus_nidulans
------------------------------------------------------------
----------------------------------------MHHHHQQPSY----------
--------G--SGY--PG------------QAYR-------------Q------------
---------------------------------QQ---------------NPYPQYG---
--HPSPQ----------PY----P--------PQNGY-----------------------
-SH---------------------------------------------PSSGYPPSP---
APPNGGQMYH--------GRQPS---------------------YPPNQYP---------
-PAHGGPTAPPTNPQAFGHGA-PQGYNFQYSRCTGKRKALLIGINYFGQKGQLRGCINDV
KNMSTYLNQNFGYARE--DMVILTD--DQQNPMSQPTKANILRAMHWLVKDAQPNDSLFF
HYS-GHGGQTPDL-----DGDEDDGYDEVIYPVDFRVAGHIVDDEMHRIMVKPLQPGVRL
TAIFDSCHSGSALDLPYIYST--QGILKEPNLAKE--AGQGLLGVISSYARGDMG-----
---GMMSTAVGFLKKAAK-----GDEAYQRTKQTK--TSPAD--VIMWSGSKDDQTSQDA
QIAGQATGAMSWAFITAMRKNP--QQSYVQLLNSIRDELSTRYTQKPQLSSSHPL----D
------------VNLLYVM--
>XP_001399027_Aspergillus_niger
-------------------MSY-Y---------------PPYSGPP------------G-
YPPQQY--SYPPQQ-----------QSYGSPPQYQQPQMNPHHSHHHSSY----------
-------GG--GGY--PG------------QAYR-------------Q------------
---------------------------------QQ------------PPSNPY-QYN---
--QPSPQ----------PYQGSQP--------PQNGY-----------------------
-NG------------------------------------------------GYPAAS---
QGP----MYG--------GR-PGI-----------------ADVYHNSYNQ---------
-GNHSAPAPPPSDPVSFGQGA-PQGYNFQYSRCTGKRKALLIGINYFNQKGQLRGCINDV
KNMSTYLNQNFGYARE--DMVVLTD--DQQNPMSQPTKANILRAMHWLVKDAQPNDSLFF
HYS-GHGGQTPDL-----DGDEDDGYDEVIYPVDFRAAGHIVDDEMHRIMVKPLQPGVRL
TAIFDSCHSGSALDLPYIYST--QGILKEPNLAKE--AGQGLLGVVSAYARGDMS-----
---SMMSTAVGFFKKATK-----GDEAYERTIQTK--TSPAD--VVMWSGSKDDQTSQDA
QIAGQATGAMSWAFISALRKNP--QQSYVQLLNSIRDELSAKYTQKPQLSCSHPL----D
------------VNLLYVM--
>XP_015401162_Aspergillus_nomiae
----------LRLITTPPGMSY-Y---------------PPYSGAP------------G-
YPPQQQY-QYPPPNYGAPPQ---------------------PMHHQQSSY----------
----------GGGY--PG------------QAYR-------------Q------------
----------------------------------------------QQPSNAY-GYG---
--QPSPQ-------------------------PYGS------------------------
-------------------------------------------------HNGYNSPQQNY
GPPGGGHMYQ-----------------------QQQQQQQQQPTYQNHYNQ---------
-GGHGAPARPPNEPVSFGHGA-PQEYAYQYSRCTGTRKALLIGINYFNQKGQLRGCINDV
KNMSTYLHENFGYPRD--NMVLLTD--DQQNPKSQPTKANILRAMHWLVKDAKPNDSLFF
HYS-GHGGQTPDL-----DGDEDDGYDEVIYPVDFRQAGHIVDDEMHRIMVNPLQPGVRL
TAIFDSCHSGSALDLPYIYST--QGILKEPNLAKE--AGQGLLGVVSAYARGDMG-----
---SMVSTAVGFLKKAAK-----GDEVYERNKQTK--TSGAD--VIMWSGSKDDQTSQDA
QIQGQATGAMSWAFITALRKNP--QQSYVQLLNSIRDELSTKYTQKPQLSCSHPL----D
------------VNLLYVM--
>XP_001727637_Aspergillus_oryzae
--------------------MY-H---------------PNY----------------N-
YPP------------------------------------------PQPGW----------
----------GGGYYPPP------------QQHQ-------------Q------------
-----------------------------------------QQQWSPPPPQPYYSNG---
--YPPPS--------QSPHSYSPPQYP-----PHGQY-----------------------
-------------------------------------------------EYGHHTPT---
PPPSSGSQYR----------------------------------SYHSHSP---------
-SWGQMPPRPPMEAQQFGKGA-PSNYRFQYSACTGRRKALLIGINYAGQPNALRGCINDV
TNMSTFLHERYGYRRE--DMVILTD--DQQNPMSVPTKANILRAMQWLVKDAQRNDSLFI
HFS-GHGGRTPDL-----DGDEEDGYDDVIYPVDYRTAGHIVDDDMHAIMVRPLQPGVRL
TAIFDSCHSGTALDLPYVYST--QGILKEPNLAKE--AAQDLFSAITSYGQGDFA-----
---SVAQTAIGFLKKAAL-----GESARERTVKTK--TSPAD--VVMFSGSKDTQTSADT
FQDGQARGALSWAFIKTLQARP--NQSYLQLLNSIRSELEGKYSQKPQLSCSHPL----D
------------TNLLFVM--
>XP_040643117_Aspergillus_ruber
------------------------------------------------------------
--------------------------------------------MQQSSY----------
-----------GGY--PG------------QAYH-------------H------------
---------------------------------H-------------QQSNPY-GYG---
--H-SPQP----------SYGSSA--------PNNGY-----------------------
-GHA---------------------------------------------PSGYGQPP---
AAPSGGSM-Y--------GRQQCMFLHLPLY--------------------S--------
GGGGGGPARPPSEPVAFGHGA-PQGYNFQYSRCTGKRKALLIGINYFGQKGQLRGCINDV
KNVSTYLNQSFGYARE--DMVILTD--DQQNPMSQPTKVNILRAMHWLVKDAQPNDSLFF
HYS-GHGGQTPDE-----DGDEDDGYDEVIYPVDFRVAGHIVDDEMHRIMVNSLQPGVRL
TAIFDSCHSGSALDLPYVYST--SGVLKEPNLAKE--AGQGLLGVVSAYARGDMG-----
---GMMSTAVGFLKKATK-----GDDAYERTKQTK--TSPAD--VIMWSGSKDSQTSADA
SISGESTGAMSWAFITALRKNP--QQSYVQLLNSIRDELATKYSQKPQLSSSHPL----D
------------TNLLYVM--
>XP_040703183_Aspergillus_sydowii
------------------------------------------------------------
-----------------------------------------MHHHQQPSYGGG-------
------GGG--GGY--PG------------QAYR-------------Q------------
---------------------------------QHP-----------PPSNPY-QYG---
--HHSPQ----------PY----P--------SHNGY-----------------------
-NV---------------------------------------------P--GYPPPS---
APPNGGQMYQ--------ASDPS---------------------Y-QRHYP---------
-SSHGGPAAPPSQPQAFGHGA-PQGYSFQYSRCTGKRKALMIGINYFGQKGQLRGCINDV
KNMSTYLNQNFGYARE--DMVLLTD--DQQNPMSQPTKANILRAMHWLVKDAQPNDSLFF
HYS-GHGGQTPDL-----DGDEDDGYDEVIYPVDFRVAGHIVDDEMHRIMVKPLRPGVRL
TAIFDSCHSGSALDLPYIYST--QGILKEPNLAKE--AGQGLLGVISSYARGDMG-----
---SMMSSAVGFIKKAAK-----GDEAYERTKQTR--TSPAD--VIMWSGSKDSQTSSDA
QIAGQATGAMSWAFIAAMRKNP--QQSYVQLLNSIRDELESKYSQKPQLSASHPLGTYPD
------------LG-------
>XP_001212129_Aspergillus_terreus
-------------------MSY-Y---------------PPYSGPP------------G-
YPPQPY--NNNPYPQPYQPQ---------------------MQHHHHSSY--G-------
------GGG--GGY--PG------------QAYR-------------Q------------
---------------------------------QQ----------------PY--YG---
--QPSPQ----------PY--AQP--------PPPNY-----------------------
-QR---------------------------------------------P-SGYGPP----
--PSGGHMYQ--------QGPPAPY-------------------QQHNSYQ---------
-GGHGRPAPPPTDPVAFGHGA-PQGYNFQYSRCTGKRKALLIGINYFGQKGQLRGCINDV
KNMSTYLNQNFGYARE--DMVLLTD--DQQNPMSQPTKANILRAMHWLVKDAQPNDSLFF
HYS-GHGGQTPDL-----DGDEDDGYDEVIYPVDFRVAGHIVDDEMHRIMVNPLKPGTRL
TAIFDSCHSGSALDLPYIYST--QGILKEPNLAKE--AGQGLLGVVSAYARGDMG-----
---SMVSTAVGFLKKAAK-----GDEAYERTKQTK--TSPAD--VIMWSGSKDSQTSSDA
QIQGQATGAMSWAFISALRKNP--QQSYVQLLNSIRDELATKYSQKPQLSCSHPL----D
------------VNLLYVM--
>XP_022493532_Penicillium_arizonense
-------------------MSY-Y---------------PPYSGAP------------G-
YPPQQ---SYPP-Q-QYP----------------------PMHHQQQPSY----------
-----------GGY--PG------------QSYH-------------Q------------
---------------------------------AP--------PPPQQQSNPY-GYS---
--H-SPQPPQ-------QPYGA-P--------PQHGY-----------------------
-NQG--------------------------------------------PPSGYSQHA---
PS--GPPMQQ--------GR--------PAY-----------------------------
-GQNGGPPPPPSNPVSFGHGA-PQNYRFQYSTCRGKRKALLIGINYFGQKGQLRGCINDV
KNMSTYLNQTFGYARE--DMVILTD--DQQNPMSQPTKANILRAMHWLVKDAQPNDSLFF
HYS-GHGGQTPDL-----DGDEDDGYDEVIYPVDFRAAGHIVDDEMHRIMVRSLQPGVRL
TAIFDSCHSGSALDLPYIYST--SGILKEPNLAKE--AGQGLLGVVSAYARGDMG-----
---SMMSTAMGFIKKATK-----GDEVYERNKQTK--TSPAD--VIMWSGSKDDQTSQDA
QIAGQATGAMSWAFIAALRKNP--QQSYVQLLNSIRDELSTKYSQKPQLSCSHPL----D
------------TDILYVM--
>XP_014531155_Penicillium_digitatum
------------------------------------------------------------
-----------------------------------------MNHQQQPPY----------
-----------GGY--PG------------QSYH-------------Q------------
---------------------------------QPL-----------QQSNPY-GYS---
--H-SPQSSH-------QSYGAHA--------PQQGY-----------------------
-N-A--------------------------------------------PPSGYNQPP---
PS--GQQI-Q--------GR--------PAY-----------------------------
-GQSGGPAPPPTNPVSFGHGA-PQGYNFQYSRCTGKRKALLIGINYFGQKGQLRGCINDV
KNMSTYLNQNFGYARE--DMVLLTD--DQQNPMSQPTKANIFRAMHWLVKDARPNDSLFF
HYS-GHGGQTPDL-----NGDEEDGYDEVIYPVDFRVAGHIVDDEMHRIMVQTLQPGVRL
TAIFDSCHSGSALDLPYVYST--SGVLKEPNLAKE--AGQGLLGVVSAYARGDMG-----
---SMVSTAMGFIKKATK-----GDEVYERNKQTK--TSPAD--VIMWSGSKDDQTSQDA
QIAGQATGAMSWAFIAALRKNP--QQSYVQLLNSIRDELSTKYSQKPQLSCSHPL----D
------------TDILYVM--
>XP_016593389_Penicillium_expansum
------------------------------------------------------------
-----------------------------------------MNHQQQPSY----------
-----------GGY--PG------------QSYH-------------Q------------
---------------------------------QPH----QQQQPPQQQSNPY-GYS---
--H-SPQPSQ-------QPYGGHA--------PQQGY-----------------------
-N-A--------------------------------------------PPSGYNQRP---
PS--GQQI-Q--------GR--------PGLPTIFQRAIFSAMKANDAQIQP--------
TAKAAVQPPLPAIPSPSVTAL-PKATA---SNTPAVR------------KGQLRGCINDV
KNMSTYLNQNFGYARE--DMVLLTD--DQQNPMSQPTKANILRAMHWLIKDARPNDSLFF
HYS-GHGGQTPDL-----DGDEEDGYDEVIYPVDFRVAGHIVDDEMHRIMVQTLQPGVRL
TAIFDSCHSGSALDLPYVYST--SGVLKEPNLAKE--AGQGLLGVVSAYARGDMG-----
---SMMSTAMGFIKKATK-----GDEVYERNKQTK--TSPAD--VIMWSGSKDDQTSQDA
QIAGQATGAMSWAFIAALRKNP--QQSYVQLLNSIRDELSTKYTQKPQLSCSHPL----D
------------TDILYVM--
>XP_040643744_Penicillium_griseofulvum
------------------------------------------------------------
-----------------------------------------MNH-QQPSY----------
-----------GGY--PG------------QSYH-------------Q------------
---------------------------------QPH------HQQPPPQSNPY-GYS---
--H-SPQ-PH-------QSYGAPP--------PQQGY-----------------------
-N-A--------------------------------------------PPSGYNQHP---
PS--GPPM-H--------GR--------PAY-----------------------------
-GQSGGPPPPPTNPVAFGHGA-PQGYSFQYSRCTGKRKALLIGINYFGQKGQLRGCINDV
KNMSAYLNQNFGYARE--DMVLLTD--DQQNPMSQPTKANILRAMHWLVKDARPNDSLFF
HYS-GHGGQTPDL-----DGDEEDGYDEVIYPVDFRVAGHIVDDEMHRIMVQTLQPGVRL
TAIFDSCHSGSALDLPYVYST--SGILKEPNLAKE--AGQGLLGVVSAYARGDMG-----
---SMMSTAMGFIKKATK-----GDEVYERNKQTK--TSPAD--VIMWSGSKDDQTSQDA
QIAGQATGAMSWAFIAALRKNP--QQSYVQLLNSIRDELESKYSQKPQLSCSHPL----D
------------TDILYVM--
>XP_038930956_Penicillium_roqueforti
-------------------MSY-Y---------------PPYSGAP------------G-
YPPQQP--SYPPQQ-QYP----------------------QMNQ-QQPSY----------
-----------GGY--PG------------QSYH-------------Q------------
---------------------------------Q-H------QPPPQQQSNPY-GYS---
--H-SPQ-PS-------QSYGAPP--------PQQGY-----------------------
-N-A--------------------------------------------PPSGYNQHA---
NQHPGQSI-Q--------GR--------PAY-----------------------------
-GQAGGPLPPPSNPVAFGHGA-PQGYSFQYSRCTGKRKALLIGINYFGQKGQLRGCINDV
KNMSTYLNQNFGYARE--DMVLLTD--DQQNPMSQPTKANILRAMHWLVKDARPNDSLFF
HYS-GHGGQTPDL-----DGDEEDGYDEVIYPVDFRVAGHIVDDEMHRIMVQTLQPGVRL
TAIFDSCHSGSALDLPYVYST--SGVLKEPNLAKE--AGQGLLGVVSAYARGDMG-----
---SMVSTAMGFIKKATK-----GDEVYERNKQTK--TSPAD--VIMWSGSKDDQTSQDA
QIAGQATGAMSWAFIAALRKNP--QQSYVQLLNSIRDELATKYSQKPQLSCSHPL----D
------------TDILYVM--
>XP_002561316_Penicillium_rubens
-------------------MSY-Y---------------PPYSGAP------------G-
YPPQQP--SYPPQH-QYPYACLSLCSIESMPNSLTGFDYRQMNHHQQPSY----------
-----------GGY--PG------------QSYH-------------Q------------
---------------------------------QPH------HQPPP-QSNPY-GYS---
--H-SSQPSH-------QSYGAHP--------PQQGY-----------------------
-NVSTI------------------------------------------PQTTSAVKA---
NN-------X--------AN--------LAY-----------------------------
-GQSGGPAPPPSNPVAFGHGA-PQGYNFQYSRCTGKRKALLIGINYFGQKGQLRGCINDV
KNMSTYLNQNFGYARE--DMVLLTD--DQQNPMSQPTKANILRAMHWLVKDARPNDSLFF
HYS-GHGGQTPDL-----DGDEDDGYDEVIYPVDFRVAGHIVDDEMHRIMVRTLQPGVRL
TAIFDSCHSGSALDLPYIYST--SGVLKEPNLAKE--AGQGLLGVVSAYARGDMG-----
---SMMSTAMGFIKKATK-----GDEVYERNKQTK--TSPAD--VIMWSGSKDDQTSQDA
QIAGQATGAMSWAFIAALRKNP--QQSYVQLLNSIRDELSTKYTQKPQLSCSHPL----G
------------K-ILGSLGP
>XP_040809657_Penicillium_solitum
-------------------MSY-Y---------------PPYSGAP------------G-
YPPQQP--SYPPQQ-QYP----------------------QMSHHQQPSY----------
-----------GGY--PG------------QSYH-------------Q------------
---------------------------------QPH------QQQPPQQSNPY-GYS---
--H-SSQPPQ-------QSYGGHA--------PQQSY-----------------------
-N-A--------------------------------------------PPSGYNQRP---
PS--GQQM-Q--------GR--------PAY-----------------------------
-GQSGGPAPPPSNPVSFGHGA-PQGYNFQYSRCTGKRKALLIGINYFGQKGQLRGCINDV
KNMSAYLNQNFGYARE--DMVLLTD--DQQNPMSQPTKANILRAMHWLVKDARPNDSLFF
HYS-GHGGQTPDL-----DGDEDDGYDEVIYPVDFRVAGHIVDDEMHRIMVQTLQPGVRL
TAIFDSCHSGSALDLPYVYST--SGVLKEPNLAKE--AGQGLLGVVSAYARGDMG-----
---SMMSTAMGFIKKATK-----GDEVYERNKQTK--TSPAD--VIMWSGSKDDQTSQDA
QIAGQATGAMSWAFIAALRKNP--QQSYVQLLNSIREELSTKYSQKPQLSCSHPL----D
------------TDILYVM--
>XP_022582022_Penicilliopsis_zonata
-------------------MSYGY---------------PGYSGGPP-----------G-
YPPPHH--QYAPPSYPPPQQQQQ------------------QYHQAPPQAPPQ-------
------GY---GGY--PG------------QAYH-------------H------------
----------------------------------------QHQPQNAPQANPY-GYA---
--QPSPQ----------AYHGTPPQNSY----DQQGY-----------------------
--------------------------------------------------SGYGQQPSHS
PAPSGTPMGQ------------------------------------------QPMHRTQA
PSNPNGPARPPSQPVSFGQGA-PQGYTFQYSQCTGKRKALLIGINYFGQKGQLRGCINDV
KNMSTYLNQNFGYARE--DMVLLTD--DQQNPMSQPTKANILRAMHWLVKDAEPNDSLFF
HYS-GHGGQTPDL-----DGDEDDGYDEVIYPVDFRAAGHIVDDEMHRIMVKPLQSGVRL
TAIFDSCHSGSALDLPYIYST--QGIIKEPNLVKE--AGQGLLGVVSAYARGDMS-----
---TMMSSAMGFLKKATQ-----GDEAYERTKQTK--TSPAD--VIMWSGSKDDQTSQDA
QISGQATGAMSWAFISALKKNP--QQSYVQLLNSIREELASKYTQKPQLSASHPL----D
------------VNLPYVM--
>XP_016616139_Cladophialophora_bantiana
-------------------MSF-Y---------------PGSGGYGAQQH----GGY-G-
YPP--------------------------------------QSHSPQP-YPAQ-------
------GYS-QG-Y--PP------------QSHS-------------P------------
---------------QPYPAQG--------YG-APG----GYGQPPP-QVAPY-GYN---
--NPPPP-------------------------QQGGY-----------------------
--------------------------------------------------SGYGSPP---
PQPNGYPGMS------------ASCLKVKPHRLACAGPRPGMPTYANNSYSQ--------
GN-HQAPPPPPTAPQQFGHGA-PPGYSFQYSNCTGKRKALLIGINYFGQRGQLRGCINDV
KNMSTYLNQNFGYARE--DMVILTD--DQQNPMSQPTKANILRAMHWLVKDARPNDSLFF
HYS-GHGGQTPDL-----DGDEEDGYDEVIYPVDFRTAGHIVDDEMHRIMVKPLQPGVRL
TAIFDSCHSGSALDLPYIYST--QGVLKEPNLAKE--AGQGLLSIVSSYARGDLS-----
---GMASSAMGLFKRAAN-----GNATYERNKQTK--TSPAD--VIMWSGSKDEQTSQDA
NIGGEATGAMSWAFVTALKKNP--HQSYVQLLNSIRDELATKYTQKPQLSCSHPL----N
------------TDLLYVM--
>XP_008726946_Cladophialophora_carrionii
-------------------MER-E---------------CDA--NSRKQH----NGY-G-
YPP---------------------------------------ANSAAP-YSSQ-------
------GYS-QPSY--NQ------------QSYN-------------Q------------
------------------------------QGYAPQ----GGWQPPPQNVAPY-GYN---
--NPPPP-------------------------SQGGY-----------------------
--------------------------------------------------GQWNSPP---
PQPNGYA-----------------------------GPRPGMPAYNNSH-----------
TYGSQNPPPPPTAPQQFGHGA-PAGYAFQYSNCTGKRKALLIGINYFGQRGQLRGCINDV
KNMSTYLNQNFGYARE--DMVILTD--DQQNPMSQPTKANILRAMHWLVKDAQPNDSLFF
HYS-GHGGQTPDL-----DGDEEDGYDEVIYPVDFRSAGHIVDDEMHRIMVKPLKPGVRL
TAIFDSCHSGSALDLPYIYST--QGVLKEPNLAKE--AGQGLLSIVSSYARGDLS-----
---GMASTAMGLFKKVGG-----GNSTYERNKQTK--TSPAD--VIMWSGSKDQQTSQDA
NIGGEATGAMSWAFVTSLKKNP--HQSYVQLLNSIRDELASKYTQKPQLSCSHPL----N
------------TDLLYVM--
>XP_016244045_Cladophialophora_immunda
------------------------------------------------------------
------------------------------------------------------------
------------------------------------------------------------
------------------------------------------------------------
------------------------------------------------------------
------------------------------------------------------------
------------------------------------------------------------
---------------------------------MGRRKALLIGINYMGSQHQLQGCVDDV
NNMAEFLASR-GFSNHPASMVVLTDMNDPRGPY-FPTAHNILAAMQWLV--SEPGSMCFL
HYS-GHGGQVPDE-----DGSHTSGFADTIVPVDFERTGQIDSSTLHRALISALPPNSTL
FILFDCCHSGSAVELPFVYRTDNDGNV---NLMDNLRAGAELIGEASHLIRGDFAFDGSG
EARHLLAGATSFFRSLKHQYDGDYEEGLHGVGEFEDDWGPENKSVFMFSGCKDEQTSADA
FINGRHVGAMSWAFLETMKTDVYWNISYVQILQNTRALLQQHYSQVPQLSCGYQF----D
------------LNNPFRI--
>XP_007742303_Cladophialophora_psammophila
-------------------MSF-Y---------------PGSGGYGAQQH----GGY-G-
YPP--------------------------------------QSHSPQP-YPAQ-------
------GYP-QG-Y--PP------------QSHS-------------P------------
---------------QPYPAQG--------YG-APG----GYGQPPP-QVAPY-GYN---
--NPPPP-------------------------QQGGY-----------------------
--------------------------------------------------GGYGSPP---
PQPDGYPGMF------------ASCPKVKPHRLPCAGPRPGMPSYANNSYSQ--------
GN-HQAPPPPPTAPQQFGHGA-PPGYSFQYSNCTGKRKALLIGINYFGQRGQLRGCINDV
KNMSTYLNQNFGYARE--DMVILTD--DQQNPMSQPTKANILRAMHWLVKDARPNDSLFF
HYS-GHGGQTPDL-----DGDEEDGYDEVIYPVDFRTAGHIVDDEMHRIMVKPLQPGVRL
TAIFDSCHSGSALDLPYIYST--QGVLKEPNLAKE--AGQGLLSIVSSYARGDLS-----
---GMASSAMGLFKRAAN-----GNATYERNKQTK--TSPAD--VIMWSGSKDEQTSQDA
NIGGEATGAMSWAFVTALKKNP--HQSYVQLLNSIRDELATKYTQKPQLSCSHPL----N
------------TDLLYVM--
>XP_018698849_Fonsecaea_erecta
-------------------MSF-Y---------------PGSGGYGAQQH----GGY-G-
YPP--------------------------------------QSHSPQP-YPPQ-------
------GYS-QG-Y--PP------------QSHS-------------P------------
---------------QPYPAQG--------YG-APG----GYGQPPP-QVAPY-GYN---
--NPPPP-------------------------QQGGY-----------------------
--------------------------------------------------GGYGSPP---
PQPNGYP-----------------------------GPRPGMPSYANNSYAQ--------
GN-HQAPPPPPTAPQRFGHGA-PPEYSFQYSNCTGKRKALLIGINYFGQRGQLRGCINDV
KNMSTYLNQNFGYARE--DMVILTD--DQQNPMSQPTKANILRAMHWLVKDARPNDSLFF
HYS-GHGGQTPDL-----DGDEEDGYDEVIYPVDFRTQGHIVDDEMHRIMVKPLQPGVRL
TAIFDSCHSGSALDLP--------------------------------------------
---GMASSAMGLFKRAAN-----GNNVYERNKQTK--TSPAD--VIMWSGSKDEQTSQDA
NIGGEATGAMSWAFVTALKKNP--HQSYVQLLNSIRDELASKYTQKPQLSCSHPL----N
------------TDLLYVM--
>XP_022510739_Fonsecaea_monophora
-------------------MSY-Y---------------PGSGGYGAQQH----GGY-G-
YPQ--------------------------------------QSHSPQP-YPSQ-------
------GYS-QG-Y--PP------------QSHS-------------P------------
---------------QPYPPQG--------YG-APG----GYGQPPP-QVAPY-GYN---
--N-PPP-------------------------QQAGY-----------------------
--------------------------------------------------GGYGSPP---
P-PNGYAG----------------------------APRPAVPSYPSNSYPQ--------
GN-HQAPPPPPTAPQQFGHGA-PPGYSFQYSNCTGKRKALLIGINYFGQRGQLRGCINDV
KNMSTYLNQNFGYARE--DMVILTD--DQQNPMSQPTKANILRAMHWLVKDARPNDSLFF
HYS-GHGGQTPDL-----DGDEEDGYDEVIYPVDFRTAGHIVDDEMHRIMVKPLQPGVRL
TAIFDSCHSGSALDLPYIYST--QGVLKEPNLAKE--AGQGLLSIVSSYARGDLS-----
---GMASSAMGLFKKATS-----GNAVYERNKQTK--TSPAD--VIMWSGSKDTQTSQDA
NIGGEATGAMSWAFVTSLKKNP--HQSYVQLLNSIRDELASKYTQKPQLSCSHPL----N
------------TDLLYVM--
>XP_016637351_Fonsecaea_multimorphosa
-------------------MSF-Y---------------PGSGGYGAQQH----GGY-G-
YPP--------------------------------------QSHSPQP-YPPQ-------
------GYS-QG-Y--PP------------QAHS-------------P------------
---------------QPYPAQG--------YG-APG----GFSQPPP-QVAPY-GYN---
--NPPPP-------------------------QQGGY-----------------------
--------------------------------------------------GGYGSPP---
PQPNGYP-----------------------------GPRPGMP-YA-NSYAQ--------
GNQHGRPPPPPTAPQQFGHGA-PPEYSFQYSNCTGKRKALLIGINYFGQRGQLRGCINDV
KNMSTYLNQNFGYARE--DMVILTD--DQQNPMSQPTKANILRAMHWLVKDARPNDSLFF
HYS-GHGGQTPDL-----DGDEEDGYDEVIYPVDFRTAGHIVDDEMHRIMVKPLQPGVRL
TAIFDSCHSGSALDLPYIYST--QGVLKEPNLAKE--AGQGLLSIVSSYARGDLS-----
---GMASSAMGLFKRAAT-----GNAVYERNKQTK--TSPAD--VIMWSGSKDEQTSQDA
NIGGEATGAMSWAFVTALKKNP--HQSYVQLLNSIRDELAAKYTQKPQLSCSHPL----N
------------TDLLYVM--
>XP_022504735_Fonsecaea_nubica
-------------------MSY-Y---------------PGSGGYGAQQH----GGY-G-
YPQ--------------------------------------QSHSPQP-YPPQ-------
------GYP-QG-Y--PP------------QSHS-------------P------------
---------------QPYPPQG--------YG-APG----GYGQPPP-QVAPY-GYN---
--N-PPP-------------------------QQGGY-----------------------
--------------------------------------------------GGYGSPP---
P-PNGYAG----------------------------APRPGVPSYASNSYPQ--------
GN-HQAPPPPPTAPQQFGHGA-PAGYSFQYSNCTGKRKALLIGINYFGQRGQLRGCINDV
KNMSTYLNQNFGYARE--DMVILTD--DQQNPMSQPTKANILRAMHWLVKDARPNDSLFF
HYS-GHGGQTPDL-----DGDEEDGYDEVIYPVDFRTAGHIVDDEMHRIMVKPLQPGVRL
TAIFDSCHSGSALDLPYIYST--QGVLKEPNLAKE--AGQGLLSIVSSYARGDLS-----
---GMASSAMGLFKKATS-----GNAVYERNKQTK--TSPAD--VIMWSGSKDTQTSQDA
NIGGEATGAMSWAFVTSLKKNP--HQSYVQLLNSIRDELATKYTQKPQLSCSHPL----N
------------TDLLYVM--
>XP_013280313_Fonsecaea_pedrosoi
-------------------MSY-Y---------------PGSGGYGAQQH----GGY-G-
YPQ--------------------------------------QSHSPQP-YPSQ-------
------GYS-QG-Y--PP------------QSHS-------------P------------
---------------QPYPPQG--------YG-APG----GYGQPPP-QVAPY-GYN---
--N-PPP-------------------------QQGGY-----------------------
--------------------------------------------------GGYGSPP---
P-PNGYAG----------------------------APRPAVPSYPSNSYPQ--------
GN-HQAPPPPPTAPQQFGHGA-PPGYSFQYSNCTGKRKALLIGINYFGQRGQLRGCINDV
KNMSTYLNQNFGYARE--DMVILTD--DQQNPMSQPTKANILRAMHWLVKDARPNDSLFF
HYS-GHGGQTPDL-----DGDEEDGYDEVIYPVDFRTAGHIVDDEMHRIMVKPLQPGVRL
TAIFDSCHSGSALDLPYIYST--QGVLKEPNLAKE--AGQGLLSIVSSYARGDLS-----
---GMASSAMGLFKKATS-----GNAVYERNKQTK--TSPAD--VIMWSGSKDTQTSQDA
NIGGEATGAMSWAFVTSLKKNP--HQSYVQLLNSIRDELASKYTQKPQLSCSHPL----N
------------TDLLYVM--
>XP_007756517_Cladophialophora_yegresii
-------------------MSY-Y---------------PGQGYGGAQQH----SGY-G-
YPP---------------------------------------ANSPQP-YPPQ-------
------GYN-PPSY--NQ------------QSYN-------------Q------------
------------------------------PGYAPQ----GGWQPPPQNVAPY-GYN---
--NPPPP-------------------------SQGGY-----------------------
--------------------------------------------------GQWNSPP---
PQPNGYP-----------------------------GPRPGMPAYNNSH-----------
GYGSQNPPPPPTAPQQFGHGA-PAGYAFQYSNCTGKRKALLIGINYFGQRGQLRGCINDV
KNMSTYLNQNFGYARE--DMVILTD--DQQNPMSQPTKANILRAMHWLVKDAQPNDSLFF
HYS-GHGGQTPDL-----DGDEEDGYDEVIYPVDFRSAGHIVDDEMHRIMVKPLKPGVRL
TAIFDSCHSGSALDLPYIYST--QGVLKEPNLAKE--AGQGLLSIVSSYARGDLS-----
---GMASSAMGLFKKV-G-----GNSTYERNKQTK--TSPAD--VIMWSGSKDAQTSQDA
NIGGEATGAMSWAFVTALKKNP--HQSYVQLLNSIRDELASKYTQKPQLSCSHPL----S
KFSVALLLGSHANPILYRH--
>XP_016231184_Exophiala_spinifera
-------------------MSW-F---------------PGQGGYGAQQH----NNY-G-
GYP--------------------------------------PSQSPSP-YPPQ-------
------GYN-QG-Y--GQ------------QPY--------------PPQT---------
--------------SQPYPPQG--------YS-AP-----QYSQAPP-SVAPY-GYN---
--NPPPP-------------------------AHGGY-----------------------
--------------------------------------------------GGYNSPP---
PQPNGYP-----------------------------GPRVGVP-SYNNNQSQ--------
GSGGSRPAPPPTTPQQFGHGA-PAGYSFQYSNCTGKRKALLIGINYFGQRGQLRGCINDV
KNMSTYLNQNFGYARE--DMVILTD--DQQNPMSQPTKANILRAMHWLVKDARPNDSLFF
HYS-GHGGQTPDL-----DGDEEDGYDEVIYPVDFRNAGHIVDDEMHRIMVKSLPPGVRL
TAIFDSCHSGSALDLPYIYST--QGVLKEPNLAKE--AGQGLLSIVSSYARGDLG-----
---GMASTAMGLFKKATT-----GNSVNERNKQTK--TSPAD--VIMWSGSKDSQTSQDA
NIGGEATGAMSWAFVTALKKNP--HQSYVQLLNSIRDELASRYSQKPQLSCSHPL----N
------------TDLLYVM--
>XP_016263449_Exophiala_oligosperma
-------------------MSW-F---------------PGQGGYGAQQH----NNY-G-
GYP--------------------------------------PSHSPSP-YPPQ-------
------GYN-QG-Y--GQ------------QPYP-------------PPQS---------
--------------SQPYPPHG--------YG-AP-----QYSQPPP-NVAPY-GYN---
--N-PPP-------------------------SQGGY-----------------------
--------------------------------------------------GGYASPP---
PQPNGYP-----------------------------GPRPGMPSSYNNNQSQ--------
GHGN--PRPPPTAPQQFGAGA-PAGYSFQYSNCTGKRKALLIGINYFGQRGQLRGCINDV
KNMSTYLNQNFGYARE--DMVILTD--DQQNPMSQPTKANILRAMHWLVKDARPNDSLFF
HYS-GHGGQTPDL-----DGDEEDGYDEVIYPVDFRNAGHIVDDEMHRIMVKSLPPGVRL
TAIFDSCHSGSALDLPYIYST--QGVLKEPNLAKE--AGQGMLSIISSYARGDMG-----
---GMASTAMGLFKKATT-----GNAINERNKQTK--TSPAD--VIMWSGSKDSQTSQDA
NIAGEATGAMSWAFVTALKKNP--HQSYVQLLNSIRDELAAKYSQKPQLSCSHPL----N
------------TDLLYVM--
>XP_013322164_Exophiala_xenobiotica
------------------------------------------------------------
------------------------------------------------------------
------------------------------------------------------------
------------------------------------------------------------
------------------------------------------------------------
------------------------------------------------------------
-----------------------------------------MP-AY-NNYSQ--------
GTNG--PRPPPTTPQQFGNGA-PSGYAFQYSNCTGKRKALLIGINYFGQRGQLRGCINDV
KNMSTYLNQNFGYARE--DMVILTD--DQQNPMSQPTKANILRAMHWLVKDARPNDSLFF
HYS-GHGGQTPDL-----DGDEEDGYDEVIYPVDFRTAGHIVDDEMHRIMVKSLPPGVRL
TAIFDSCHSGSALDLPYIYST--QGVLKEPNLAKE--AGQGLLSIVSSYARGDLG-----
---GMASTAMGLFKKATT-----GNSAYERNKQTK--TSPAD--VVMWSGSKDSQTSQDA
NISGEATGAMSWAFVTALKKNP--HQSYVQLLNSIRDELATKYTQKPQLSCSHPL----N
------------TDLLYVM--
>XP_007722254_Capronia_coronata
-------------------MSY-Y---------------PGQGGYGAQQH--VGAGY-G-
YPP---------------------------------------SVSPRP-YPPQ-------
------GYS-QGPY--PP------------QSHS-------------P------------
---------------QPYPPQGYGPPPPQAYG-APP----GYGQPSP-QIAPY-GYN---
--NPPPP-------------------------QSGGY-----------------------
--------------------------------------------------GGYGSPP---
PQPNGYP-----------------------------GPRPGMPAYN--QYSQ--------
GN-SSGPRPPPTAPQQFGHGA-PAGYSFQYSACTGKRKALLVGINYFGQRGQLRGCINDV
KNMSTYLNQNFGYARE--DMVILTD--DQQNPMSQPTKANIFRAMHWLVKDARPNDSLFF
HYS-GHGGQTPDL-----DGDEEDGYDEVIYPVDFRTAGHIVDDEMHRILVKSLPAGVRL
TAIFDSCHSGSALDLPYIYST--QGVLKEPNLAKE--AGQGLLSIVSSYARGDLG-----
---GMASTAMGLFKKATS-----GNATYERNKQTK--TSPAD--VIMWSGSKDEQTSQDA
QINGEATGAMSWAFVTALKKNP--HQSYVQLLNSIRDELATKYTQKPQLSASHPL----N
------------TDLLYVM--
>XP_007730264_Capronia_epimyces
-------------------MSY-Y---------------PGQGGYGAQQH--TGGGY-G-
YPP---------------------------------------TQSPQP-YPPQ-------
------GYS-QGPY--PP------------QSHS-------------P------------
---------------QPYPPQGYGGPPPQSYG-APA----GYSNPSP-QIAPY-GYN---
--NPPPQ-------------------------QSGGY-----------------------
--------------------------------------------------GGYGSPP---
PQPNGYP-----------------------------GPRPGMPSYSTNAHSQ--------
GA-SNGPRPPPTTPQQFGHGA-PASYSFQYSACTGKRKALLIGINYFGQRGQLRGCINDV
KNMSTYLNQNFGYARE--DMVILTD--DQQNPMSQPTKANILRAMHWLVKDARPNDSLFF
HYS-GHGGQTPDL-----DGDEEDGYDEVIYPVDFRTAGHIVDDEMHRIMVKSLPGGVRL
TAIFDSCHSGSALDLPYIYST--QGVLKEPNLAKE--AGLGLLSIVSSYARGDLG-----
---GMASTAMGLFKRAAT-----GNATYERNKQTK--TSPAD--VIMWSGSKDEQTSQDA
QINGEATGAMSWAFVTALKKNP--HQSYVQLLNSIRDELATKYTQRPQLSCSHPL----S
------------KFLSPAFC-
>XP_009159197_Exophiala_dermatitidis
-------------------MSY-Y---------------PGQGGFGAQQH--SGGGY-G-
YPP---------------------------------------SHSPQP-YPPQ-------
------GYP-QGPY--PP-------------SQS-------------P------------
---------------QQYPPQGYGPPPPQNYG-PPP----MYSHPSP-QVAPY-GYN---
--NPPPP-------------------------QSGGY-----------------------
--------------------------------------------------GGYGSPP---
PQPNGYP-----------------------------GPRPGMPSYNQSQYSQ--------
GN-SAGPRPPPTTPQQFGHGA-PAGYQFQYSACTGKRKALLIGINYFGQRGQLRGCINDV
KNMSTYLNQNFGYARE--DMVILTD--DQQNPMSQPTKANILRAMHWLVKDARPNDSLFF
HYS-GHGGQTPDL-----DGDEEDGYDEVIYPVDFRTAGHIVDDEMHRILVKSLPPGVRL
TAIFDSCHSGSALDLPYIYST--QGILKEPNLAKE--AGQGLLSIVSSYARGDLG-----
---GMASTAMGLFKKATT-----GNSTYERNKQTK--TSPAD--VIMWSGSKDEQTSQDA
QINGEATGAMSWAFVTALKKNP--HQSYVQLLNSIRDELASKYTQKPQLSCSHPL----N
------------TDLLYVM--
>XP_013265400_Exophiala_aquamarina
-------------------MSY-Y---------------PGQGGYGAQPH--QGGGYGG-
YPP--------------------------------------QTHTPQPGYPSG-------
------GYN-QGGY--PP------------PSHS-------------P------------
-----------------QPQYGH-------YG-APG----GYGQPPP-QAAPY-GYN---
--NPPPP-------------------------SQGGY-----------------------
--------------------------------------------------GGYGAPA---
PQPNGYP-----------------------------GPRPGMPYNNNSGYQQGPPQQ---
QSGRPGPAAPPTAPQQFAHGA-PSNYTFQYSNCTGKRKALLIGINYFGQRGQLRGCINDV
KNMSTYLNQNFGYARE--DMVLLTD--DQQNPMSQPTKANILRAMHWLVKDARPNDSLFF
HYS-GHGGQTPDL-----DGDEEDGHDEVIYPVDFRTQGHIVDDEMHRIMVKSLAPGVRL
TAIFDSCHSGSALDLPYIYST--AGVLKEPNLAKE--AGQGLLSIVSSYARGDMG-----
---GMASTAMGLFKKVTS-----GNSTYERNKQTK--TSPAD--VIMWSGSKDEQTSQDA
TIGGEATGAMSWAFVTSLKKNP--HQSYVQLLNSIRDELATKYSQKPQLSCSHPL----S
TCFPSFWKCN--SRLT-----
>XP_016227959_Exophiala_mesophila
-------------------MSF-Y---------------PGQGGYGAQQHHGGGGGY-G-
YPP--------------------------------------QSHSPVPGYPPQ-------
------GYN-QGGY--PP------------QSFS-------------P------------
---------------Q--PPYG-----QQQYGSAPQ----GYGAPPPQQVAPY-GYN---
--NPPPP-------------------------QQGGY-----------------------
--------------------------------------------------GGYGAPP---
PQPNGYP-----------------------------GPRPGMPSGNSGYQQQRPGGGGSS
SSSSGGPPPPPTAPQQFGHGA-PSNYNFQYSNCTGKRKALLIGINYFGQRGQLRGCINDV
KNMSTYLNQNFGYARE--DMVTLTD--DQQNPMSQPTKANILRAMHWLVKDARPNDSLFF
HYS-GHGGQTPDL-----DGDEEDGYDEVIYPVDFRSAGHIVDDEMHRIMVMSLQPGVRL
TAIFDSCHSGSALDLPYVYST--QGVLKEPNLAKE--AGQGLLSIVSSYARGDLG-----
---GMASTAMGLFKKATT-----GNSTYERNKQTK--TSPAD--VIMWSGSKDEQTSADA
SIAGQATGAMSWAFVTALKKNP--HQSYVQLLNSIRDELATKYDQKPQLSCSHPL----N
------------TDLLYVM--
>XP_013267862_Rhinocladiella_mackenziei
-------------------MSY-Y---------------PGQGGYGAQQH---GGGY-G-
YPP--------------------------------------QSHSPQP-YPPQ-------
------GYS-QGGY--PP------------QSYS-------------P------------
---------------QPYPPQG--------YG-APQ----GYPHPSQ-QVAPY-GYN---
--NPPPP-------------------------QQGGY-----------------------
--------------------------------------------------GGYGSPP---
PQPNGYP-----------------------------GPRPGMPAYNNTP-----------
---HHGPPPPPTAPQQFGSGA-PSGYSYQYSNCTGKRKALLIGINYFGQRGQLRGCINDV
KNMSTYLNQNFGYARE--DMVILTD--DQRNPMSQPTKANILRAMHWLVKDARPNDSLFF
HYS-GHGGQTPDL-----DGDEEDGYDEVIYPVDFRTAGHIVDDEMHRIMVKSLAPGVRL
TAIFDSCHSGSALDLPYIYST--QGVLKEPNLAKE--AGQGLLSIVSSYARGDLG-----
---GMASTAMGLFKKAAT-----GNSTHERNKQTK--TSPAD--VIMWSGSKDEQTSQDA
QINGEATGAMSWAFVTALKKNP--HQSYVQLLNSIRDELATKYSQKPQLSCSHPL----N
------------TDLLYVM--
>XP_017994901_Phialophora_attinorum
-------------------MSYGY---------------PGQGGYGAAQH-----SY-G-
PPQ--------------------------------------PSYSPQP-YQQQ-------
------QYPQQGGY--G-------------------------------------------
------------------------------YGTPPPQQNYQYSHPPP-QNAPY-GYN---
--NPPPP-------------------------QQGGY-----------------------
--------------------------------------------------GGYGQPS---
PQPNGYP-----------------------------GPRPGMA---NTHQQR--------
---QGGPPPPPSAPQSFGHGA-PNNYSFQYSNCTGKRKALLIGINYFNQRGQLRGCINDV
KNMSTYLNQNFGYARE--DMVCLTD--DQQNPMSQPTKANILRAMHWLVKDAQPNDSLFF
HYS-GHGGQTPDL-----DGDEDDGYDEVIYPVDFRQAGHIVDDEMHRIMVQTLRPGVRL
TAIFDSCHSGSALDLPYIYST--SGVLKEPNLAKE--AGQGLLSIVSSYARGDLG-----
---GMASTAMGLFKKATT-----GRDSYERNKVTK--TSPAD--VIMWSGSKDEQTSQDA
NIAGQATGAMSWAFVTALKKNP--HQSYVQLLNSIRDELASKYTQKPQLSCSHPL----N
------------TDLLYVM--
>NP_588503_Schizosaccharomyces_pombe
---------------------------------MSYNSNPYNG---------------GQ
YPPYN--------------------------------------TYTRPNYSPN-------
--NGSQSNNTVHQYQPPR------------MP---------------PPST---------
---------------------------RPQTDGNSNQIPMENVGHISLSSANSHAYA---
--PPSGP-------------------PPNT------------------------------
------------------------------------------------GANSYGNPN---
------------------------------------------------------------
---YSGPQLPNTQTQSYNLAG-GGNFQYQYSTCQGKRKALLIGINYLNTQNELQGCINDV
MSMSQLLIQRYGYKQE--DMVIMTD--TASNQRAIPTRQNMLDAMRWLVSDAQPNDALFF
HYS-GHGGQTKDL-----DGDEVDGYDETIYPLDHQYAGQIIDDEMHEIMVKPLPAGCRL
TALFDSCHSGGALDLPFTYST--KGVLKEPNMLKE--SGMDVLHAGLSYASGDIM-----
---GAINNVKNIFTSATNGF---NNNALQYSRQVK--FSPAD--VISLSGCKDNQTSADT
SVNGFATGALSYAFREVVTQNP--QLSYLQLLRGIRQVLSNKYSQLPQLSCSHPL----D
------------MNLAMVL--
```
