## Supplementary material for "Coding Sequence Insertions in Fungal Genomes are Intrinsically Disordered and can Impart Functionally-Important Properties on the Host Protein": MAFFT_MSAs: XP_723209.2_blasthits_MAFFT.txt

```
>XP_723209_Candida_albicans
----------------------------------------------MSDSKMSSQDE---
-----------------SKLEKAISQDSS-SENHSINEY---------------------
------------HGF--DA-----HTSENIQNLARTFTHDSF----K-------------
----DDSSAG--LLKYLTHMSEVPGVNP----Y--EHE-EINNDQLNPDS-------ENF
NAKFWVKNLRKL--FESDPEYYKPSKLGIGYRNLRAYGVANDSDYQPTVTNALWKLATEG
F--RHFQKDDDSRYFD--ILKSMDAIMRPGELTVVLGRPGA------------GCSTLLK
TIAV-NTYGFHIGKESQITYDGLSPHDIERHYRGDVIYSAETDVHFPHLSVGDTLEFAAR
LRTPQNR--GEGIDRETYAKHMASVYMATYGLSHTRNTNVGNDFVRGVSGGERKRVSIAE
ASLSGANIQCWDNATRGLDSATALEFIRALKTSAVILDTTPLIAIYQCSQDAYDLFDKVV
VLYEGYQIFFGKATKAKEYFEKMGWKCPQRQTTADFLTSLTNPAERE-PLPGYEDK---V
PRTAQEFETYWKNSPEYAELTKEIDEYFVECE--------------------RSNTRETY
RESHVAKQSNNTRPASPYTVSFFMQVRYGVARNFLRMKGDPSIPIFSVFGQLVMGLILSS
VFYNL--SQTTGSFYYRGAAMFFAVLFNAFSSLLEIMSLFEARPIVEKHKKYALYRPSAD
ALASIISELPVKLAMSMSFNFVFYFMVNFRRNPGRFFFYWLMCIWCTFVMSHLFRSIGAV
STSISGAMTPATVLLLAMVIYT----GFVIPTPSMLGWSRWINYINPVGYVFESLMVNEF
HGREFQC--AQYVPSGPG----YENISRSNQVCTAVGSVPGNEMVSGTNYLAGAYQYYNS
HKWRNLGITIGFAVFFLAIYIALTEFNKGAMQKGEIVLFLKGSLKKHKR--KTAASNK--
----------GDIE-AGPV------AGKLDYQDEAEAV----NNEKFTEKGSTGSVDF--
-PENREIFFWRDLTYQVKIKKEDRVILDHVDGWVKPGQITALMGASGAGKTTLLNCLSER
VTTGIITDGERLVNGHALDSSFQRSIGYVQQQDVHLETTTVREALQFSAYLRQSNKISKK
EKDDYVDYVIDLLEMTDYADALVGVAGEGLNVEQRKRLTIGVELVAKPKLLLFLDEPTSG
LDSQTAWSICKLMRKLADHGQAILCTIHQPSALIMAEFDRLLFLQKGGRTAYFGELGENC
QTMINYFEKYGADPCPKEANPAEWMLQVVGAAPGSHAKQDYFEVWRNSSEYQAVREEINR
MEAELSK----L--PRDNDPEAL------LKYAAPLWKQYLLVSWRTIVQDWRSPGYIYS
KIFLVVSAALFNGFSFFKAKNNMQGLQNQMFSVFMFFIPFNTLVQQMLPYFVKQRDVYEV
REAPSRTFSWFAFIAGQITSEIPYQVAVGTIAFFCWYYPLGLYNNATPTDSVNPRGVLMW
M-LVTAFYVYTATMGQLCMSFSELADNAANLATLLFTMCLNFCGVLAGPDVLPGFWIFMY
RCNPFTYLVQAMLSTGLANTFVKCAEREYVSVKPP-NGESCSTYLDPYI-----------
-K-----FAG-GYFET----RNDGSCAFCQMSSTNTFLKSVNSLYSERWRNFGIFIAFIA
INI-ILTVIFYWLARV-------P--------------------KGN-------------
------------------------------------------------------------
------------------------------------------------------------
------------------------------------------------------------
------------------------------------------------------------
------------------------------------------------------------
------------------------------------------------------------
------------------------------------------------------------
------------------------------------------------------------
------------------------------------------------------------
---------------------------REKKNKK--------------------------
------------------------------------------------------------
------------------------------------------------------------
------------------------------------------------------------
------------------------------------------------------------
----------------------------------
>XP_002419396_Candida_dubliniensis
----------------------------------------------MSTTSNTSLSQ---
------------------QLDEKPWVD-V-SDDSSVQEY---------------------
------------QGF--DA-----TASHNIQDLARKLTHDST----K-------------
----GDHHAANNLARYLSHMSDIPGVSP----F---NG-NINHEQLDPDS-------ENF
NAKYWVKNLKKL--FDSDSEYYKPSKLGVAYRNLRAFGVANDSDYQPTVTNALWKFTTEA
I--NKLKKPDDSKYFD--ILKSMDAIMRPGELTVVLGRPGA------------GCSTLLK
TISA-NTYGFNIGKESHITYDGLTPKDIESNYRGDVIYSAETDYHFPHLSVGDTLEFAAR
LRTPQNR--GEGIDRETYAKHMANVYMATYGLSHTRNTKVGNDFVRGVSGGERKRVSIAE
ASLSGANIQCWDNATRGLDSATALEFIRALKTSAVILDTTPLIAIYQCSQDAYDLFDNVV
VLYEGHQIFFGRASKAKEYFEKMGWKCPQRQTTADFLTSLTNPAERE-PLPGYEDK---V
PRTAQEFEVYWKNSPEYAALVGEIDNHLIECE--------------------KSNTKSYY
HETHVAKQSNNTRPSSPYTVSFFMQVRYVMARNFLRMKGDPSIPLVSILTQLVMGLILAS
VFFNL--RKSTDTFYFRGGALFFSVLFNAFSSLLEILSLYEARPIVEKHRKYALYRPSAD
ALASIISELPVKLLMTMSFNIVYYFMVNLRRTPGNFFFYWLMCALCTLVMSHLFRSIGAV
TTTIATAMSISTVFLLAMIIYA----GFVLPIPYILGWSKWIRYINPVTYIFESLMVNEF
HGREFKC--GQYIPSGPG----YESLSVENKVCTTVGSTPGSTVVQGTEYIKLAYQFYSS
HKWRNFGITVAFAVFFLGVYVALTEFNKGAMQKGEIVLFLRGSLKKHKR--KTAASNK--
----------GDIE-AGPV------SGKLDYQDEAEAV----SNEKFTEKGSTGSVDF--
-PENREIFFWKDLTYQVKIKKEDRVILDHVDGWVKPGQITALMGASGAGKTTLLNCLSER
VTTGVITDGERLVNGHALDSSFQRSIGYVQQQDVHLETTTVREALQFSAYLRQSKKISKK
EKDDYVDYVIDLLEMTDYADALVGVAGEGLNVEQRKRLTIGVELVAKPKLLLFLDEPTSG
LDSQTAWSICKLMRKLADHGQAILCTIHQPSALIMAEFDRLLFLQKGGRTAYFGELGENC
QTMINYFEKYGADPCPEEANPAEWMLQVVGAAPGSHSKQDYFEVWRNSSEYQAVKDEISR
MEVELSK----L--PRDNDPEAL------LKYAAPLWKQYLLVSWRTIVQDWRSPGYIYS
KIFLVVSSSLFIGFSFFKSKNNLQGLQSQMLAVFMFFIPFTTFIDQMLPYFVKHRAVYEV
REAPSRTFSWFAFIAGQITSEIPFQIVVGTISYFCWYYPVGLYANAEPTDSVNSRGVLMW
M-LLTAFYVYTSTMGQLAISFNELIDNAASLATTLFTLCLMFCGVLAGPDVIPGFWIFMY
RCNPFTYLIQAILSTGLANAKVTCAPRELVTLKPP-MGETCSSFIGPYT-----------
-K-----AAG-GYFST----NSDGTCSVCRIDSTNQFLESINAMFSQRWRNFGIFVAFIA
INI-ILTIFFYWLAKV-------P--------------------KGN-------------
------------------------------------------------------------
------------------------------------------------------------
------------------------------------------------------------
------------------------------------------------------------
------------------------------------------------------------
------------------------------------------------------------
------------------------------------------------------------
------------------------------------------------------------
------------------------------------------------------------
---------------------------REKKLKK--------------------------
------------------------------------------------------------
------------------------------------------------------------
------------------------------------------------------------
------------------------------------------------------------
----------------------------------
>XP_002548309_Candida_tropicalis
----------------------------------------------MSDSKTSSQREW--
-----------------DQLED--NRDSS-SENHSINEY---------------------
------------HGF--DA-----HATEDIQNLARTLSHNSF----K-------------
----DDSSAG--LMKYLSHMSEVPGVSP----F--AEE-EI-NEQLNPDS-------DKF
NAKFWVKNMRKL--VDSDPDYYKPSKLGIAYRDLRAYGVANDSDYQPTVTNGLWKAIVEG
I--RFFQKEDESRCFN--ILKPMDAIMKPGELTVVLGRPGA------------GCSTLLK
TIAA-QTYGFHIGKESKITYDGLTQDDIKKHYHGDVIYSAETDIHFPHLTVGDTLEFAAR
LRTPQNR--GEGIDRETYAKHMASVYMATYGLSHTRNTSVGNDFVRGVSGGERKRVSIAE
ASLSGANIQCWDNATRGLDAATALEFIRALKTSAAILESTPLIAIYQCSQDAYDLFDNVV
VLYEGYQIFFGKASKAKEFFLKMGYKCPQRQTTADYLTSLTNPAERE-PLPGYEDK---V
PRTPQEFEAYWKNSPEYAELIKDIDNYFVECE--------------------KLNTKEIY
HDSHVARQSNHIRPGSPYTVSFYMQVRYGVARNFLRMKGDPSIPIFSVFGQCVMGLILSS
VFYNL--PQTTGSFYYRGASMFFAVLFNAFASLLEIMSLFEARPIVEKHKKYALYRPSAD
ALASIISELPVKLVMSLAFNLIFYFMVNFRRNAGRFFFYWLMCGWCTLVMSHLFRSIGAV
STSLAGAMTPATVLLLAMIIYT----GFVIPTPNMLGWSRWINYINPVGYVFESLMVNEF
HDREFEC--STYIPSGGA----YESIPRENRACSAVGSTPGSSIVNGTDYLAQAYRYYNS
HKWRNLGITIAFAVFFLGIYIFLTEFNKGAMQKGEIVLFLRGSLKK-RR--KAAADKS--
----------KDIE-TGNV------VEKVNFQDVAEAS----NSERMSEKGSMGSDEI--
-PSNREIFFWKNLTYQVKIKKEDRVILDHVDGWVKPGQITALMGASGAGKTTLLNCLSER
VTTGVITDGERMVNGHALDSSFQRSIGYVQQQDIHLETSTVREALRFSAYLRQSSKISKK
EKDEYVDYVIDLLEMTDYADALVGVAGEGLNVEQRKRLTIGVELVAKPKLLLFLDEPTSG
LDSQTAWSICKLMRKLADHGQAILCTIHQPSALIMAEFDRLLFLQKGGRTAYFGDLGRNC
QTMIDYFEKYGADPCPKEANPAEWMLEVVGAAPGSHAKQDYFEVWRNSDEYRAVHDEITR
METELVK----L--PRDEDPEAK------FKYAAPIWKQYLLVTWRTIVQDWRSPGYIYS
KLFLAISSALFNGFSFFKATNSLQGLQNQMFAIFMYFIPFNTLVQQMLPVFVKQRDIYEV
REAPSRTFSWFAFITAQISSEIPYMTVVGTISFFCWYYPVGLYRNAEPTDAVDQRGVLMW
M-FLTGFFVYTSTMGQLCMSFNELADNAANLATLLFTMCLNFCGILATKDALPGFWIFMY
RCNPFTYLVQGLLSTGLANTEVTCSSYEYVTVQPP-SGQTCDNFLGPYA-----------
-Q-----AAG-GYFLD----NSDGSCSFCQMRSTNSFLTSVNAIYSERWRNFGIFVAFIA
INI-CLTVFFYWWARV-------P--------------------KGT-------------
------------------------------------------------------------
------------------------------------------------------------
------------------------------------------------------------
------------------------------------------------------------
------------------------------------------------------------
------------------------------------------------------------
------------------------------------------------------------
------------------------------------------------------------
------------------------------------------------------------
---------------------------REKKHKK--------------------------
------------------------------------------------------------
------------------------------------------------------------
------------------------------------------------------------
------------------------------------------------------------
----------------------------------
>XP_003870833_Candida_orthopsilosis
----------------------------------------------MSDSTTDQKDNS--
-----------------LNKDEHESLSSS-----TMGTY---------------------
------------EGF--DA-----Q---GVQNLARTYTY---------------------
----EDSTSAEGLSRYLTHMSEVPGVNP----I--TG--EIDDERLDPTS-------DNF
DAKFWVKNQRKL--FETQRDYYKPSSLGVAYRDLRAHGVANDTDYQPTVTNALWKITTEA
L--GHLRKEDESKMFD--ILKDMDAIMRPGELTVVLGRPGA------------GCSTLLK
TIAV-NTYGFHIGKESRITYDGLTPKEITKHYRGDVIYSAETDVHFPHLSVGDTLQFAAR
MRTPQNR--GENVDREKYAEHMADVYMATYGLLHTKNTNVGNDFVRGVSGGERKRVSIAE
ASLNGANIQCWDNATRGLDSATALEFIRALKTSATILEITPLIAIYQCSQDAYDYFDKVV
VLYEGYQIFFGRADKAKEYFVNMGWDCPQRQTTADFLTSLSNPAERT-PRPGFEDK---V
PRTAEEFEARWKNSPEYGALIKEIDEYFVECD--------------------NLNTKQNF
EESHIAKQSDHVRPESSYTVSFYMQVKYLMYRNWLLTKGEPSVTIFTIVGQFAMGLILCS
VFYNL--QQDTGSFYYRGAAMFFAVLFNAFASLLEILSLFDARPIVEKHKKYALYRPSAD
ALASIITQLPVKIISSMSFNFVFYFMVNFRRNPGRFFFYWLICFWCTLVMSHIFRSIGAM
SNSISSSMTPATTILLAMVIFT----GFVIPTPKMLGWSRWINYINPVGYVFESLMVNEF
NNREFVC--SEYVPVGPG----YENISSENRVCSAVGSKPGSYIVNGSDYIRVAYSYYNT
HKWRNFGITVGFAVFFFFLYIALTEINKGAMQKGEIVLFLRSSLKKIKR----QRLAN--
----------GDTE-AGAT-------EKLPYG---EAE------------TKGGESEF--
-SSNNEVFLWKDLTYQVKIKKEDRVILDHVDGWVKPGQITALMGASGAGKTTLLNCLSER
VTTGVITDGTRLVNGHSLDSSFQRSIGYVQQQDLHLPTSTVREALQFSAYLRQSDKISKK
EKDEYVDYVIDLLEMTEYGDALVGVAGEGLNVEQRKRLTIGVELVAKPKLLLFLDEPTSG
LDSQTAWSICKLMRKLADHGQAILCTIHQPSALLLQEFDRLLFLQRGGKTVYFGDLGENF
ETLISYFERNGADPCPKEANPADWMLQVVGAAPGSHAKFDYFEVWKNSREYTEVQKELDT
MVVELSK----L--PRDDDLETK------FKYAAPIWKQYLLATKRAMVQNWRSPGFIYA
KFILVVLASLFNGFSFFKADKSIQGLQNQMFSVFLFFVPFNTLIEQLLPQYVKQREVYEV
REAPSRTFNWFAFIMAQITAEFPPQILVGTMAYFCWYYPIGLYANAEPTHSVKERGALMW
L-FINSFFVYTSTMGLMCISFLELADNAANLATILFTMCLNFCGVLKPGDKLPRFWIFMY
RANPFTYMVQGILTTALANSKVICSKAELLDLNPP-EGYTCHEFLQPYV-----------
-D-----SVG-GYISD-----GKNGCQLCPMSSTNTFLDSIDASYSERWRNFGLVIVFIA
INI-VFTGFFYWLARV-------P--------------------KGD-------------
------------------------------------------------------------
------------------------------------------------------------
------------------------------------------------------------
------------------------------------------------------------
------------------------------------------------------------
------------------------------------------------------------
------------------------------------------------------------
------------------------------------------------------------
------------------------------------------------------------
---------------------------RQKIKNKE-------------------------
------------------------------------------------------------
------------------------------------------------------------
------------------------------------------------------------
------------------------------------------------------------
----------------------------------
>XP_001526317_Lodderomyces_elongisporus
----------------------------------------------MSSSSGELKNDS--
-----------------DNKLEKTQTYSS-SDQHSINEY---------------------
------------QGV--ND-----N-DENIRQLARTFTHDSL----K-------------
----DDQSAA-TLRKYLSNMSDVPGINP----V--SES-DL--DRLNPDS-------DHF
EAKFWVKNLKRL--FDSDPDYYKPSKLGVAYRDLRAYGVANDTDYQPTVTNALWKLATEG
I--RSLRKEKESELFN--ILKHMDAIMRPGELTVVLGRPGS------------GCSTLLK
TIAV-NTYGFHVGKESKITYDGLSPKDIEKHYRGDVIYSAETDVHFPHLTVGETLDFAAR
LRTPKNR--GEGIEREAYAKHLASVYMATYGLSHTRNTNVGNDFVRGVSGGERKRVSIAE
ASLSGANIQCWDNATRGLDAATALEFIRALKTAATILDTTPLIAIYQCSQDAYDLFDKVV
VLYEGYQIYFGRADKAKEYFINMGYECPERQTTADFLTSITNPAERI-VRPGFDNK---V
PRIAEEFDAYWKRSPEYNALIQEIDQHFIDCT--------------------HLNTKQTY
HDSHVAKQSKNLSPSSPYTVSFFMQTRYIMHRNWLRMKGDPSITIFSIFGQLVMALILSS
VFYNL--SQTTDSFYYRGAAMFFAVLYNAFASLLEIMALFEARPIVEKHKKYALYRPSAD
ALAGIVTELPVKLLMSMSFNFVFYFMVNFRRNPGRFFFYWLICFWCTLVMSHLFRSIGAV
STSLAGAMTPAIVLLLAMVIYT----GFVIPTPNMLGWSRWINYINPVGYVFESLMVNEF
HDRPFEC--ANFIPTGPG----YENISNDNRVCSATGSKPGNLIVNGSDYVRELYEYSNG
HKWRNFGITIGFALFFLFIYISLTEFNKGAMQKGEIVLFLRGSLKKQKKQ-KQLAKAK--
----------TDSE-FGGM-----PNEKVSYEAQAEAERFENGNGNFNEKGEVSGDAL--
-PSNKEIFFWRNLTYQVKIKKEDRVILDHVDGWVKPGQITALMGASGAGKTTLLNCLSER
VTTGVITDGERMVNGHSLDSSFQRSIGYVQQQDLHLAASTVREALQFSAYLRQSNKVPKK
EKDEYVDYVIDLLEMTDYADAMVGVAGEGLNVEQRKRLTIGVELVAKPKLLLFLDEPTSG
LDSQTAWSICKLMRKLANHGQAILCTIHQPSAILMKEFDRLLFLQKGGKTVYFGDLGEGC
QTLINYFESQGADPCPPSANPAEWMLHVVGAAPGSHAKADYFEVWRNSKEYQAVQAELDR
MQTELSQ----L--PRDEDPETK------YKYAAPLWKQYLIVSWRVILQNWRTPTYIYA
KLFLVIAASLFNGFSFFKAGTSMQGLQNQMFSVFMFFIPLNTLIQQMLPYFVRHREVYET
REAPSRTFSWVAFITGQITSEIPYQFVIGTISYFCWYYPVGLYQNAEPTDSVNQRGVLMW
L-FITAFFVYTSTLGQLCMSFNELDINAANLAVMMFTLCLNFCGVLATKDALPGFWIFMY
YCNPFTYLVQGMLSTGLANTNVVCRGSELVTVVPP-LGTSCSDYMLTYI-----------
-N-----NFG-GYVKD----NG-GSCDFCQMSSTNVFLKSINALYSERWRNWGLVICFIV
ANM-ALTVVFYYLARV-------P--------------------KGN-------------
------------------------------------------------------------
------------------------------------------------------------
------------------------------------------------------------
------------------------------------------------------------
------------------------------------------------------------
------------------------------------------------------------
------------------------------------------------------------
------------------------------------------------------------
------------------------------------------------------------
---------------------------REKKHKK--------------------------
------------------------------------------------------------
------------------------------------------------------------
------------------------------------------------------------
------------------------------------------------------------
----------------------------------
>XP_007375329_Spathaspora_passalidarum
----------------------------------------------MPKTKT--------
------------------PLPPSLRPSGIKNQDGSLVEY---------------------
------------QGF--NS-----ETGRAIQELARTLTNDSLISNATD------------
---TADVETATGLHKYLTHMSQVPGINP----Y--TDDPEI--TQLDPNS-------DDF
NAKFWVKNLRKL--YESEPDYYKPSTLGIAYRDLRAYGVANDSDYQPTVTNAMWKMAVEG
F--RYLRPDDESRYFD--ILKPMDALMKPGEVTVVLGRPGA------------GCSTLLK
TIAA-STYGFHVDKNSKISYDGLSQDDIKHNFRGDVIYSAETDVHFPHLSVGDTLEFAAR
MRTPQNR--GLDVDRETYAKHMASVYMATYGLSHTRHTNVGNDFVRGVSGGERKRVSIAE
ASLSGANIQCWDNATRGLDAATALEFIRALKTSATVLEATPLIAIYQCSQDAYDLFDNVV
VLYEGHQIYFGKADKAKDYFVRMGWHCPQRQTTADFLTSLTNPAERE-PVYGYEHK---V
PKTPAEFEAYWKQSPEYTQLIYDIDQYFVASE--------------------QQNTKQIY
HDSHVARQSNHTNPKTSYTVSFPMQVRYIIHRNFLRMKGDPSIPLVSIFGNVVMALVLSS
VFFNL--DQTTGSFYYRGASMFFAVLYNAFSCILEIMSLFEARPIVEKHKKYALYRPSAD
ALAGIISELPVKLCISIAFNFVFYFMVNYRRTPGRFFFYWLINIWATLVMSHLFRSLGAI
FTTIAGAMTPAAVFLLAMVIYT----GFVIPAPSMLGWSKWIRYINPVSYAFESLMVNEF
HDREFTC--ATFVPTGPG----FENVADANRVCSTVGAVPGNNIVNGSNYLRLAYAYDNA
HKWRNLGILILFAVAFLIIYIMLTEFNKGAMQKGEIVLFLRSSLKNHRR------KNK--
----------EDAE-SGKL-------EKVSYGDATEAI-----KAGDNTSETSDDNEL--
-PSSQEIFHWRDLTYQVKIKKEDRVILDHVDGWVKPGQITALMGASGAGKTTLLNCLSER
LTVGVITDGVRMVNGHSLDSSFQRSIGYVQQQDLHLPASTVREALRFSASLRQSDSVPSK
EKDRYVDYIIDLLEMTDYADALVGVAGEGLNVEQRKRLTIGVELVAKPKLLLFLDEPTSG
LDSQTAWSICKLMRKLADHGQAILCTIHQPSALLMKEFDRLLFLQKGGQTVYFGDLGKNC
SSLIQYFEKYGADPCPEEANPAEWMLHVVGAAPGSHAKQDYFQVWRNSSEFQDVQAELDT
MERELVK----I--PRIDDPEDH------LTYAAPLWKQYLIVTHRVIVHHWRSPGYIYS
KTFLAVATALFSGFSFFKANNSLQGLQNQMFAIFLYFMPFNTLLQQMLPYFVKNRDVYEV
REAPSRTFSWFAFIAGQITAEIPYMAVVGTLSFLSWYYPVGLYRNAIPTNAVNSRGALMW
L-LLSSFYVYTSTMGQLVMSFMDLPDNAANIAVLLFTMCLNFCGVLAGPDTLPGFWIFMY
RCNPMTYLIQAIMSTGLANTNVICAPDELLTINPP-SGQTCDSFLDPYI-----------
-K-----FAG-GYVRT----NSMGQCEFCQMDSTNQFLASVNSIFSERWRNWGIFLAFIA
INI-ILTVLFFWLARV-------P--------------------KRS-------------
------------------------------------------------------------
------------------------------------------------------------
------------------------------------------------------------
------------------------------------------------------------
------------------------------------------------------------
------------------------------------------------------------
------------------------------------------------------------
------------------------------------------------------------
------------------------------------------------------------
---------------------------RERKHKKD-------------------------
------------------------------------------------------------
------------------------------------------------------------
------------------------------------------------------------
------------------------------------------------------------
----------------------------------
>XP_043051239_Scheffersomyces_spartinae
----------------------------------------------MSVVKDNSTRSS--
---------------------------TSDEDEDNLSEY---------------------
------------QGF--DN-----GVGHQVLNLARTVSHSGLNVGGTS------------
---ISRVKTY-DLARYLTNMSQVPGEAP----Y--NGD---VDPRLDPAL-------DLF
EAKFWVKNMRKL--RDTDPDYYKPSKLGVAYRNLRCSGIASDSDYQPTVTNGLWKYMMDG
S--RILKKPPQLAYFD--ILKPMDGLVRPGEVTVVLGRPGS------------GCTTLLR
TLAS-QTYGFEVDPNSIISYDGLTPHEINTNYRGEVIYSAETDIHFPHLSVGDTLDFAAR
LRTPQNR--G-DIDREVYAQHMASVYMAMYGLLHTRNTQVGNDFIRGVSGGERKRVSIAE
ASLSGANLQCWDNATRGLDAATALEFIRALKTSATILEATPLIAIYQCSQDAYDLFDNAV
VLYEGYQIYFGKTSRAKAYFEEMGYICPQRQTTADFLTSLTNPAERI-VKPGYESK---V
PRTAKEFDEYWKSSTDYQKLCSKIDKYIEENS--------------------TAENKAAY
HDSHVARQSNHISSKSPYTVSFSMQVKYIMQRNFKRMKGDPSIPLFSVVGQGVMGLILSS
VFYNL--NQTTGSFYYRGASLFFAVLFNAFGSLLEIMSLFEARPIVEKQKQYALYRPSAD
ALASIITELPVKLVQSAAFNIIFYFMVNFRRTAGAFFFYWLICFTCTLVMSHLFRSIGAV
STSIAGAMTPANVLLMAMVIYT----GFVIPTPNMLGWSRWINYINPVGYVFESLMVNEF
SNREFKC--ASYVPNGPG----YVE-GLDATVCNVAGSKEGNAFVNGSDYIATSFKYYIS
HKWRNWGIVVAYVFFFLFIYIYLTESNKGSMQKGEITFFLRGSLKKQKEMHRKSAEKQGA
IGNSEKNALDQDLEIASST-----VEEKISHRDQIEAT-------KEATGDSSASGSVNG
SNNDREIFHWRDLTYQVKIKTEDRVILNHVDGWVKPGQITALMGASGAGKTTLLNCLSER
VTTGVITDGVRLVNGKPLDNSFQRSIGYAQQQDLHLPTSTVREALRFSAYLRQPSHVSKK
EKEDYVEYVIDLLEMYEYADALVGVAGEGLNVEQRKRLTIGVELAAKPKLLLFLDEPTSG
LDSQTAWAVCKLLRKLADHGQAILCTIHQPSAILLEEFDRLLFLQKGGKTVYFGELGKNF
KTLTGYFEKYGAHPCPKEANPAEWMLEVIGAAPGSHANQDYHEVWKNSTEYQDVQNELNR
MEIELGA----I--PKEEDPQSH------LKYAANMWTQYYCTSKRVIVSYWRTPTYIYS
KLFLCISSSLFNGFSFYKAGTSIQGLQNQMFSVFMSYIPFNTLVQQMLPYFVSARDLYEV
REAPSRTFSWVAFIAAQITAEIPFQIVVGTLSFFTWYYPVGLQQNATYTNAVNERGVLVW
L-LITGFYVYTSTMGQMCIAFIELADNAANLCVLLFSMCLNFCGVLAGPDALPGFWIFMY
RCNPFTYNVQGILAGSLANAPVVCKSNELVSLTPP-NGQTCGEYMSNYI-----------
-S-----ANG-GYLVNE---LATSNCEFCSLNSTNQFLRSVSTLYSERWRNLGIFLCFIA
VNI-IGTFAFYWLARV-------P--------------------KGN-------------
------------------------------------------------------------
------------------------------------------------------------
------------------------------------------------------------
------------------------------------------------------------
------------------------------------------------------------
------------------------------------------------------------
------------------------------------------------------------
------------------------------------------------------------
------------------------------------------------------------
---------------------------REKKK----------------------------
------------------------------------------------------------
------------------------------------------------------------
------------------------------------------------------------
------------------------------------------------------------
----------------------------------
>XP_001386431_Scheffersomyces_stipitis
----------------------------------------------MSDASIGKESQE--
------------------QKKNIPSNSSTVSDTSSINEY---------------------
------------QGF--NR-----STAADVQELARTITHESY----TF------------
---ENDQASSIGLIKYLSHMSQVPGVNP----Y--VEE-ETNPE-LDPNS-------ESF
NAKFWVKNLRKL--YDSDPEYYQPSKLGIAYRDLRAYGVAADSDYQPTVTNAIWKFAVET
S--RTFQKEDPSRYFD--ILKPMDAIMKPGEVTVVLGRPGS------------GCSTLLK
TISA-HTYGFHVGEESRITYDGLSPQDIVDNHRGDVVYSAETDVHFPHLTVGDTLEFAAR
LRTPQNR--GLGVDRETYAKHMASVYMATYGLSHTRNTNVGNDFVRGVSGGERKRVSIAE
VSLSGANLQCWDNATRGLDAATALEFIRALKTSATILEATPLIAIYQCSQDAYDLFDNVV
LLYEGYQIFFGKAEDAKTFFVNMGYECPQRQTTADYLTSLTNPAERI-VIPGYENS---V
PRTAKEFEAYWKSSPEYKSLVEEIEQHFQDVE--------------------TNNVKQSY
LDSHVAKQSKHLSPKSPYTVSFFMQVRYIMGRNFLRLKGDPSIAIFSVFGQGVMGLILSS
VFYNL--SQTTESFYYRGAAMFFAVLFNAFASLLEIMSLFEARPIVEKHKKYALYRPSAD
ALAGIITELPTKLCMSVSFNFVFYFMVNFRRTPGNFFFYWLMAGWCTLVMSHLFRSLGAV
STSLAGAMTPATVLLLAMVIYT----GFVIPTPKMLGWSRWINYINPVGYVFESLMVNEF
HERDFEC--ATFVPTGPN----YVNVPEDARVCNTVGARPGSNIVSGTDYLALSYQYYHS
HKWRNLGITIAFAVFFLFVYIALTEFNKGAMQKGEITLFLRGSLKKHKKEAKKGKANV--
----------ADIE-TADT------NEKIGFSDELDAT-------KNKSSSNSGDNSL--
-PSSKDIFHWKDLTYQVKIKSEERVILNHCDGWVKPGQLTALMGSSGAGKTTLLNCLSER
VTTGVITDGVRMVNGHSLDSSFQRSIGYVQQQDLHLPTSTVREALRFSAYLRQPNSVSKK
EKEEYVEYIIDLLEMYDYADALVGVAGEGLNVEQRKRLTIGVELVAKPKLLLFLDEPTSG
LDSQTAWSICKLMRKLADHGQAILCTIHQPSALLLKEFDRLLFLQSGGQTVYFGDLGENC
STLIEYFEKYGSHPCPKEANPAEWMLEVVGAAPGSHANQDYHEVWKNSTEYKDVHEELAK
MERELVL----L--PKDDSPDSH------LKYAAPIWKQYLIVSARVIQQNWRSPGYIYS
KLFLVLSSALFNGFSFFKADRSMQGLQNQMFAIFMFFIPFNTLVQQMLPYFVRQRDVYEV
REAPSRTFSWFAFITGQITAEIPYHVAVGTLSFFCWYYPVGLYQNAVPTDSVNSRGVLMW
L-LLTSFFVYSGTMGQLCMAFNELADNAANLATLLFTMCLNFCGVLAGPDVLPGFWIFMY
RANPFTYLIQAILSTGLANTSVVCSPNELVPLNPP-NGQTCLEYMQPYI-----------
-D-----ATG-GYLVDE---NATSGCQFCQMAKTNDFLKSVNALYSERWRNFGIFIAFIA
INI-ILTVVFYYWARV-------P--------------------KGT-------------
------------------------------------------------------------
------------------------------------------------------------
------------------------------------------------------------
------------------------------------------------------------
------------------------------------------------------------
------------------------------------------------------------
------------------------------------------------------------
------------------------------------------------------------
------------------------------------------------------------
---------------------------RQKKSSK--------------------------
------------------------------------------------------------
------------------------------------------------------------
------------------------------------------------------------
------------------------------------------------------------
----------------------------------
>XP_020062172_Suhomyces_tanzawaensis
----------------------------------------------MSLS--GKESQE--
-----------------DQYKDVN------SEANSIAEY---------------------
------------QGF--DA-----QAEHNIHDLARTYTRESF----R-------------
---DDDTNTSIGLKRYLSNMTMVPGVSP----F--NHE-EIAEDSLNPDS-------DNF
NSKFWVKNLRKL--YESDPEYYKPSKLGIAYRNLRAYGIAADSDYQPTVTNFLFKTAVNT
Y--RSIKKRDESHYFD--ILKSMDAIMRPGEVTVVLGRPGS------------GCSTLLK
TIAA-HTYGFEIGEESVISYDGLNQHEINTHHRGDVIYSAESDIHFPHLTVGDTLEFAAR
LRTPQNR--GPNVDREAYAKHMASVYMATYGLSHTRNTNVGNDFVRGVSGGERKRVSIAE
ASLSGANLQCWDNATRGLDAATALEFIRALKTSSAILEATPLIAIYQCSQDAYDLFDKVV
VLYEGYQIFFGKADQAKDFFVRMGWECPQRQTTADFLTSLTNPAERV-PLPGYEDS---V
PKTAKEFEQYWKNSPEYAALTKEIDEHIALTD--------------------NGDTKQMY
HDSHVARQSKNISAKSPYTVSFFMQVRYLMGRNILRVKGDPSVSISSISGQVIMALVLSS
VFYNM--KSVTSSFYYRGASMFFAVLYNAFASLLEIMSMFEARPIVEKHKQYALYRPSAD
ALAGIITELPTKLCMSTAFNFIFYFMVNFRRNPGRFFFYWLMCGMCTLVMSHLFRCLGAV
STSLAGAMTPASVLLSAMIIFT----GFVIPTPKMLGWSRWINYINPVGYVFEALMVNEF
HDRDFEC--SSFVPSGPG----YDDLPLENKICSVVGSVPGSPVVSGTRYIVESYKYYNS
HKWRNFGIVVGFVIFFLAVYISLTEFNKGAMQKGEIALFLRSSIRKEKKKAKKSAATT--
----------QDIE-NGNI------NEKVEYKDTVEAN----------SSSSSSTNEL--
-PASKKIFHWRDLTYQVKIKSEDRVILNHVDGWVKPGQLTALMGSSGAGKTTLLNCLSER
VTTGVISDGVRMVNGHSLDSSFQRSIGYVQQQDLHLATSTVREALRFSAYLRQPETVSKK
EKQDYVEYIIDLLEMKPYADALVGVAGEGLNVEQRKRLTIGVELVAKPKLLLFLDEPTSG
LDSQTAWSICKLMRKLCDHGQAILCTIHQPSALLLKEFDRLLFLQKGGQTVYFGDLGENC
STLINYFEKYGAQTCPKEANPAEWMLEVVGAAPGSKARQDYHEVWKNSTEYQDVHQALDD
MEVELVK----L--PQDESPDAH------KKYAAPLWKQYLIVSQRVIVQNWRSPGYIYS
KIFLAVSTSLFNGFSFFKADNSMQGLQNQMFGIFMFMIMFNTLVQQMMPYYVRQRDVYEV
REAPSRTFSWFAFIAGQLTSEIPYQVAVGTLAYFCWYYPIGLYRNAEPTDAVNSRGVLMW
L-FVSAFFVYASTTGHLCISFIEISDNAANLAVMLFTMSMNFCGVLAGPDILPGFWIFMY
RCNPMTYLIQGMLSTGLAGTEVNCSDTELLRFNPP-SGQTCGTYMENFL-----------
-K-----FAG-GNLLNG---NASSNCRYCPMKTTDDFLKSVNTLFSERWRNFGILICFIA
ANI-LLTIFFYWLARV-------P--------------------KGN-------------
------------------------------------------------------------
------------------------------------------------------------
------------------------------------------------------------
------------------------------------------------------------
------------------------------------------------------------
------------------------------------------------------------
------------------------------------------------------------
------------------------------------------------------------
------------------------------------------------------------
---------------------------REKKKAEKK------------------------
------------------------------------------------------------
------------------------------------------------------------
------------------------------------------------------------
------------------------------------------------------------
----------------------------------
>XP_020078711_Hyphopichia_burtonii
----------------------------------------------MTSSYSSNSGKD--
-----------------SNPTNQKTYH---SDEESINEY---------------------
------------HGF--DD-----AVPE-IQQLAKTLSHQSS----I-------------
----KDSQS---LIKYLSHMSEVPGVTP----F--KNE-EI-DELLNPDS-------ENF
NAKFWVKNLRKL--YDTDPDYYKPSKLGIAYRDLRAYGVAADSDYQPTVANALFKLGGSA
L--RSLQKQDESRYFD--ILKKMDAIMRPGEVTVVLGRPGS------------GCSTLLK
TIAA-NTYGFNIDPNSKITYDGLSPDDINKYHRGDVVYSAETDTHFPHLSVGDTLDFAAR
LRTPQNR--GD-VSREEYATHMASVYMATYGLSHTRNTNVGNDFVRGVSGGERKRVSIAE
VSLSGANLQCWDNATRGLDSATALEFIRALKTSAAILEATPLIAIYQCSQDAYDLFDNVV
VLYEGYQIFFGKASEAKDFFLEMGYDCPQRQTTADYLTSLTNPAERI-VRPGFENK---V
PHTAKEFENYWRNSPQYKKLTGEIDQYFVDVE--------------------QNNIKDTY
KQSHIARQANHVSPKSPYTVSFFMQVRYIMYRNFLRVKGDPSITIFSIFGQAVMGLILSS
VFYNL--KQTTGSFYYRGASLFFAVLFNAFASLLEIMACFEGRPIVEKHKKYALYRPSAD
ALAGIITELPTKLCMSVSFNFVFYFMVNLRREPGRFFFYWLMCLLCTLVMSHFFRTLSGF
TTTLASAMTCATVILLAMVIYT----GFVIPTPNMLGWSRWINYINPVAYVFESLMANEF
SGRQFTC--TSFVPTGGP----YDSVSGENRVCSSVGSVAGSNVVEGTRYIAENYSYYNS
HKWRNFGITWAFVIVLLFVYIGSIEFNKGSMQKGEIILFLRGSLKKHKNEANKQRPTT--
----------IDVE-NQLT------NEKPSFNDEKEAI-----AASAANSSSSSVNQI--
-PSSKNIFHWKDLTYQVKIKSEDRVILNHVDGWVKPGQLTALMGSSGAGKTTLLNCLSER
VTTGVITDGVRMVNGHSLDSSFQRSIGYVQQQDLHLPASTVREAFRFSAYLRQPSSVSKA
EKDAYVEYVIDLLEMTSYADALVGVAGEGLNVEQRKRLTIGVELVAKPKLLLFLDEPTSG
LDSQTAWSICKLMRKLADNGQAILCTIHQPSALLLKEFDRLLFLQKGGQTVYFGDLGENC
NVLINYFEKYGAHPCPKEANPAEWMLEVVGAAPGSHANQDYYEVWKNSTEYQETRQELTN
METELVK----L--PKDESPESH------KKYAAPIWQQYLIVSKRAIQQNWRTPIYIYS
KFFLVISSAIFNGFSFFKAGKSMQGLQNQMFAIFMFMIPLNTLIQQMLPYFVRQRDVYEV
REAPSRTFSWFAFITAQLTSEVPFQFVIGTISYFCWYYPVGLYRNAEPADQVNERGALVW
L-FLTFFFVYSTTLGHLCMSFNELADNAANLATLLFTMCLNFCGVLAGPDFLPGFWIFMY
RANPFTYLIQGVLSAGLANTNIECSDTEVLRFAPA-QGKTCGEYMEAYM-----------
-K-----QAG-GYLIDK---SATDECKFCAMASTNDYLATINSYYSERWRNFGIFVAFIV
INM-ILTVILYWAARV-------P--------------------KGN-------------
------------------------------------------------------------
------------------------------------------------------------
------------------------------------------------------------
------------------------------------------------------------
------------------------------------------------------------
------------------------------------------------------------
------------------------------------------------------------
------------------------------------------------------------
------------------------------------------------------------
---------------------------REKKKAKTT------------------------
------------------------------------------------------------
------------------------------------------------------------
------------------------------------------------------------
------------------------------------------------------------
----------------------------------
>XP_015468806_Debaryomyces_fabryi
----------------------------------------------MGVNS-ISNSHDGA
VLASSINEYYGAD-----QEAIEQNSRLEL-VRSITGGN---------------------
-----------------SG-----NVLERLETLSREMSRRTTRDGRI-------------
-----------------------------------E---------IDP---------NNF
DLHKILLSFI----ETSKSQGIKLRKSGVSFKDLTVYGVDESFSVAVTVYDLMKGPIGGI
Q--RAI-AKRKIQDKK--IIRNVNGYARSGEMVLVLGRPGA------------GCSSFLK
AIGGTDLDLFT-GVDGDVRYDGITQKEMLKNFKNDLVYVPELDVHFPHLTVEQTLKFAIA
CKTPELR--VNDVSREKFIDALKEILATVFGLRHTYHTKVGNDFVRGVSGGERKRVSIAE
ALACRGSIYCWDNATRGLDASTALEYAQAIRTSTNLLKNTAFVAIYQASENIYETFDKVT
VLYKGKQVYFGPVMEAKKYFEDMGYACPPRQSTAEFLTAVTDPIGRY-TKPGMENR---V
PTTAEEFEDYWLKSEQYRSLQQEIQEYNDSID--------------------EDETRRGY
YHSLQQEKMKYLRNNSKFTVNYFQQLKLCTTRGFQRLWGDKAYTITQLVAAISQGLIAGS
LYYNT--PDSVSGAFSRGGVVFFAALYVSLMGLAEVSASFSNRSILMKQKNYSMYHPSAD
ALASVVTSIPVTLVVTFLFVLIIYFLSNLAADAGKFFTCVLFVFLLSLTMAGLFEAVASL
NKTISGANAIAGVLVLASLMYS----SYMIQRPSMHPWFKWISYINPVLYAFEAIIATEF
HGRKMECDGMYLTPSGPG----YESLGRGNQVCAFKGSVPGQSWVSGDRYLDVAFTYKFS
HVWRNFGIMIGFLVFFTCVKALGVEFIRPISGGGDRLMFLRGKVPDSIVLPQDKGLES--
----------GDLETNSS--SSNTLEK--TNNVVSEDK-----------------LKIFK
NLKSRDVFVWKDVTYVVKYDGADRTLLDSISGYCIPGTLTALMGESGAGKTTLLNTLAQR
IDVGVIT-GDMLVNGKPLDLSFRRRTGYVQQQDIHVELLTVRESLIFSARLRRINDSDDA
EKLDYVEKIIKALDMEDYADALVGKTGDGLNVEQKKKLSIGVELVAKPSLLLFLDEPTSG
LDSQSAWAVVKLLRELSNAGQSILCTIHQPSATLFEEFDRLLLLKKGGQTVYFGDIGEHS
NVILDYFERNGARKCDDHENPAEYILEAIGAGATATVTQDWFETWSNSSEKRASDIERDR
LIEELSA-------QVQDDHDPKELKQLRSTYAVPYWYQFSIVVRRNALTFWRNPEYIMS
KLMLMTMAGLFIGFTFFGLKHSVTGMQNGMFAGFLAVVVSAPVINQIQEHAIKGRDLFEG
REKLSNTYHWSLMIIAQCINELPYLIFGSTIMFVSLYFPTQADTSA-------PHSGIFY
LTQGIFLQGFVVTFGLLILYIAPDLESAAVLTSFFYTFVVAFSGVVQPVNLMPGFWTFMN
KVSPYTYFIQNLITSFLHGRKVHCSNVELAFLI-----LLPGRHVSNLL-----------
--------------VTL---SKPEEVI---------YLTHRPR-----------------
MNVDTARIGL-------------P------------------------------------
------------------------------------------------------------
------------------------------------------------------------
------------------------------------------------------------
------------------------------------------------------------
------------------------------------------------------------
------------------------------------------------------------
------------------------------------------------------------
------------------------------------------------------------
------------------------------------------------------------
---------------------------MSI------------------------------
------------------------------------------------------------
------------------------------------------------------------
------------------------------------------------------------
------------------------------------------------------------
----------------------------------
>XP_002770836_Debaryomyces_hansenii
----------------------------------------------MSTGSLSSAGRE--
-----------------TKDINSQYELTDSSENNEIHEY---------------------
------------EGF--DN-----TATGDIRELARTVSHISR----EQ------------
---TNKTSDSEDIVRYLSHFSSIPGVEP----Y--TEA----EDTLNPDS-------DSF
DARLWVKNLRKL--HDSDVEYFKPSSLGVAYRNLRACGVAADSDYQPTVLNGITKYLTDG
F--RYLQKDDPSRYFD--ILKSMDGIMRPGEVTVVLGRPGS------------GCSTLLK
TIAS-HTYGFKIGEESKISYDGLTPKDIENQFRGDVVYSAETDTHFPHLTVGDTLEFAAK
MRTPQNR--G-NVDRETYAKHMASVYMATYGLSHTRNTNVGDDFVRGVSGGERKRVSIAE
VSLCGSNIQCWDNATRGLDSATALEFIRALKTSATILDATPLIAIYQCSQDAYDLFDNVV
VLYEGHQIFFGKADEAKEYFINMGWECPQRQTTADFLTSLTNPAERV-PRPGFENS---V
PYTPKEFETHWKNSPQYKKLVEDVEEYFQKTD--------------------SGNHGEEY
HKAHVARQSNHISPKSSFTVSFFMQTRYIMGRNILRTKRNPSVAIQSIAGQAFIGITLGS
MFYNL--SATTETLYYRCATLFGAVLFNAFSSILEIMSLFEARPIIEKHKQYALYRPSAD
ALAGIITELPTKLASSIAFNFFIYFLSNLRRDAGRFFFFWLMCCMCTLVMSHLFRSLGAI
STSFAGAMTPATVLLLAMVIFA----GFVLPTPSMLGWSRWINYLNPIAYVFEALMANEY
TDRDFEC--SQFVPSGPG----YEDRNSVHRICAATGSKAGSDVLHGDDYLSVSYEYYNF
HKWRNFGITVGFIIFFLFVYITLTEFNKGSMQKGEVALFLKSSLTDQKKKSGKSETTS--
----------KDIE-NSAI-----PDEKISQKDQLEAN----------KETETAEKAL--
-PSSNDIFHWRDLTYQVKIKSEDRVILNHVDGWVKPGQLTALMGSSGAGKTTLLNCLSER
VTTGVISDGVRMVNGHSLDSSFQRSIGYVQQQDLHLPTSTVREALRFSAQLRQPNSVTTK
EKNDYVEYIIDLLDMYPYADALVGVAGEGLNVEQRKRLTIGVELVAKPKLLLFLDEPTSG
LDSQTAWSICKLMRKLADHGQAILCTIHQPSALLLQEFDRLLFLQKGGKTVYFGDLGENC
QTLINYFEKYGAHHCPEEANPAEWMLQVVGAAPGSHANQDYHEVWRSSSEYQGTQAELDN
MERELVN----L--PVDESPEAK------KSYAAPIWKQYLIVTKRVFQQNWRSPTYIYS
KLFLVVSSALFNGFSFFKADRSMQGLQNQMFAMFMFLIPFNTLVQQMLPYFVKQRDVYEV
REAPSKTFSWFAFVAAQITSEVPYQIFCGTIAFLCWFYPVGFYQNAVPTNSVDQRAVLMW
M-YICSFYVYTSTMGQLCMSFNELADNAANLATLLFTMCLNFCGVLAGPDVLPGFWIFMY
RCSPFTYFIQGMLSTGLANTNAECSKAEFLHFKPN-EGQSCGEYMSDYI-----------
-K-----QAG-GYLVDE---KASSECQFCPMASTNDFLASVNSFYDERWRNWGIFICFIA
INI-ILTIFFYWLARV-------P--------------------KGN-------------
------------------------------------------------------------
------------------------------------------------------------
------------------------------------------------------------
------------------------------------------------------------
------------------------------------------------------------
------------------------------------------------------------
------------------------------------------------------------
------------------------------------------------------------
------------------------------------------------------------
---------------------------REKKKK---------------------------
------------------------------------------------------------
------------------------------------------------------------
------------------------------------------------------------
------------------------------------------------------------
----------------------------------
>XP_006686034_Yamadazyma_tenuis
------------------------------------------------------------
------------------------------------------------------------
------------------------------------------------------------
-------------------MSQVPGVAP----F--DGV----DPQLDPNS-------DEF
NAKFWVKNLRKL--LDSDPDYYKHSSLGIAYRDLRARGIATDSDYQPTVTNFLWKLSYEL
Y--NMVRKPDESRYFD--ILKPMDAIMKPGEVTVVLGRPGS------------GCSTLLK
TIAA-HDYGFKVSPESRISYNGMTPNDIKKHHRGDVIFSAETDVHFANLLVGDTLEFAAR
MRTPQNR--G-SVSREDYAKHMAAVYMATYGLSHTRFTRVGNDYVRGVSGGERKRVSIAE
ASLSGANIQCWDNATRGLDAATALEFIRALKTSATILDATPLIAIYQCSQDAYDLFDNVC
VLYEGYQIFYGKGKVARKFFEDMGYICPQRQTTADFLTSITNPAERI-IKPGFEDR---V
PRTSKDFETYWKNSPEYANLIAEIEEYMETSE--------------------KENHKQLF
HEAHVAKQAKRVPAGSSYTVSFAMQTKYVMQRNILRLKGDPSISIFSIFMQAVMGLILSS
VFYNL--SQETDSFYYRGASIFFAVLFNAFSSLLEIMALFEARPIVEKHKQYALYRPAAD
ALASIITELPTKFLMSMSFNVTFYFMVNLRRDAGRFFFYWLMGFSCTLVMSHIFRSIGAV
STSLPGAMTPASVLLLAMIIFT----GFVIPTPKMLGWSRWINYINPVAYVFESLMDNEF
SERIFKCYKTKFIPNGPD----YSNIGSSNRVCSTTGSIAGQNFVNGTNYLSASYEYYNS
HKWRNFGITVGFIIFFLGLYILLTELNKGAMQKGEIVLFLQGDLKKHKKARAAAAASKG-
----------QDLE-NNLN-----SEEKLGLQDEIAGE---------ISEETDIEKKL--
-VKNENIFHWKDLTYQVKIKTEDRVLLNHIDGWVKPGQLTALMGSSGAGKTTLLNCLSER
LTSGVITDGSRMVNGHALDSSFQRSIGYAQQQDLHLETSTVRGALRFSAYLRQPAH----
--DEYVEYCIDLLEMTPYADALVGVAGEGLNVEQRKRLTIGVELAAKPKLLLFLDEPTSG
LDSQTAWSVCKLMRKLADHGQAILCTIHQPSAILLQEFDRLLFLQKGGQTVYFGGLGENC
STLTNYFEKYGADPCPPEANPAEWMLHVVGAAPGSHAKQDYFDVWRNSTEYAEVRKELEY
METELVK----L--PKDESADSH------KTYAAGYLTQYLIVSQRVLQQHWRNPWYIYS
KIFLVVSSSLFNGFSFFKADTSEQGLQNQMFAIFMSLIPLNTIIQQLLPFFVSARSLYEV
RESPSRTYSWIAFIGAQITGEIPFNFAVGTLSFFCWYYPLGLYRNAEPTDTVHERGALVW
L-FLSFFYI---------------ADNAANLAVMLFTVCLSFCGVLATADFFPGFWIFMY
RANPITYLIQGVLSASLANTEVVCGAKELLHFDPP-SGQTCGDYMSSYI-----------
-S-----TAG-GNVINP---SATEGCEFCTMKSTNDFLTSVSSIYSERWRNFGIFVAFVA
INI-IGTVFCYWLARV-------P--------------------KSN-------------
------------------------------------------------------------
------------------------------------------------------------
------------------------------------------------------------
------------------------------------------------------------
------------------------------------------------------------
------------------------------------------------------------
------------------------------------------------------------
------------------------------------------------------------
------------------------------------------------------------
---------------------------RSKKH----------------------------
------------------------------------------------------------
------------------------------------------------------------
------------------------------------------------------------
------------------------------------------------------------
----------------------------------
>XP_001483474_Meyerozyma_guilliermondii
------------------------------------------------------------
------------------------------------------------------------
------------------------------------------------------------
----------------MCHLNSLP------------------------------------
-----------------------MHSVTCVNKTLRA------------------------
---RLISSSPWTEFST--LVK-----------SVVLGRPGS------------GCSTLLK
TIAT-NTYGFHIDEKSKISYDGISATEIQKHFRGSVAYSAETDVHFPHLHVGDTLEFAAR
LRTPHNR--G-DVDRETYAKHMASVYMAMYGLSHTRHTNVGNDFVRGVSGGERKRVSIAE
VSLCGANLQCWDNATRGLDAATALEFIRALKTSAAVLEATPLIAIYQCSQDAYDLFDKTV
VLYEGYQIYNGPAGEAKQFFEDMGYECPQRQTTADYLTSLTNPAERI-IRPGYENK---V
PRTAEEFERYWRNSPQRAKLVNEIDAYLERVV--------------------AQNAKQTY
HDSHVARQAKHTRNGSPYTVSFFMQTKYIMHRNILRFKGDPSIPIFSVAGQVIMGLILSS
VFYNM--KADTGSFYYRGASMFFAVLFNAFSSLLEIMSLFEARPIVEKHRKYALYRPSAD
ALASIITELPVKFAMSLSFNLVFYFMVNFRREPGRFFFYWLMCITCTFVMSHLFRSLGAV
STSLAGAMTPANVLLLAMVIYT----GFVIPTPKMLGWARWIGYINPVGYVFESLMANEF
HGREFLC--STYLPTGPG----YDDLTGDLRVCNTVGSTPGSNMVSGTRYIKESYNYTIG
TKWRNFGIAVAFAVFFLGIYIFLTEINRGAMQKGEITLFLRSALRKRRK---QQKMGK--
----------NDLE-GGKQ-------ATYLLQDELKESSSLTDRTGTNDSQQDEKNEVLE
TPVNENIFHWRNLTYEVKIKSEHRVILNQVDGWVKPGQLTALMGASGAGKTTLLNCLSER
LTTGVVTDGTRMVNGHSLDSSFQRSIGYVQQQDLHLPTSTVREAFRFSAYLRQPSHVSKA
EKDEYVEYVINLLEMYDYADAVVGVAGEGLNVEQRKRLTIGVELVAKPKLLLFLDEPTSG
LDSQTAWSVCKLIRKLADHGQAILCTIHQPSAILLKEFDRLLFLQKGGKTVYFGEMGDKC
ATLINYFEKYGAQPCPKNANPAEWILEVVGAAPGSHANQDYFEVWRNSTEYQDVQRELDR
MEQELSL----L--PRDVSPESH------KKYAAPLWKQYLIVSRRVLQQNWRTPGYIYS
KLFLVVSSALFIGFSFFKANNSMRGLQNQMFGTFMYFIVFNTLVQQMLPYFVRQRDIYEV
REAPSRTYSWFTFITAQVTGEIPFQIAVGTAAFFSWYYPIGLYRNAEPSDTVDSRGVLMW
L-LIISFMVYTSTMGQLCISFNEIADNAANLAVMLFTMCLNFCGVLAGPDVLPGFWIFMY
RCNPFTYLIQGILATGLAKAPVTCSPEEYVSLVPP-LGQTCQEFLALYI-----------
-S-----VAG-GYISDP---SSTTNCNYCQMKSTDAFLKTINASYGDRWRNFGIFNAFTV
FNI-IMTVFFYWLLRV-------P--------------------KGT-------------
------------------------------------------------------------
------------------------------------------------------------
------------------------------------------------------------
------------------------------------------------------------
------------------------------------------------------------
------------------------------------------------------------
------------------------------------------------------------
------------------------------------------------------------
------------------------------------------------------------
---------------------------REKKGSHKG------------------------
------------------------------------------------------------
------------------------------------------------------------
------------------------------------------------------------
------------------------------------------------------------
----------------------------------
>XP_018714109_Metschnikowia_bicuspidata
----------------------------------------------MSARQENVASAEGD
KYVSAETSHDG--PEPMPQPEVASDEEIVSDEETSLNEY---------------------
------------HGF--GS-----HARGEIRRLARTYSR-------TD------------
---SADTTSSGNLLKYLTHMSKVPGVSP----Y--D---DV-EEALDPNS-------ENF
DSKFWVKNMRKL--LDSDPEYYKPSKLGIAYRDLRAYGVAAGSDYQPTVTNALYKLAVDQ
L--SFLNKSSD-RYFD--ILKTMDGYFQPGELTVVLGRPGS------------GCSTLLK
TIAS-HTYGFNIGKESRITYDGLSPSDIETHYRGDVIYSAESDVHFPQLSVGDTLEFAAK
MRTPKNR--G-PVSREEYAKHMASVYMATYGLSHTRNTNVGNDFVRGVSGGERKRVSIAE
ASLCGANVQCWDNATRGLDAATALEFIRALKTSAAILDATPLIAIYQCSQDAYDLFDKTI
VLYEGYQIYFGKASKAKEFFVNMGFECPQRQTTADYLTSLTNPEERI-VRPGFENK---V
PRSAQEFSEYWRNSPEYAALTTKIDKHFKDVE--------------------SGDVRQEY
HNSHVAKQADHTQSKSPYTVSFGMQVRYIIGRNVLRIKGDPSITIFSIFGQGVMGLVLSS
VFYNL--SSTTGDFYYRGAAMFFSVLFNAFASLLEIMSLFESRPIVEKHKKYALYRPSAD
ALASIVSELPTKLAMSTIFNFTFYFMVNFRREPGRFFFYWMFCGLCTLTMSHMFRSLGAV
STSLAGAMTPATVILLAMVIFT----GFVIPTPSMLGWSRWIQYINPVSYVFESLMVNEF
ANREFTC--SQFIPSGPG----YDTTTSINNVCSATGSVAGDSTVQGSEYLAVAFEYYNS
HKWRNMGIVIAYIVVFLFVYIGLTEWNKGAMQKGELVLYLKGSLKKVKKEAKAREASA--
----------NDIE-NNIP------NEKLELSETLDQY--------NKETDSSPSEKM--
-TNQKKIFHWKNLTYSVKIKSEERVILNQIDGWVKPGQVTALMGASGAGKTTLLNCLSER
LTTGVVTDGIRMVDGKPLDGSFQRTIGYVQQQDIHLPTSTVREALTFSAHLRQPKEVSIK
EKDAYVDHVIDLLDMNIYADALIGVAGEGLNVEQRKRLTIAVELVAKPKLLLFLDEPTSG
LDSQTAWSICKLMRKLADHGQAILCTIHQPSAMLMQEFDRLLFLQKGGRTAYFGDLGKNS
QTLIDYFEGNGAHPCPKDANPAEWMLEVVGAAPGSRAAQDYFEVWRNSDEYAAVHKELEY
METELLK----L--PAESSAGDE------ASYAAPFWSQYYFVTKRALQQYWRLPGYIYS
KIFLVGSSALFNGFSFFKAGTSIQGLQNQMFSIFMFFIPLNTLIQQMLPYYVKQREVYEV
REAPSKTFSWAAFITAQITAEVPFQVAIGIIAFFCWYYPVGLYENAVPTDSVNERGGLMF
L-LITSFFVYASTLGQLVGSFSESAENAANFANLLFIMCLNFCGVLAGPDVLPGFWIFMY
RCNPFTYLVQGMLSTGLAHNVVECGSREFVSFDPF-LGQTCGEYMADYI-----------
-E-----LAG-GYVSNP---NATSNCEFCQLSSTDTFLASVNAVYSERWRNWGIFIAFIA
INM-IFTIFFYWLARV-------P--------------------KGS-------------
------------------------------------------------------------
------------------------------------------------------------
------------------------------------------------------------
------------------------------------------------------------
------------------------------------------------------------
------------------------------------------------------------
------------------------------------------------------------
------------------------------------------------------------
------------------------------------------------------------
---------------------------REKKK----------------------------
------------------------------------------------------------
------------------------------------------------------------
------------------------------------------------------------
------------------------------------------------------------
----------------------------------
>XP_002617669_Clavispora_lusitaniae
----------------------------------------------MASTPEQPSVEK--
DYSDAVSSENA-----------------------SVNEY---------------------
------------RGF---Q-----GHEGEIRQLARTLTQNSV-GS---------------
----DKSKSSEGLLRYLSHMSQVPGVPP----F--E-D-GV-DDTLNPES-------ENF
NAKFWVKNMRKL--YQSDPDYYKPSKLGLAYRDLRAYGVATDSDYQPTVTDALWKMAVEG
I--RSLRKEDESRYFD--ILKPMDGYFKPGEVTVVLGRPGS------------GCSTLLK
TIAC-NTYGFHIGKESKISYDGFTPDEIAKHHRGDVVYSAETDMHFPHLSVGHTLEFAAR
LRTPQNR--G-NVSREEYAKHMASVYMATYGLSHTRNTKVGNDFVRGVSGGERKRVSIAE
ASLSGANIQCWDNATRGLDAATALEFIRALKTAAAILDATPLIAIYQCSQDAYDLFDNVI
VLYEGYQIYFGKAASAKAFFENMGYECPQRQTTADYLTSLTNPAERI-VRPGYENK---V
PRTAKEFSDYWRASQEYKDLIAGIDNYMAEME--------------------KGESKALY
KESHNAKQSKNVHPGSPFTVSFGMQVKYIVQRNFLRMKGDPSIPLFSVVGQGIMGLILSS
VFYNL--QRVTDSFYYRGASMFFAVLFNAFASLLEIMTLFEARPIVEKHKKFALYRPSAD
AMASIVSELPVKLAMSTFFNFTFYFMVHFRRNPGRFFFYWLACGFCTLCMSHMFRSLGAV
STSLAGAMTPATVILLAMVIFT----GFVIPIPNMLGWCRWIQYINPVSYVFESLMVNEF
AGVEYEC--SQYIPSGPG----YPQVATENNICNVVGAVRGRATVSGTAFLAKSYDYHNS
HKWRNIGIVIAYIVVFLGVYVSLTEFNKGAMQKGEIVIYLKGSLKKMKKKTEANKATS--
----------DDLE-NNLP------NEKIDYKEAAGDE--------NENSSS---EKI--
-EEQRDIFHWRDLTYSVKIKSEDRVILNHVDGWVAPGQVTALMGASGAGKTTLLNCLSER
VTSGTITDGQRMVNGHGLDSSFQRSIGYVQQQDIHLPTSTVREALTFSAYLRQPYSVSRA
EKDAYVDYIIDLLEMRAYADALVGVAGEGLNVEQRKRLTIGVELVAKPKLLLFLDEPTSG
LDSQTAWSICKLMRKLADHGQAILCTIHQPSAILLKEFDRLLFLQKGGKTVYFGDLGENC
QELINYFEKYGAHPCPKEANPAEWMLEVVGAAPGSKASQDYFEVWKNSTEYANVQKELDR
METELVK----L--PRDESPDAK------LTYAAPLWKQYFIVTWRTIQQDWRTPGYIYA
KLFLVISSSLFNGFSFFKAGTSQQGLQNQMFSMFMFFMPFQTMIQQMLPFYIKQREIYEV
REAPSRTFSWAAFISAQITSEVPFQIAVGTLSFFCWYYPAGFYKNAEPTDMVNQRGATMW
L-LVISFYVYTTTMGQLCVSFVELADNAANLANLLFIMCLNFCGVLAGPNFLPGFWIFMY
RCNPFTYLIQAMLSTALANTKVVCATRELLTFDPT-SGKTCGEYMKDYI-----------
-A-----KAG-GYLVNE---SATSDCQYCKMATTNAFLSSVNAKYDQRWRNYGIFVAFIC
INI-ILTIFFYWLARV-------P--------------------KGT-------------
------------------------------------------------------------
------------------------------------------------------------
------------------------------------------------------------
------------------------------------------------------------
------------------------------------------------------------
------------------------------------------------------------
------------------------------------------------------------
------------------------------------------------------------
------------------------------------------------------------
---------------------------RQKK-----------------------------
------------------------------------------------------------
------------------------------------------------------------
------------------------------------------------------------
------------------------------------------------------------
----------------------------------
>XP_025342146_Candida_haemuloni
----------------------------------------------MSNFDE----KA--
SFHDAPPADSAIAPPPVREQLPSPDDAS---TTDSVNEY---------------------
------------TGF--GQ-----NQEGEIRELARTLTNISQ-GSGGD------------
---LAKTTTSADLLKYLSHMSEVPGVEP----F--DAD-RI-NESLNPES-------ENF
NAKFWVKNMRKL--FDNDPEYYKPSKLGLAYRNLRAYGVAADSDYQPTVTNGLWKMATDY
Y--HGARKIDESRCFD--ILKTMDGYFHPGEVTVVLGRPGS------------GCSTLLK
TIAC-NTYGFEIGSESKISYDGMAPEEIEKHHRGDVVYSAETDVHFPHLSVGDTLEFAAK
LRTPQNR--G-EVSRLDHAKHMASVMMATYGLSHTRNTAVGSDFVRGVSGGERKRVSIAE
VSLSGANIQCWDNATRGLDAATALEFIRALKTSAAILDATPLIAIYQCSQDAYDLFDNVI
VLYEGYQIFFGKAADAKQFFLNMGYDCPQRQTTADYLTSLTNPEERI-VRPGYENK---V
PRTAQEFSEYWRASPQYHALTGKIDRYFAETA--------------------DGGQREVY
REAHAARQSKHISPRSPYTVSFFMQTRYIIGRNFLRMKGDPSIVIFSVFGQGVMGLILSS
VFYNL--QPNTGSFYYRGAAMFFAVLFNAFASLLEIMSLFEARPIVEKHKKYALYRPSAD
ALASIISELPVKLCMSIFFNFSYYFMVHFRRDPGRFFFYWMFCGLCTLCMSHMFRSLGAV
STSLAGAMTPATSVLLAMVIFT----GFVIPIPNMLGWCRWIQYINPVSYVFESLMVNEF
HNFEFDC--ASFVPSGGP----YDSVDAINRVCATAGAQPGSSVVNGTDYLATSFEYFNS
HKWRNMGIVIAYIVVFLFVYIALTEFNKGAMQKGEIILFLKGSLKKVKQQKDQQKAKS--
----------ADIE-NNIP------NEKISYSDAMEKD--------GSGDSSAYDDKI--
-PTQKQIFHWKDLTYEVKIKSENRVILNHVDGWVKPGQITALMGASGAGKTTLLNCLSER
VTTGTVSDGTRMVNGHGLDSSFQRSIGYVQQQDIHLATSTVREALTFSAYLRQPSHVSKE
DKDAYVDYVIDLLEMAAYSDALVGVAGEGLNVEQRKRLTIGVELVAKPKLLLFLDEPTSG
LDSQTAWSICKLMRKLADHGQAILCTIHQPSAILLQEFDRLLFLQKGGQTVFFGDLGENC
QGLINYFEKYGAHPCPKEANPAEWMLEVVGAAPGSKAAQNYFDVWRNSDEYQAVQQELTY
METELSK----L--PRDDDPESK------KKYASPVPYQYFIVTWRTFQQYWRTPGYIYS
KFFLVITSALFNGFSFFKNDNSQQGLQNQMFSMFMSFIPLQTLIQQMLPYFVMQREIYEV
REAPSRTFSWFAFIASQITAEVPFQAVLGTVAFFCWYYPTGMYANAEPTDTVNERGALMW
L-LVTSFYVYCSTLGQFVISFQELADNAANLANLMFIMCLNFCGVLAGPDALPGFWIFMY
RCNPFTYMIQGMLSAGLANNDIRCADRELVRFAPP-SGQTCGQYMQTFI-----------
-E-----NAG-GYLVDE---SATQECGFCVMDSTNTFLNSVEAKYSERWRNFGIFISFIA
INM-IATIFFYWLARV-------P--------------------KSSNASTTSIVMANSR
FEYVKQFERENFLLPQTHIVIRVDGKGFHKFSSHYEFDKPNDIRALNVMNRAAKTIMAYG
DSDEYSFLLRRTCELFERREMKLVSTFASFMSVFYVMEWNKEFPEKPLVPERLPTFDARA
VVYPNAQTVRDYFSWRQVDCHINNLYNTSFWSLIEKCGMTGQEAENFLSGTVSSDKNEIL
FSKCGINYNNEPEMFKKGTVIVREYKEAVPTEELSERQKQRISKARKKAQIEVLHVDIIK
DKFWEELFQKTTRAHILVMPRKPRSSGVRGPNSALTEFLRVEGITDAFRQRQNRRDQEGE
SGTDDQTESPTSSPVSSSRRTSVTPQRSTRGATVDEEERQIREAGRQKRRASKRIRNGSA
RGDPDGGSGSSSDDDYMSDEDGEFDLEDDLEDDHKKYGEEDMCAECGNPFTLSVYSRFVD
DLKGYLCEDCNEELKKREKNARRNELNARKKRKLLASALLDKKVIRIPKLQDVCIKVITQ
NINDVEALGDIGQANMNKISRILSKNRSLDDSTVSLFLNPGLKELEFWDCSNVGSHSFNQ
IAAFCSQLESLTLFMCGQFHNDNLIYFKDKLHNLTKLSLDGPFLISNPMWQDFFEQAECE
INQFEIRNTHRFGSDAFLTLMERRGPHLNSLKLSRLDGLDSTAIYELIPHYIGASQLNEL
EISYPHKPDLITDELMIHILAITGETLTFLNVDGCSALTDEFFKEGVAKFCPRLEHLSMR
HLDQLTDEGFVEGFNEFAIINSGGLVTVDLTKCKGLGDDAMYSLFNHSSSTLVDLSVNSL
NLLSKDFLIQITTNDDSKTKRLIKQAIEDGANDNVDNEEEIQRYFNQISFPLLTRLDIGF
VRSFDDEVANKFSDSFSKLTILEVFGNNKYSIYC
>XP_024714913_Candida_pseudohaemulonis
----------------------------------------------MSAPDE----KQ--
QFHDAPPADPSVAPPPVRTTL---DD-----EVDSVNEY---------------------
------------TGF--GE-----NQEGQIRELARTLTNISQ-GS-GE------------
---LARRGSSADLLKYLSHMSEVPGVEP----F--NPE-QI-NELLNPDS-------ENF
NAKFWVKNMRKL--FDSDPEYYKPLKLGVAYRNLRAYGVAADSDYQPTVTNGLWKMATDF
W--HNSRKMDESRCFD--ILKSMDGYYRPGEVTVVLGRPGS------------GCSTLLK
TIAA-NTYGFEIGQELQISYDGMSPAEIEKHHRGDVIYSAETDVHFPHLSVGHTLEFAAR
LRTPQNR--G-EVSREDHARHMASVMMATYGLSHTRNTAVGNDFVRGVSGGERKRVSIAE
VSLSGANIQCWDNATRGLDAATALEFIRALKTSAAILDATPLIAIYQCSQDAYDLFDNVV
VLYEGYQIFFGKASEAKQFFLDMGYDCPQRQTTADYLTSLTNPEERI-VRPGFENK---V
PRTAKEFSDYWRSSPQYTALVGKIDQYLADTA--------------------DGSQRETY
REAHVAKQSKHISPSSPYTVSFFMQTRYIVGRNFLRMKGDPSIVIFSVFGQGVMGLILSS
VFYNL--QPTTGSFYYRGAAMFFAVLFNAFASLLEIMSLFEARPIVEKHKKYAMYRPSAD
ALASIISELPVKACMSVCFNFSFYFMVHFRRDPGRFFFYWLFCSLCTLCMSHMFRSLGAV
STSLAGAMTPATSILLAMIIFT----GFVIPIPSMLGWCRWIQYINPVSYVFESLMVNEF
YDREFEC--SQFVPTGGD----YDSLPFVNRVCTTQGAEAGRATVSGTEYLAVSFEYFNS
HKWRNMGIVIAYIVVFLFVYIALTEFNKGAMQKGEIILFLKGSLKKVRKQKEQLKAVS--
----------NDIE-NNLP------NEKISYSDAMEKD--------GSGNSSAYDDKV--
-PSQKQIFHWKDLTYQVKIKSEQRVILNHVDGWVKPGQITALMGASGAGKTTLLNCLSER
VTTGTVTDGTRMVNGHGLDSSFQRSIGYVQQQDIHLATSTVREALTFSAYLRQPSHVSKK
DKDAYVDYVIDLLEMTNYSDALVGVAGEGLNVEQRKRLTIGVELVAKPKLLLFLDEPTSG
LDSQTAWSICKLMRKLADHGQAILCTIHQPSAILLQEFDRLLFLQKGGKTVYFGDLGENC
QGLIDYFESHGAHPCPKDANPAEWMLEVVGAAPGSKAAQDYFEVWRNSQHYQEVQKELAH
METELSK----L--PQDEDPESK------KKYAAPVVYQYFIVTWRTFQQYWRTPGYIYS
KFFLVITSSLFNGFAFFKNSNSQQGLQNQMFSIFMSFIPLQTLIQQMMPYYVMQREIYEV
REQPSRTFSWFAFIASQITAEVPFQAILGTVAFFCWYYPTGMYTNAEPTDTVNERGALMW
L-LMSAFYVYAITLGQFVISFQEIADNAANLANLMFIMCLNFCGVLAGPDALPGFWIFMY
RCNPFTYLVQGMLTSGLANNKITCAEREYSVFEPP-LGQTCGEYMQPYI-----------
-Q-----AAG-GYLVDE---SATEQCRFCLMSSTNTFLESVEARYSERWRNFGIFISFIA
INM-LATIFFYWLARV-------P--------------------KSS-------------
------------------------------------------------------------
------------------------------------------------------------
------------------------------------------------------------
------------------------------------------------------------
------------------------------------------------------------
------------------------------------------------------------
------------------------------------------------------------
------------------------------------------------------------
------------------------------------------------------------
---------------------------KSKKH----------------------------
------------------------------------------------------------
------------------------------------------------------------
------------------------------------------------------------
------------------------------------------------------------
----------------------------------
>XP_025335526_Candida_duobushaemulonis
----------------------------------------------MSAPDE----KQ--
QFHDAPPADPSVAPPPVRSDL---DD-----EADSVNEY---------------------
------------TGF--GE-----NEEGEIRELARTLTNISQ-GS-GE------------
---LARKGSSADLLKFLSHMSEVPGVEP----F--DPE-QI-NEQLNPDS-------ENF
NAKFWVKNMRKL--FDSDPEYYKPSKLGMAYRDLRAYGVAADSDYQPTVTNGLWKMATDF
W--HNSRKMDESRCFD--ILKSMDGYYRPGEVTVVLGRPGS------------GCSTLLK
TIAA-NTYGFGIGQESRISYDGISPAEIEKHHRGDVIYSAETDVHFPHLSVGHTLEFAAR
LRTPQNR--G-EVSREDHARHMASVMMATYGLSHTRNTAVGNDFVRGVSGGERKRVSIAE
VSLSGANIQCWDNATRGLDAATALEFIRALKTSAAILDATPLIAIYQCSQDAYDLFDNVV
VLYEGYQIFFGKASEAKQFFLDMGYDCPQRQTTADYLTSLTNPEERI-VRPGFENK---V
PRTAKEFSDYWRSSPQYSALVGKIDQYLADTA--------------------DGSQKETY
REAHVAKQSKHISPSSPYTVSFFMQTRYIVGRNFLRMKGDPSIVIFSIFGQGVMGLILSS
VFYNL--QPTTSSFYYRGAAMFFAVLFNAFASLLEIMSLFEARPIVEKHKKYAMYRPSAD
ALASIISELPVKAFMSIFFNFSFYFMVHFRRDPGRFFFYWLFCSLCTLCMSHMFRSLGAV
STSLAGAMTPATSILLAMVIFT----GFVIPIPSMLGWCRWIQYINPVSYVFESLMVNEF
YDREFEC--SQFVPTGGD----YDSLPFVNRVCATQGAEAGRATVSGTEYLAVSFEYLNS
HKWRNMGIVIAYIVVFLFVYIALTEFNKGAMQKGEIILFLKGSLKKVKKQKEQQKAVS--
----------NDIE-NNLP------NEKISYSDAMEKD--------GSGNSSAYDDKV--
-PSQKQIFHWKDLTYQVKIKSEQRVILNHVDGWVKPGQITALMGASGAGKTTLLNCLSER
VTTGTITDGTRMVNGHGLDSSFQRSIGYVQQQDIHLATSTVREALTFSAYLRQPSHVSKK
DKDAYVDYVIDLLEMTNYSDALVGVAGEGLNVEQRKRLTIGVELVAKPKLLLFLDEPTSG
LDSQTAWSICKLMRKLADHGQAILCTIHQPSAILLQEFDRLLFLQKGGKTVYFGDLGENC
QGLIDYFESHGAHPCPKDANPAEWMLEVVGAAPGSKAAQDYFEVWRNSQHYQEVQKELAY
MESELSK----L--PQDEDPESR------KKYAAPVVYQYFIVTLRTFQQYWRTSGYIYS
KFFLVITSSLFNGFSFFKNNNSQQGLQNQMFSIFMSFIPLQTLIQQMMPYYVMQREIYEV
REQPSRTFSWFAFIASQITAEVPFQAVLGTVAFFCWYYPTGMYANAETTDTVNERGALMW
L-LMSSFYVYAITLGQFVISFQEIADNAANLANLMFIMCLNFCGVLAGPDALPGFWIFMY
RCNPFTYLVQGMLTSGLANNKITCAEREYSVFEPP-QGQTCGEYMQPYI-----------
-E-----AAG-GYLVDE---SATDQCRFCLMSSTNTFLESVEARYSERWRNFGIFIAFIA
INM-LATIFFYWLARV-------P--------------------KSS-------------
------------------------------------------------------------
------------------------------------------------------------
------------------------------------------------------------
------------------------------------------------------------
------------------------------------------------------------
------------------------------------------------------------
------------------------------------------------------------
------------------------------------------------------------
------------------------------------------------------------
---------------------------KSKKH----------------------------
------------------------------------------------------------
------------------------------------------------------------
------------------------------------------------------------
------------------------------------------------------------
----------------------------------
>XP_028892569_Candida_auris
----------------------------------------------MS--------EK--
PFVDAPPPEDGVA-----HQVSPHDNGSLSEEANSINEY---------------------
------------TGF--GA-----HQEGEIRELARTFTNMSH-DSGHD------------
---LSKTNTSQDLLKYLSHMSEVPGVEP----F--DPE-QI-SEQLNPDS-------PNF
NAKFWVKNMRKL--FDSNPDYYKPSKLGLAYRNLRAYGVAADSDYQPTVSNGLWKMAVDY
W--HDMRKIDESRCFD--ILKTMDGYFKPGEVTVVLGRPGS------------GCSTLLK
TIAC-NTYGFHIGEESQISYDGMTPDEIHKHHRGDVVYSAETDVHFPHLSVGDTLEFAAK
LRTPQNR--G-EVSRLEHAKHMASVTMATYGLSHTRNTPVGNDFVRGVSGGERKRVSIAE
VSLSGANIQCWDNATRGLDAATALEFIRALKTSAAILDATPLIAIYQCSQDAYDLFDNVI
VLYEGYQIFFGKASEAKQFFLDMGYECPQRQTTADFLTSLTNPEERV-VKPGFENK---V
PRTAKEFSDYWRNSSNYKVLTAGIDKYLAEVA--------------------DGSQREAY
RASHVAKQSDHTRPSSPYTVSFFMQTRYIIGRNFLRMKGDPSIVIFSIFGQGVMGLILSS
VFYNL--QPTTGSFYYRGAAMFFAVLFNAFASLLEIMSLFEARPIVEKHKKYALYRPSAD
ALASIISELPVKLCMSTCFNFSFYFMVHFRRDPGRFFFYWLFCGLCTLCMSHMFRSLGAV
STSLAAAMTPATSVLLAMVIFT----GFVIPIPSMLGWCRWIQYINPVSYVFESLMVNEF
HGRKFEC--AQFVPSGGP----YDQVAAVNRVCSTAGARPGEDFVDGTAYLQTSFEYVNA
HKWRNLGIVVAYIVVFLGVYIALTEFNKGAMQKGEIALFLRGSLKKVRKQREQNEAKV--
----------NDVE-NNLP------NEKISYSDAMEKD---------SGESSTSDDKL--
-PNQRQIFHWKDLTYQVKIKAENRVILNHVDGWVKPGQITALMGASGAGKTTLLNCLSER
LTTGTVTDGVRMVNGHGLDSSFQRSIGYVQQQDIHLATSTVREALTFSAYLRQPSHVSKK
EKDEYVDYVIDLLEMGAYSDALVGVAGEGLNVEQRKRLTIGVELVAKPKLLLFLDEPTSG
LDSQTAWSICKLMRKLANHGQAILCTIHQPSAILLQEFDRLLFLQKGGKTVYFGDLGKNC
QGLIDYFEKHGAHPCPPDANPAEWMLEVVGAAPGSKAAQDYFEVWRNSEEYQEVQRELAY
MENELGK----L--PVDEDPESR------KKYATSLIKQYFIVTWRTFQQYWRSPGYIYS
KFFLVITASLFNGFAFFHSGTSQQGLQNQMFSMFMFYMPLQTLIQQMLPYYVMQREIYEV
REAPSRTFSWFAFIASQITTEIPFQVVLGTVAFFCWYYPVGLYQNATPTDTVHERGALMW
L-LVTAFYVYTISLGQMVVAFMEIADNAANMVNLMFIMCLNFCGVLATPEALPGFWIFMY
RCNPFTYLIQAMLSTGLANTKIVCSSREILHFQPP-SGQTCGQYMQQFI-----------
-S-----AAG-GYLLDE---SATDQCDFCAMSQTNTFLDSVHAVYSERWRNFGIFIAFIA
INM-IGTIFFYWLARV-------P--------------------KSS-------------
------------------------------------------------------------
------------------------------------------------------------
------------------------------------------------------------
------------------------------------------------------------
------------------------------------------------------------
------------------------------------------------------------
------------------------------------------------------------
------------------------------------------------------------
------------------------------------------------------------
---------------------------KSKNH----------------------------
------------------------------------------------------------
------------------------------------------------------------
------------------------------------------------------------
------------------------------------------------------------
----------------------------------
>NP_014796_Saccharomyces_cerevisiae
--------------------------------------------------MPEAKL--NN
NVNDV--------------TSYSSASSSTENAADLH-NY---------------------
------------NGF--DE-----HTEARIQKLARTLTAQSMQNSTQS------A-----
---PNKS-DAQSIF---S-S-GVEGVNP----IFSDPEAPGYDPKLDPNS-------ENF
SSAAWVKNMAHL--SAADPDFYKPYSLGCAWKNLSASGASADVAYQSTVVNIPYKILKSG
L--RKFQRSKETNTFQ--ILKPMDGCLNPGELLVVLGRPGS------------GCTTLLK
SISS-NTHGFDLGADTKISYSGYSGDDIKKHFRGEVVYNAEADVHLPHLTVFETLVTVAR
LKTPQNR--IKGVDRESYANHLAEVAMATYGLSHTRNTKVGNDIVRGVSGGERKRVSIAE
VSICGSKFQCWDNATRGLDSATALEFIRALKTQADISNTSATVAIYQCSQDAYDLFNKVC
VLDDGYQIYYGPADKAKKYFEDMGYVCPSRQTTADFLTSVTSPSERT-LNKDMLKKGIHI
PQTPKEMNDYWVKSPNYKELMKEVDQRL-LND--------------------DEASREAI
KEAHIAKQSKRARPSSPYTVSYMMQVKYLLIRNMWRLRNNIGFTLFMILGNCSMALILGS
MFFKIMKKGDTSTFYFRGSAMFFAILFNAFSSLLEIFSLYEARPITEKHRTYSLYHPSAD
AFASVLSEIPSKLIIAVCFNIIFYFLVDFRRNGGVFFFYLLINIVAVFSMSHLFRCVGSL
TKTLSEAMVPASMLLLALSMYT----GFAIPKKKILRWSKWIWYINPLAYLFESLLINEF
HGIKFPC--AEYVPRGPA----YANISSTESVCTVVGAVPGQDYVLGDDFIRGTYQYYHK
DKWRGFGIGMAYVVFFFFVYLFLCEYNEGAKQKGEILVFPRSIVKRMKKRGVLTEK----
N-A-------NDPENVGER--SDLSSDRKMLQESSEEES-DTYG---E-------IGL--
-SKSEAIFHWRNLCYEVQIKAETRRILNNVDGWVKPGTLTALMGASGAGKTTLLDCLAER
VTMGVIT-GDILVNGIPRDKSFPRSIGYCQQQDLHLKTATVRESLRFSAYLRQPAEVSIE
EKNRYVEEVIKILEMEKYADAVVGVAGEGLNVEQRKRLTIGVELTAKPKLLVFLDEPTSG
LDSQTAWSICQLMKKLANHGQAILCTIHQPSAILMQEFDRLLFMQRGGKTVYFGDLGEGC
KTMIDYFESHGAHKCPADANPAEWMLEVVGAAPGSHANQDYYEVWRNSEEYRAVQSELDW
MERELPK----K--GSITAAEDK------HEFSQSIIYQTKLVSIRLFQQYWRSPDYLWS
KFILTIFNQLFIGFTFFKAGTSLQGLQNQMLAVFMFTVIFNPILQQYLPSFVQQRDLYEA
RERPSRTFSWISFIFAQIFVEVPWNILAGTIAYFIYYYPIGFYSNASAAGQLHERGALFW
L-FSCAFYVYVGSMGLLVISFNQVAESAANLASLLFTMSLSFCGVMTTPSAMPRFWIFMY
RVSPLTYFIQALLAVGVANVDVKCADYELLEFTPP-SGMTCGQYMEPYL-----------
-Q-----LAKTGYLTDE---NATDTCSFCQISTTNDYLANVNSFYSERWRNYGIFICYIA
FNY-IAGVFFYWLARV-------P--------------------KKN-------------
------------------------------------------------------------
------------------------------------------------------------
------------------------------------------------------------
------------------------------------------------------------
------------------------------------------------------------
------------------------------------------------------------
------------------------------------------------------------
------------------------------------------------------------
------------------------------------------------------------
---------------------------GKLSKK---------------------------
------------------------------------------------------------
------------------------------------------------------------
------------------------------------------------------------
------------------------------------------------------------
----------------------------------
>XP_018219369_Saccharomyces_eubayanus
--------------------------------------------------MSETKL--TS
NVNGV--------------SSYSSASSSTENDADLH-EY---------------------
------------NGF--DE-----QTEARIQKLARTLTAQSAQHSTQS------A-----
---SNKQ-DVQSIF---S-S-GVEGVNP----VFIDPQAPGYNEKLDPNS-------ENF
SSAAWVKNMAHL--SAADPEFYKPYSLGCAWKNLSASGDSADVAYQPTVLNTPFKLIRNS
M--RMLQKSNDGNTFQ--ILKPMDGCLNPGELLVVLGRPGS------------GCTTLLK
SISS-NTHGFDVGEDTEITYSGYSSEDIKKHYRGEVVYNAEADIHLPHLTVFQTLLTVAR
LKTPQNR--IKGVDRESYAQHLAEVAMATYGLSHTRNTKVGSDLVRGVSGGERKRVSIAE
VSICGSKFQCWDNATRGLDSATALEFIRALKIQANISNTSATVAIYQCSQDAYDLFNKVC
VLDDGYQIYYGPGDKAKKYFEDMGYVCPSRQTTADFLTSVTSVSERT-LNEDMLKKGITI
PQTPKDMNAYWMKSQNYKELMEEIDQKI-NGN--------------------DEAAREAI
KEAHIAKQSKRARPSSPYTVNYMMQVKYLLARNMWRIRNNIGFTLFMILGNASMALILGS
MFYKIMKKGDTSTFFFRGSAMFFAILFNAFSSLLEIFSLYEARPITEKHRTYSLYHPSAD
AFASVLSEVPTKVTIAICFNIIFYFLVDFKRDGGIFFFYLLINIVAVFSMSHLFRCVGSL
TKTLSEAMVPASMLLLALSMYT----GFAIPKKKILGWSKWIWYINPLAYLFESLLINEF
HDRKFPC--AQYIPRGTA----YTNATGTETICSVVGAIPGQDYVLGDDFIRESYQYYHN
HKWRGFGIGMAYVVFFFFVYLFLCEYNEGAKQKGEILVFPRSIVKKMQKQGSLKEK----
N-A-------NDPENVGER--SDFSSDKKMLQESSEEES-ETYA---D-------VGL--
-SKSEAIFHWRNLCYEVQIKTETRRILNNVDGWVKPGTLTALMGASGAGKTTLLDCLAER
VTMGVIT-GDIFVNGIPRDQSFPRSIGYCQQQDLHLKTSTVRESLRFSAYLRQPAEVSIE
EKNAYVEEVIKILEMEKYADAVVGIAGEGLNVEQRKRLTIGVELTAKPKLLVFLDEPTSG
LDSQTAWSICQLMKKLADHGQAILCTIHQPSAILMQEFDRLLFMQRGGKTVYFGDLGDGC
KTMINYFESHGSHKCPPDANPAEWMLEVVGAAPGSHADQDYHEVWRNSDEYRAVQSELDW
MEKELPK----K--GPITAESDQ------HEFAQSLSYQTKLVSVRLFQQYWRTPEYLWS
KFILTIFNQLFIGFTFFKAGTSLQGLQNQMLAVFMFTVIFNPILQQYLPSFVQQRDLYEA
RERPSRTFSWLPFILAQIFVEVPWNILAGTIAYFIYYYPIGFYANASAAHQLHERGALFW
L-FSIAFYVYVGSMGLLVISFNKVAESAANLGSLLFTMALSFCGVMVTPEGLPRFWIFMY
RVSPLTYFIQALLSVGVANVDIKCDDYELLRFTPP-SDMTCGEYMKPYL-----------
-L-----QAGTGYLTDE---SATDTCKFCPISTTNAYLASVNSYYSERWRNYGIFICYIA
FNY-IAGVFLYWLARV-------P--------------------KKN-------------
------------------------------------------------------------
------------------------------------------------------------
------------------------------------------------------------
------------------------------------------------------------
------------------------------------------------------------
------------------------------------------------------------
------------------------------------------------------------
------------------------------------------------------------
------------------------------------------------------------
---------------------------KKISKK---------------------------
------------------------------------------------------------
------------------------------------------------------------
------------------------------------------------------------
------------------------------------------------------------
----------------------------------
>XP_033769286_Saccharomyces_paradoxus
--------------------------------------------------MPEAKL--ND
NVNDV--------------TSYSSASSSTENAADLH-NY---------------------
------------NGF--DG-----HTEARIKKLARTLTAQSVQNSTQS------A-----
---PNKD-DAQSIF---S-S-GVDGVNP----IFSDPEAPGYDPKLDPNS-------DNF
SSAAWVKNMAHL--SAADPDFYKPYSLGCAWKNLSASGASADVAYQSTVVNIPYKLLKSG
L--RKFQSSNDDNTFQ--ILKPMDGCLNPGELLVVLGRPGS------------GCTTLLK
SISS-NTHGFDLGADTKISYSGYSGDDIKKHFRGEVVYNAEADVHLPHLTVFETLVTVAR
LKTPQNR--IKGVDRESYANHLAEVAMATYGLSHTRNTKVGNDIVRGVSGGERKRVSIAE
VSICGSKFQCWDNATRGLDSATALEFIRALKTQADISNTSATVAIYQCSQDAYDLFNKVC
VLDDGYQIYYGPADKAKKYFEDMGYVCPSRQTTADFLTSVTSPSERT-LNKDMLKRGIHI
PQTPKEMNDYWIKSQNYKELMKEVDQRL-SND--------------------DEATREAI
REAHIAKQSKRARPSSPYTVSYMMQVKYLLIRNMWRLRNNIGFTLFMVLGNASMALILGS
MFYKVMKKGDTSTFYFRGAAMFFAILFNAFSSLLEIFSLYEARPITEKHRTYSLYHPSAD
AFASVLSEIPSKLTIAVCFNIIFYFLVDFRRNGGVFFFYLLINIVAVFSMSHLFRCVGSL
TKTLSEAMVPASMLLLALSMYT----GFAIPKKKILRWSKWIWYINPLAYLFESLLVNEF
HGIKFPC--AEYVPRGPA----YANVTNTESVCTVVGAVPGQDYVLGDDFIKGTYQYYHK
DKWRGFGIGMAYVVFFFFVYLFLCEYNEGAKQNGEILVFPRSIVKRMKKRGELTEK----
N-A-------NDPENVGER--SDLSSDRKLIQESSEEES-DTYG---E-------VGL--
-SKSEAIFHWRNLCYEVQIKAETRRILNNVDGWVKPGTLTALMGASGAGKTTLLDCLAER
VTMGVIT-GDILVNGIPRDTSFPRSIGYCQQQDLHLKTATVRESLRFSAYLRQPAEVSIE
EKNRYVEDVIKILEMEKYADAVVGVAGEGLNVEQRKRLTIGVELTAKPKLLVFLDEPTSG
LDSQTAWSICQLMKKLANHGQAILCTIHQPSAILMQEFDRLLFMQRGGKTVYFGDLGEGC
KTMINYFESHGAHECPADANPAEWMLEVVGAAPGSHANQDYHEVWRSSEEYRAVQSELDW
MEKELPK----K--GSLTAAEDQ------HEFSQSVIFQTKLVSTRLFQQYWRSPDYLWS
KFILTIFNQLFIGFTFFKAGTSLQGLQNQMLAVFMFTVIFNPILQQYLPSFVQQRDLYEA
RERPSRTFSWISFIFAQIIVEVPWNILAGTIAYFIYYYPIGFYSNASAAGQLHERGALFW
L-FSCAFYVYVGSMGLLVISFNQVAESAANLASLLFTMSLSFCGVMTTPSAMPRFWIFMY
RVSPLTYFIQALLAVGVANVDVKCADYELLQFTPP-SGMTCGQYMEPYL-----------
-Q-----LAKTGYLADE---GATDTCSFCQISTTNDYLASVNSYYSERWRNYGIFICYIA
FNY-IAGIFFYWLARV-------P--------------------KKN-------------
------------------------------------------------------------
------------------------------------------------------------
------------------------------------------------------------
------------------------------------------------------------
------------------------------------------------------------
------------------------------------------------------------
------------------------------------------------------------
------------------------------------------------------------
------------------------------------------------------------
---------------------------GKLSKK---------------------------
------------------------------------------------------------
------------------------------------------------------------
------------------------------------------------------------
------------------------------------------------------------
----------------------------------
>XP_003677899_Naumovozyma_castellii
--------------------------------------------------MSEKKTLDVS
SINSI--------------DPSNDNSANSTNSENLH-EY---------------------
------------HGF--DQ-----TAEEEIRELARTLTIQSVNNASVH------E-----
---SINELENQSIF---T-P-EMEGINP----VFTNPANPGYNPKLDPVS-------EDF
SSKAWVQNMANI--SLADPDFYKPYSLGCVWKNLSASGESSDVAYQSTFLNMPYKILSTG
Y--RKLKSSKTEDRFE--ILKPMDGCLNPGELLVVLGRPGS------------GCTTLLK
SISS-NTHGFKISDESTISYSGLTPKEVKRHYRGEVVYNAEADIHLPHLTVFQTLYTVAR
LKTPTNR--IKGVDRDTFARHMTEVAMATYGLSHTRNTKVGNDLVRGVSGGERKRVSIAE
VSICGSKFQCWDNATRGLDSATALEFIRALKTQATISNSAATVAIYQCSQDAYDLFDKVC
VLDGGYQLYYGPGNKAKKYFQDMGYLCPERQTTADFLTSVTSPAERV-INPEFIKKGIKV
PQTPKDMGDYWLNSQNYKELMTEIDRKL-SEN--------------------VEESRETI
RGAHVAKQSKRARPSSPYTVSYGLQVKYLLERNFWRIRNNASISLFMIFGNSSMAFILGS
MFYKVMRKGDTSTFYFRGAAMFFAILFNAFSCLLEIFSLYEARPITEKHRTYSLYHPSAD
AFASIISEIPTKFCIAVCFNIIFYFLVNFRMNGGVFFFYLLMNVVGVFCMSHMFRCVGSL
TKSLSEAMVPASMLLLALSMYT----GFAIPKKKMLRWSRWIWYINPLSYLFESLMINEF
HDVKYPC--AQYIPFGPA----YANISGTERVCSAVGAVPGQAYILGDDYIKESYGYKHS
EKWRSLGIGLAYAIFFLGVYLFLCEYNEGAKQAGEILVFPRSVIKRLKKEGKLREK----
NTA-------EDIEMAADT--S--VTDKQLLS-SDEMAE-ESGA---N-------IGL--
-SKSEAIFHWRNLCYDVQIKDETRRILNNVDGWVKPGTLTALMGASGAGKTTLLDCLAER
VTMGVIT-GDVLVNGRPRDQSFPRSIGYCQQQDLHLKTSTVRESLRFSAYLRQPADVSIE
EKNQYVEDVIKILEMEAYADAVVGVAGEGLNVEQRKRLTIGVELTAKPKLLVFLDEPTSG
LDSQTAWSICQLMKKLADHGQAILCTIHQPSAILMQEFDRLLFMQRGGRTVYFGDLGKGC
QTMIDYFERNGSHPCPADANPAEWMLEVVGAAPGSHANQDYHEVWRNSAEYKAVQEELDW
MAQELPK----K--QVEESAADQ------REFATSVPYQAKIVSIRLFEQYWRSPEYLWS
KFILTIFNQLFIGFTFFKADTSLQGLQNQMLSIFMFVCIFNPILQQYLPSFVQQRDLYEA
RERPSRTFSWKAFIFSQIVVEVPWNLLAGTLAFFIYYYPIGFYANASAAGQLHERGALFW
L-FSCAFYVYVGSMGLAAISFNQLAENAANLASLLFTMSLSFCGVMTTPGAMPRFWIFMY
RVSPLTYFIDATLAVGVANVDVHCSDYELLRFTPA-SGMTCGEYMTPYM-----------
-E-----MMGTGYLKDS---SATDQCEFCTVSHTNEYLSQVNSSYSRRWRNYGIFICYIA
INY-IFAVLFYYMARV-------P--------------------KNK-------------
------------------------------------------------------------
------------------------------------------------------------
------------------------------------------------------------
------------------------------------------------------------
------------------------------------------------------------
------------------------------------------------------------
------------------------------------------------------------
------------------------------------------------------------
------------------------------------------------------------
---------------------------GKSSSKGFLSKFKK-------------------
------------------------------------------------------------
------------------------------------------------------------
------------------------------------------------------------
------------------------------------------------------------
----------------------------------
>XP_003669026_Naumovozyma_dairenensis
--------------------------------------------------MSEKPDIAEN
S-------------------ASIDDDASSSQS-NLH-EY---------------------
------------HGF--DY-----DAEQRVRDLARSLTHQSGNISTY-------------
---SNQDAATESIF---T-P-DMEGINP----IFTNKEAEEYNEKLDPTS-------ENF
SSKAWVQNMANV--VTSDPEFYKPYSLGCVWKNLSASGESSDVAYQSTVLNMPYKLLNSA
F--RKARSTKTEDRFQ--ILKPMDGCLNPGELLVVLGRPGS------------GCTTLLK
SISS-NTHGFDVGEDSVLSYAGFTPDDIKKHYRGEVVYNAEADIHLPHLTVYETLYTVSR
LKTPQNR--IKGVDRDTFARHLTEVAMATYGLSHTRNTKVGDDFVRGVSGGERKRVSIAE
VSICGSKFQCWDNATRGLDSATALEFIRALKTQATIASSAATVAIYQCSQDAYDLFDKVC
VLDGGYQIYFGPGNEAKKYFEDMGYKCPDRQTTADFLTSVTSPAERI-INPDFIKRGIAV
PQTPKDMGEYWLKSQNYKDLMKEIDQKLNNDN--------------------IEESRTAV
KEAHIAKQSKRARPSSPYTVSYMLQVKYLLTRNFWRIRNNAGVSLFMIIGNSAMAFILGS
MFYKVMKKGDTSTFYFRGAAMFFAVLFNAFSSLLEIFTLYEARPITEKHRTYSLYHPSAD
ALASVFSELPTKCIIAVCFNIIFYFLVDFKRNGDTFFFYLLMNVLGVLSMSHLFRCVGSL
TKTLSEAMVPASMLLLALSMFT----GFAIPKTKMLGWSEWIWYINPLSYLFESLMINEF
HGRRFAC--AQFVPFGPA----YANINGTNRICSTVGAVAGQDYVLGDDFVKESYGYEHK
HKWRSLGIGLAYVIFFLFLYLVLCEFNGGAKQKGEILVFPQGIIRKMKKQGKIQEK----
KAA-------GDIENAGGS--N--VSDKQLLNDTSEDSE-DSNS---G-------VGI--
-SKSEAIFHWRNLCYDVQIKTETRRILNNVDGWVKPGTLTALMGASGAGKTTLLDCLAER
VTMGVIT-GEVSVNGRLRDESFPRSIGYCQQQDLHLKTSTVRESLRFSAYLRQPSDVSIE
EKNKYVEEIIKILEMEKYADAVVGVAGEGLNVEQRKRLTIGVELAAKPKLLVFLDEPTSG
LDSQTAWSICQLMKKLADHGQAILCTIHQPSAILMQEFDRLLFMQRGGKTVYFGDLGKGC
QTMIDYFERNGSHKCPPDANPAEWMLEVVGAAPGSHANQDYYEVWRNSAEYKAVHEELEW
MATELPK----K--SPETSADEQ------HEFATSILYQSKLVCRRLGEQYWRSPEYLWS
KFILTIFNQLFIGFTFFKADTSLQGLQNQMLAIFMFTVIFNPILQQYLPTFVQQRDLYEA
RERPSRTFSWLAFIISQIVVEIPWNLLAGTIAYFIYYYPIGFYRNASEAGQLHERGALFW
L-FSCAYYVYIGSMGLMCISFNEIAENAANTASLMFTMALSFCGVMTTPSNMPRFWIFMY
RVSPLTYLIDALLSVGVANVDAHCSDYELLRFAPA-NGMTCGEYMAPYI-----------
-Q-----SVGTGYLKDS---SATDECAFCTVSDTNSYLASVSSHYKNRWRNFGIFICFIA
FNY-MAGILFYYLARV-------P--------------------K-K-------------
------------------------------------------------------------
------------------------------------------------------------
------------------------------------------------------------
------------------------------------------------------------
------------------------------------------------------------
------------------------------------------------------------
------------------------------------------------------------
------------------------------------------------------------
------------------------------------------------------------
---------------------------G----NGLFSKFKK-------------------
------------------------------------------------------------
------------------------------------------------------------
------------------------------------------------------------
------------------------------------------------------------
----------------------------------
>XP_003956647_Kazachstania_africana
--------------------------------------------------MSEKKDI---
----I--------------DSGAMSQVDESSSLNLQ-SY---------------------
------------DGF--DQ-----NAQDKIRQLARSLTNQSS------------------
---TTHNNDAASLF---S---NVKGVNP----VFTDPSNPEYDERLDPES-------ENF
SSTAWVKNMANL--TAADPDYYKPYSLGCVWKDLTASGDSSDVVYQSTVFNMPTKLLKTA
F--RKARPAKESDTFQ--ILKPMEGCINPGELLVVLGRPGS------------GCTTLLK
SISS-NTHGFNVGKDSTISYNGLTPKAINRHYRGEVVYNAESDVHLPHLTVFETLYTVAR
LKTPSNR--VQGVDRDTYAKHLTDVTMATYGLSHTRNTKVGNDLVRGVSGGERKRVSIAE
VTICGSKFQCWDNATRGLDSATALEFIRALKTQATLTNTAATIAIYQCSQDAYDLFDKVC
VLYGGYQIFYGSAQKAKKYFETMGYQCPERQTTADFLTSVTSPAERV-INPDFIGRGIQV
PQTPEDMNNYWRNSPEYKELINEIDTHL-ANN--------------------QDESRNSI
KEAHIAKQSNRARPGSPYTVNYGMQVKYLLTRNVWRIKNNSSVQLFMIFGNCGMAFILGS
MFYKVMKHDSTSTFYYRGAAMFFAILFNAFSCLLEIFSLYEARPITEKHRSYSLYHPSAD
AFASIFSEIPTKIIIAIGFNIIYYFLVNFERNGGVFFFYWLINIVAVFAMSHLFRTVGSL
TKTLSEAMIPASMLLLAMSMFT----GFAIPKTKMLGWSKWIWYINPIAYLFESLMINEF
HGRRFEC--AAFIPSGPA----YSNITATERVCAVSGSVAGQSYVLGDDYIRVSYDYLHK
HKWRGFGIGMAYAIFFLFAYLVVCEYNEGAKQKGEMLVFPQSVLRKLRKEGQL--K----
KDS-------EDIENGSNS--S--TTEKQLLEDSDEGSS-NGDS-----------TGL--
-VKSEAIFHWRNLCYDVQIKDETRRILNNVDGWVKPGTLTALMGSSGAGKTTLLDCLAER
VTMGVIT-GDVLVDGRPRDESFPRSIGYCQQQDLHLKTSTVRESLRFSAYLRQPAEVSVE
EKDAYVEEVIKILEMEKYADAVVGVAGEGLNVEQRKRLTIGVELAAKPKLLVFLDEPTSG
LDSQTAWSICQLMRKLASHGQAILCTIHQPSAILMQEFDRLLFLQKGGKTVYFGELGEGC
QVMIDYFERNGSHKCPPDANPAEWMLEVVGAAPGSHANQDYHEVWRNSEEFRIVHEELDL
MERELPA----K--SA-GVDTDH------QEFATGLFYQTKLVSVRLFQQYWRSPEYLWA
KFVLTIFNELFIGFTFFKAGTSLQGLQNQMLAAFMFTVIFNPLLQQYLPSFVQQRDLYEA
RERPSRTFSWKAFIVSQILVEAPWNFLAGTLAYFIYYYPIGFYENASYAGQLHERGALFW
L-FSTAFYVYVGSMGFLTVSFNEIAENAANLASLMFTMALSFCGVMTTPSAMPRFWIFMY
RVSPLTYFVQGILAVGLANTKIECSSSEFLQFEAP-SGMTCGNYMEAYL-----------
-D-----YAGTGYLKDE---SATGTCEFCEYSYTNDYLSSINSYYSQRWRNWGIFICYIA
INY-IGGIAFYYLARV-------P--------------------K-K-------------
------------------------------------------------------------
------------------------------------------------------------
------------------------------------------------------------
------------------------------------------------------------
------------------------------------------------------------
------------------------------------------------------------
------------------------------------------------------------
------------------------------------------------------------
------------------------------------------------------------
---------------------------SKVAKK---------------------------
------------------------------------------------------------
------------------------------------------------------------
------------------------------------------------------------
------------------------------------------------------------
----------------------------------
>XP_022463074_Kazachstania_naganishii
--------------------------------------------------MSTLESKEKG
VIDEY--------------GPSVDSDSKNTSTSSLH-PY---------------------
------------EGI--TH-----GVEDQVRDLARSLTNQSLQETHSN------A-----
---SVP--DNRSLF---S---SADGLNP----VFSNVETPEYDERLDPNS-------ENF
SSVAWVKNMTKL--ANNDPDYYKPYSLGCVWKNLIASGQSSDIEYQSTVLNLPLKTAQEV
Y--RTLRPPPESELFQ--ILKPMSGYLDPGELLVVLGRPGS------------GCTTLLK
SISC-NTHGFNISKDSVISYNGLSPKEIKKHYKGEVVYNAEADIHLPHLTVFETLYTVAR
LKTPQNR--VKGVDRDSWARHVTDVSMATYGLSHTRNTKVGNDLVRGVSGGERKRVSIAE
VTICGSKFQCWDNATRGLDSATALEFIRALKTQATILNAAATVAIYQCSQDSYELFDKVC
VLDEGYQIFYGRGDKAKEFFQRMGYVCPSRQTTADFLTSVTSPAERI-VNQEYIEKGIDV
PQTPKAMYEYWLNSPEHKQLEDEIDQKL-SGS--------------------DDSAREVM
KEAHIAKQSKRARPGSPYTVSYGLQVKYLLTRNFWRIRNSSGVSLFMILGNSSMALILGS
MFYKVMKKGGTGSFYFRGAAMFFALLFNAFSCLLEIFSLFEARPITEKHNTYSLYHPSAD
AVASILSEIPTKMIIAVCFNIIFYFLVDFRRNGGVFFFYLLINVVAVFAMSHLFRFVGSI
TKTLSEAMVPASILLLGMAMFS----GFALPKTKMLGWSKWIWYINPLSYLFESLMINEF
HDVRYPC--SQYIPAGPA----YVNATGTDRICASRGAIPGNDYILGDDFINISYDYWHS
HKWRGFGIGMAYAIFFLMAYMFVCEFNEGAKQKGEILVFPSAIVKKMKKEGQLKKR----
TDP-------NDLEAASDS--S--VTDQKMLRDSESSSENDSEG---G-------VGL--
-SRSEAIFHWRDLCYDVQIKDETRRILNNVDGWVKPGTLTALMGSSGAGKTTLLDCLAER
VTMGVIT-GDIFVDGLPRNESFPRSIGYCQQQDLHLKTSTVRESLRFSAYLRQPKEVSVE
EKNAYVEEIIKILEMEKYADAIVGVAGEGLNVEQRKRLTIGVELAAKPKLLVFLDEPTSG
LDSQTAWAICQLMKKLCKHGQAILCTIHQPSAILMQEFDRLLFMQKGGKTVYFGELGEGC
QTMIDYFESHGAHECPADANPAEWMLEIVGAAPGSHANQDYYEVWRNSEEYKAVHAELDR
LERDLPS----K--SS-NNEAVG------SEFATGIFYQTKLVSVRLFYQYWRSPEYLWS
KFFLTIFDELFIGFTFFKAGTSLQGLQNQMLSIFMFCVIFNPLLQQYLPLFVQQRDLYEA
RERPSRTFSWISFMSAQIIVELPWNILAGTLAFLIYYYPVGFYSNASLANQLHERGALFW
L-LSCAFYVYVGSTALIAVSFNEIAENAANLASLCFTMALSFCGVMATPDAMPRFWIFMY
RVSPLTYLIDALLSVGVANVPIKCDKEELLQFTPA-NGMTCGEYVAPYL-----------
-E-----LAKTGYLISE---DATDKCEFCQFSSTNDFLKTVSSSYSLRWRNFGIFICFIA
FNY-IGALVFYYWARV-------P--------------------K-K-------------
------------------------------------------------------------
------------------------------------------------------------
------------------------------------------------------------
------------------------------------------------------------
------------------------------------------------------------
------------------------------------------------------------
------------------------------------------------------------
------------------------------------------------------------
------------------------------------------------------------
---------------------------SKMKKEKDSK-----------------------
------------------------------------------------------------
------------------------------------------------------------
------------------------------------------------------------
------------------------------------------------------------
----------------------------------
>XP_446088_Candida_glabrata
------------------------------------------------------------
---------------------MNTPDDSSVSSVDSHQPY---------------------
------------MGF--DD-----NVEKRIRELARSLTQQSLTSSNRSVNKEAPAD--GS
APLDRVSTRASSIF---S-A-DFKGVNP----VFSDEEEDDYDARLDPNS-------DEF
SSKAWVQNMAKI--TTGDPEFYKPYSIGCCWKDLSASGESADVSYQSTFLNLPVKLLNAV
W--RKARPARESDTFR--ILKPMDGLLKPGELLVVLGRPGS------------GCTTLLK
SISS-TTHGFQISKDSVISYNGLTPNEIKKHYRGEVVYNAEADIHLPHLTVYQTLVTVAR
LKTPQNR--VKGVTREDFANHVTDVAMATYGLSHTRDTKVGNDLVRGVSGGERKRVSIAE
VWICGSKFQCWDNATRGLDSATALEFVRALKTQAHIAKNVATVAIYQCSQDAYNLFNKVS
VLYEGYQIYFGDAQHAKVYFQKMGYFCPKRQTIPDFLTSITSPAERR-INKEYLDKGIKV
PQTPLDMVEYWHNSEEYKQLREEIDETL-AHQ--------------------SEDDKEEI
KEAHIAKQSKRARPSSPYVVSYMMQVKYILIRNFWRIKNSASVTLFQVFGNSAMAFILGS
MFYKIQKGSSADTFYFRGAAMFFAILFNAFSSLLEIFSLYEARPITEKHRTYSLYHPSAD
AFASVISEIPPKIVTAILFNIIFYFLVNFRRDAGRFFFYFLINVIAVFAMSHLFRCVGSL
TKTLQEAMVPASMLLLALSMYT----GFAIPRTKMLGWSKWIWYINPLAYLFESLMVNEF
HDRRFPC--NTYIPRGGA----YNDVTGTERVCASVGARPGNDYVLGDDFLKESYDYENK
HKWRGFGVGMAYVIFFFFVYLILCEFNEGAKQKGEMLVFPHSVVKRMKKEGKIRDKTKMH
TDK-------NDIENNSESITSNATNEKNMLQDTYDENA-DSESITSGSRGGSPQVGL--
-SKSEAIFHWQNLCYDVPIKTEVRRILNNVDGWVKPGTLTALMGASGAGKTTLLDCLAER
TTMGVIT-GDVMVNGRPRDTSFSRSIGYCQQQDLHLKTATVRESLRFSAYLRQPSSVSIE
EKNEYVEAVIKILEMETYADAVVGVPGEGLNVEQRKRLTIGVELAAKPKLLVFLDEPTSG
LDSQTAWATCQLMKKLANHGQAILCTIHQPSAMLMQEFDRLLFLQKGGQTVYFGDLGKGC
KTMIKYFEDHGAHKCPPDANPAEWMLEVVGAAPGSHANQDYHEVWRNSEQFKQVKQELEQ
MEKELSQ----K--ELDNDEDAN------KEFATSLWYQFQLVCVRLFQQYWRTPDYLWS
KYILTIFNQLFIGFTFFKADHTLQGLQNQMLSIFMYTVIFNPLLQQYLPTFVQQRDLYEA
RERPSRTFSWKAFILAQIVVEVPWNIVAGTLAYCIYYYSVGFYANASQAHQLHERGALFW
L-FSIAFYVYVGSLGLFVISFNEVAETAAHIGSLMFTMALSFCGVMATPDAMPRFWIFMY
RVSPLTYLIDALLSTGVANVDIRCSNTELVTFTPP-QGLTCGQYMTPYL-----------
-N-----VAGTGYLTDP---SATDECHFCQFSYTNDFLATVSSKYYRRWRNYGIFICFIV
FDY-VAGIFLYWLARV-------P--------------------KTN-------------
------------------------------------------------------------
------------------------------------------------------------
------------------------------------------------------------
------------------------------------------------------------
------------------------------------------------------------
------------------------------------------------------------
------------------------------------------------------------
------------------------------------------------------------
------------------------------------------------------------
---------------------------GKIAKNGKTAKVNFIRRLIPF------------
------------------------------------------------------------
------------------------------------------------------------
------------------------------------------------------------
------------------------------------------------------------
----------------------------------
>XP_004180209_Tetrapisispora_blattae
--------------------------------------------------MSSSKSLQID
VKSDIELELHSHSVSSDISNSSEHSSSSSKNAADDHVAY---------------------
------------NGF--DG-----KTQDEIRNLARTLTQRSHDATNSL------AG--AP
LGRSDTGHETRSIF---A-P-GSAGLNT----IYADENGPDYRDYLDPNS-------GNF
DSAAWVKNMSNI--VTADPEFYKPYTLGCVWKNLSASGESADVAYQSTVMNLPYKLLKQA
Y--RMASPTKEEDLFQ--ILKPMDGCLKPGELLVVLGRPGS------------GCTTLLK
SITS-NTHGFHVGKDSQISYSGFSPKEIKKHYRGEVVYNAEADIHLPHLTVYQTLITVAR
LKTPQNR--IQGVSREEFANHLAEVVMATYGLSHTRNTKVGNDLVRGVSGGERKRVSIAE
VAICGSKFQCWDNATRGLDSATALEFVRALKTQATIANSAAAVAIYQCSQDAYDLFDKVC
VLDDGYQLYYGSATKAKKYFQDMGYVCPDRQTTADFLTSVTSPAERI-INPDYIKRGIHV
PTTPKEMNDYWINSPDYKELMREIDTEL-TEN--------------------TEAKREAI
RDAHVAKQSKRARPSSPYTVSYGLQVKYILIRNVWRIKQSMEVTLFQVVGNSVMALLLGS
MFYKVLKSDDSSSFYFRGAAMFFAVLFNAFSSLLEIFSLYEARPITEKHKTYSLYHPSAD
AFASIISEIPPKLVTAVCFNIIFYFLCNFRRNGGVFFFYFLINIVAVFSMSHMFRCVGSL
TKSLSEAMVPASILLLAMSMFT----GFAIPKTKILGWSIWIWYINPLSYLFESLMINEF
HDRKFKC--VQYIPSGPG----YENVTGTSHVCNTVGAVPGQNYVLGDNYIKESYSYEHK
HKWRGFGIGIGYIVVFFVLYLILCEYNEGAKQKGEILVFPQSVVRKMKKENQL--K----
DSS-------DDVEKQVVE--D--VSDKKLINESSHYHD-DNDAVSNE-------VNI--
-TGSEAIFHWRNLCYDVQIKTETRRILNNVDGWVKPGTLTALMGASGAGKTTLLDCLAER
VTMGVIT-GDVFIDGKPRDESFPRSIGYCQQQDLHLKTATVRESLRFSAYLRQPAEVSIA
EKNAYVEDIIKILEMEKYADAIVGVAGEGLNVEQRKRLTIGVELAAKPKLLVFLDEPTSG
LDSQTAWAICQLMRKLCNQGQAILCTIHQPSAILMQEFDRLLFMQRGGQTCYFGELGEGC
HKMIDYFESHGSHKCPPDANPAEWMLEVVGAAPGSHANQDYHEVWRNSEEYQAVQRELDW
METELPK----K--STGTDENLH------KEFATNLTYQCKIVIIRLFQQYWRTPDYLWS
KFILTAINQLFIGFTFFKADRSMQGLQNQMLSIFMFLVCFNPLLQQYLPSFVQQRDLYEV
RERPSRTFSWIAFIVAQIVVEIPWNILAGTLAYFIYYYPVGFYSNASKAGQLHERGALFW
L-YCIAYYVYIGSMGIFVITWNQVAESAAHFGSLLFTLALSFCGVMVTKEAMPRFWIFMY
RVSPLTYVVEGLLATGVANVDIQCSDYEFTKFTPP-EGQTCGQYMSPFI-----------
-K-----NMGTGYLQDP---NATDMCHYCSFSYTNDYLSQVFVSYHHRWRNWGIFLGFIC
FDF-AAGIS---STGT-------P--------------------EFQ-------------
------------------------------------------------------------
------------------------------------------------------------
------------------------------------------------------------
------------------------------------------------------------
------------------------------------------------------------
------------------------------------------------------------
------------------------------------------------------------
------------------------------------------------------------
------------------------------------------------------------
---------------------------RNLSTRRSKDFRVFSVFFYSHLILI--------
------------------------------------------------------------
------------------------------------------------------------
------------------------------------------------------------
------------------------------------------------------------
----------------------------------
>XP_003685537_Tetrapisispora_phaffii
------------------------------------------------------------
------------------MSELDKDSSSNVSSASDHISY---------------------
------------NGF--DE-----KADKRIRQLAQQLTRTSTNLDTQDVNGNNNN-----
---DVQSTVSRSIF---SDSLLKEGVNP----VFTDINDPNYNEKLDPNS-------DNF
SSYDWVKNISNL--ANADPDYYKPYKLGCSWKNLTAEGNSSDVSYQSTVLNLPLKLATLG
Y--YLLSSGANKKV-Q--ILKSVDGLIKPGELLVVLGRPGS------------GCTTLLK
SITS-NTHGFQLTDESEISYDGLTPKEIKKHYRGDVVYNAEADIHLPHLTVFQTLVTVAK
LKTPQNR--FKGVTREQFADHVTDVTMATYGLLHTRNTKVGNDLVRGVSGGERKRVSIAE
VTICGSKFQCWDNATRGLDSATALEFIRALKTQAVLQNTAATVAIYQCSQDAYDLFDKVC
VLDEGYQLFYGSSSKAKEFFIKMGYICPPRQTTADFLTSVTSPVERI-LNEEYLAKGIKI
PQTPRDMSEYWRNSQEYRDLIREIDEYN-AQN--------------------NDESKQIM
HDAHVATQSRRARPSSPYTVSYGLQIKYILTRNIWRMKNSFEITGFQVFGNSAMALILGS
MFYKVMLHPTTDTFYYRGAAMFFAVLFNAFSSLIEIFTLYEARPITEKHKSYSLYHPSAD
AFASIISEIPPKLITSVCFNIIFYFLCNFRRNGGVFFFYYLISIVAVFAMSHLFRCVGSL
TKTLQEAMVPASMLLLALSMYT----GFAIPRTKILGWSIWVWYINPLAYLFESLMINEF
HGRHFPC--TAYIPAGGS----YDSQTGTTRICSVNGAIAGQDYVLGDDYIKSSYAYEHK
HKWRGFGVGMAYVVFFFVVYLVICEYNEGAKQKGEILVFPRSVVKKMKKAKTLNDSS---
SNV-------SDVEKATSE--S--ISDKKLLEESSGSFD-DSSEREH--------FNI--
-SKSSAVFHWRNLCYDVQIKSETRRILNNVDGWVKPGTLTALMGSSGAGKTTLLDCLAER
VTMGVIT-GDIFVDGLPRDTSFPRSIGYCQQQDLHLTTATVRESLRFSAELRQPADVSVS
EKHAYVEEVIKILEMEKYADAVVGVAGEGLNVEQRKRLTIGVELAAKPKLLVFLDEPTSG
LDSQTAWSICQLMKKLAKFGQAILCTIHQPSAILMQEFDRLLFLQKGGKTVYFGELGDNC
TTMIDYFERNGAHKCPPDANPAEWMLEVVGAAPGSHASQDYNEVWRNSDEYRAVQEELDW
MESELPK----Q--ATETSAHEL------LEFASSLWIQYVAVCIRLFQQYWRTPSYIWS
KFLVTIFNALFIGFTFFKADRTLQGLQNQMLAIFMFTVITNPILQQYLPSFVTQRDLYEA
RERPSRTFSWKAFIAAQISVEIPWSILAGTLYFLIYYYAIGFYNNASAADQLHERGALFW
L-FSCAFFVYIVSLGTLVIAFNQVAETAAHLASLMFTMCLSFNGVLVTSAKMPRFWIFMY
RVSPFTYFVDALLSTGVANVEVHCADYELRKFTPP-SGLTCGEYMDPYI-----------
-S-----AAGTGYLTDP---NNTETCSFCQISDTNTFLASVGSSYHRRWRNFGIFICFIA
INY-IGGIFFYWLSRV-------P--------------------KGS-------------
------------------------------------------------------------
------------------------------------------------------------
------------------------------------------------------------
------------------------------------------------------------
------------------------------------------------------------
------------------------------------------------------------
------------------------------------------------------------
------------------------------------------------------------
------------------------------------------------------------
---------------------------KKMKSK---------------------------
------------------------------------------------------------
------------------------------------------------------------
------------------------------------------------------------
------------------------------------------------------------
----------------------------------
>XP_001647144_Vanderwaltozyma_polyspora
----------------------------------------------MSQDTDFSVSSDSQ
SIASKDQSFSGADIANPHNRNGDNNSSLHISTRRASMVM---------------------
-----------------SD-----DVKSQVECLAKTLSRHTTRDGPV-------------
-----------------------------------KDIFENIEASLDS---------DAF
DAKAIFTSFV----NGANEQGIHLRKAGVILEDISAEGTDASALEGQTFGDILSLPY-TI
Y--KAIKTKRQSKMRK--ILQNINCLAEPGEMVLVLGRPGA------------GCSSFLK
VTAG-EIDQFAGGVKGDVSYDGIYQDEMMKNYKSDVIYNGELDVHFPYLTVKQTLDFAIA
CKTPAKR--VDDVSRAEYIAATRDLFATIFGLRHTYNTKVGNDFVRGVSGGERKRVSIAE
ALAARGTIYCWDNATRGLDASTALEYAQAIRIMTNLLESTAFVTIYQASENIYECFDKVV
VLFAGRQIYYGKINDAKDYFARMGYICPSRQSTAEFLTALTDVNGLHIIKEGYEHK---V
PRTAEEFEHQWLNSPEFQQLQQDIQDYKDRVD--------------------AEKTRELY
QQSMNQEKSKYSRKKSYFTVSYPEQVKLCVQRGFQRIYGDKTSTIINTVAAIVQAFVTGS
LYYNS--PSTTNGAFSRGGVLYFALLYYSLLGLANI--SFDHRPILQKHKGYSLYHPSAE
ALASTISAMPFRLIGITCFLIILFFLSGLHRTASTFFIVYLFLIMCAEAINGLFEMISSG
CDNIAQANSICGILMLAISMYS----TYMIQLPSMHPWFKWISYILPIRYSFESMLNAEF
HGRHMECGGT-LVPSGPG----YENVANANQVCAFVGSTPGQSWVLGDNYLRLQYTYEYK
HTWRNFGIMWCFLIGYVGLKALITEFKRPVISGGDALIFKKGYKRSTI---------S--
----------SDEESADSYNVADVKEKYSTGESFSDEH-----------------DNIFE
GLKSTGIFLWNKVCFTIPYDGGQRMLLDHVSGYCIPGTLTALMGESGAGKTTLLNTLAQR
-NVGIIT-GDMLVNGRPINASFERRTGYVQQQDVHIAELTVRESLQFSARMRRAQSIPDS
EKMAYVEKIIRILDMEEYAEALVGAVGRGLNVEQRKKLSIGVELVAKPDLLLFLDEPTSG
LDSQSSWSIVQLLRKLAEAGQSILCTIHQPSATLFEQFDRLLLLKKGGQTVYFGDIGQNS
TTLLEYFERNGARKCDAKENPAEYILEAIGAGATASVNEDWHQIWKNSPEHTETEQRIEE
MIRDLTA-------KGADSADDDN-----SKYATSYFYQFRYVWIRTATTLWRDLPYIMS
KMMLNITAGLFIGFTFYDVGKTFTGLQNALFATFMAIVLSAPSMNQIQARAIASRELFEV
RESKSNMFHWSLVMVTQYLSEIPYHLFFSTLFFVSLYFPLRIFFEA-------SRSAVFY
LNYCILFQLFYVALGLMVLYMSPDLPSANILMGLTLSFLISFCGVTQPESLMPGFWTFMW
KASPYTYFVQNLVGIMLHEKPVICSKKELNYFAPP-SGMTCGEYMEPFL-----------
-------NRSTGYIVDP---SSTTECAYCIYNVGDDYLTHISSSYSYLWRNFGFYWAYIG
FNI-CAMIGVYYIFHVRKISMIKP------------------------------------
------------------------------------------------------------
------------------------------------------------------------
------------------------------------------------------------
------------------------------------------------------------
------------------------------------------------------------
------------------------------------------------------------
------------------------------------------------------------
------------------------------------------------------------
------------------------------------------------------------
---------------------------GNILKKFKKN-----------------------
------------------------------------------------------------
------------------------------------------------------------
------------------------------------------------------------
------------------------------------------------------------
----------------------------------
>XP_003678907_Torulaspora_delbrueckii
------------------------------------------------------------
----------------MSVEEANDTSSASSSVP----AY---------------------
------------HGF--DS-----KAQEHVKQLARTLSQQSGIDVNDGKDEDRAA-----
---DGNMADRYSIF---S-NMSKSGVNP----VFDSE-DGHYDERLDPTS-------DQF
VSAAWIKNMSYL--ALADPDYYKPYSLDCCWKDLSASGASADVAYQSTIMNLPRKVVSSV
W--RSIVPAKEANTFQ--ILKPMDGIINPGELLVVLGRPGS------------GCTTLLK
SISA-NTHGFKVGKESHIAYKGLSPADINKHFRGEVVYNAEADIHLPHLTVYQTLLTVAR
LRTPQNR--IKGVSREAWANHVTEVAMATYGLSHTRNTKVGSELVRGVSGGERKRVSIAE
VTICGSKFQCWDNATRGLDSATALEFVRALKTQADITNTAATVAIYQCSQDAYDLFDKVC
VLSEGYQIYFGPAKEAKKYFQDMGYYCPDRQTTADFLTAVTSPAERI-INEEFTNKRIAV
PQTAAEMSEYWRNSPNYKRLLQQIDTKM-TEN--------------------DEDERQRI
KDAHVARQSKRARPSSPYTVSYMMQVKYLLIRNIWRIKNSSSIALFQVIGNSVMAFILGS
MFYKIMLKDTTDTFYFRGASMFFAILFNAFSSLLEIFSLYEARPITEKHRTYSLYHPSAD
AFASVLSEVPTKLITSVCFNIIFYFLVNFRRNGGRFFFYFLINIIATFTMSHLFRCVGSL
TKTLTEAMVPAAVLLLALAMFT----GFAIPETKMLGWSKWIWYINPLSYLFQSLMVNEF
HGRRFVC--TTFVPSGPA----YQNISGTERVCGAVGAEPGADYVLGDAFLKVSYNYVNE
HKWRGFGIGLGYVVFFLAVYLFLCEVNQGAKQKGEILVYPLNVVRRLKKERQLHSK----
TAA-------GDIEKAGGE-DS-AISDRKMLQESSESSS-TDEE-----------GGL--
-NKSKAIFHWRNLCYDIKIKKEDRRILNNVDGWVKPGTLTALMGASGAGKTTLLDCLADR
TTMGVIT-GEIFVNGRLRDESFPRTIGYCQQQDLHLKTSTVRESLRFSAYLRQPAKVSIE
EKNKYVEEVIKILEMEHYADAVVGVAGEGLNVEQRKRLTIGVELVAKPALLVFLDEPTSG
LDSQTAWSICQLMRKLANHGQAILCTIHQPSAMLMQEFDRLLFMRRGGETVYFGDLGEGC
TTMINYFESHGSGKCPPSANPAEWMLEVVGAAPGSHANQDYHEVWRNSEEYKAVQEELDS
MERELPN----TTGQLIDDDERH------KAYAASLMYQIKMVSVRLFEQYYRSPDYLWP
KFFLTIFNNLFIGFTFFKADRSMQGMQNQMLSIFMYTVIFNTLLQQYLPAFVQQRDLYEA
RERPSRVFSWKAFITSQILVEVPWNILAGTLAFLIYYYPVGFYANASAAGQLHERGALFW
L-FSIAFYVYIGSMGILCISFMDLAASAANLASLLFTMSLSFCGVLATSQAMPRFWIFMY
RVSPLTYFIDALLALGIANVNVECSDYEYSKFAPA-GGQTCGEYMAPYI-----------
-Q-----MAGTGYLADP---MATDECRFCQFSKTNDFLATVSSNYDRRWRNYGIFICYIA
FDY-IAAVFLYWLSRE-------P--------------------K-K-------------
------------------------------------------------------------
------------------------------------------------------------
------------------------------------------------------------
------------------------------------------------------------
------------------------------------------------------------
------------------------------------------------------------
------------------------------------------------------------
------------------------------------------------------------
------------------------------------------------------------
---------------------------TKLGKKKQQ------------------------
------------------------------------------------------------
------------------------------------------------------------
------------------------------------------------------------
------------------------------------------------------------
----------------------------------
>XP_037144485_Zygotorulaspora_mrakii
------------------------------------------------------------
-----------------MTSEAPKEDSSSSSVQSERVSY---------------------
------------NGF--DE-----KTQDEIHQLAETFSHQS-------------------
------LA---KVA---S-SIAAEGVNP----VFDGETDANYSAKLDPTS-------DDF
SSADWVKNMSRL--VQSDPEYFKPYELDCCWKNLSASGDSADVAYQTTVSNLPTKLISTA
Y--RQLRPAKETDTFQ--ILKPMDGLVKAGELLVVLGRPGS------------GCSTLLK
TISS-NSHGFKVSKDSVISYKGLSPLDISKHFRGEVVYNAEADIHLPHLTVYQTLLTVAR
LKTPSNR--IPGISREAWANHVTEVAMATYGLSHTRNTKVGNELVRGVSGGERKRVSIAE
VTICGSKFQCWDNATRGLDSATAYEFIRALKTQATIQNTAATIAIYQCSQDAYDLFDKVC
VLDAGYQIFFGPSNEAKKYFQDMGYYCPERQTTADFLTAVTSPQERI-INQEFIEKGIHV
PQTPKEMSDHWLKSENYKKLLRDIDANL-SEN--------------------DEESKTAV
REAHIAKQSKRARPSSPYTVSYMMQVKYLIIRNFWRIRNSSGVTLFQVIGNSAMALILGS
MFYKIMKVPDTDTFYYRGASMFFAVLFNAFSSLLEIFSLFEARPITEKHRTYSLYHPSAD
AFASVLSEVPSKILTSVCFNIIFYFLVNFRRNGGRFFFYFLINNVATFTMSHLFRCVGSL
CNSFTESMVPASMLLLAFVMFT----GFAVPETKMLGWSKWIWYINPLAYLFESLMVNEF
HGRDFEC--STFIPSGSG----YQSATGTERVCSAVGAVAGNDFVNGDAFLSTSYNYVNN
HKWRGFGVGMAFLIFFFFVYLVLCEYNQGAKQKGEMLVFPHSIVRKYKKEQKLNTP----
RNS-------DDIEKTAGN-DSISTTDKQLLQDSSDSSS-DSNG-----------VGL--
-SKSEAIFHWRDLCYDVQIKKETRRILNNVDGWVKPGTLTALMGASGAGKTTLLDSLAER
ITMGVIT-GDVFIDGEPRDSSFPRSIGYCQQQDLHLKTATVRESLIFSAHLRQPASVSVE
DKNKYVDEVIKILEMEKYADAVVGVAGEGLNVEQRKRLTIGVELVAKPKLLVFLDEPTSG
LDSQTAWSICQLMKKLADHGQAILCTIHQPSAILMQEFDRLLFLQRGGKTVYFGELGEGC
QTMIDYFESHGSHKCPPDANPAEWMLEVVGAAPGSHANQDYNEVWRNSEEYRAVQAELDW
MERELPN----KVKNTTDDDDKH------SQYATSLWKQTCYVCIRLFQQYWRSPDYIWP
KFIMTVFNNLFIGFTFFKADRSLQGLQNQMLSVFMFTVIFNTLLQQYLPSFVEQRDLYEA
RERPSRTFSWKAFITSQIVVEVPWNFLAGTLAYLIYYYAVGFYSNASMAGQLHERGALFW
L-YSTAFYVWIGSMGSMCIALVPVKEAAANLASLLFTISLSFCGVMATASAMPRFWIFMY
RVSPLTYVIDGLLSTGIANVNIECADYELVHFDPA-SGQTCSEYMQPFI-----------
-Q-----SRGTGYLTNP---SATSDCSFCSVSHTNDYLSGVGSSYHHRWRNYGIFIAYIV
FDY-AATVFLYWYMRE-------P--------------------K-S-------------
------------------------------------------------------------
------------------------------------------------------------
------------------------------------------------------------
------------------------------------------------------------
------------------------------------------------------------
------------------------------------------------------------
------------------------------------------------------------
------------------------------------------------------------
------------------------------------------------------------
---------------------------AKKAKKDKKE-----------------------
------------------------------------------------------------
------------------------------------------------------------
------------------------------------------------------------
------------------------------------------------------------
----------------------------------
>XP_002497200_Zygosaccharomyces_rouxii
------------------------------------------------------------
--------------------MEVKVDSGSPS------VY---------------------
------------EGF--DQ-----ASKDRVRELAKDLEKQSVKDVNEA------------
-------SNGESVFGVASSQGKDGGVNP----M----DESEYDERLDPNS-------DRF
ESKYWVKNMSRL--MNSDPDYYKPYSIGCCWDQLSACGASSDVAYQKNVANLPLQILQTI
Y--RYVRPSRDEDTFQ--ILKQMEGLINPGELLVVLGRPGS------------GCTTLLK
TISS-NTHGFHLSKESNVSYSGVSPKDIKKHFRGEVVYNAEADIHLPHLTVWQTLITVAR
LKTPNNR--IRGIDREVWANHVADVAMATYGLSHTRNTRVGSELVRGVSGGERKRVSIAE
VSICGSKFQCWDNATRGLDSATALEFVRALKTQASLMDSASAVAIYQCSQEAFELFNKVS
VLYDGYQIFFGPSGEAKQYFEDMGYHCPSRQTTADFLTAVTSPAERT-VREDYKEKGIAV
PQTAHEMREHWVNSPNYRTLMQQIEE---EKN--------------------KDSNLGSL
KEAHVAKQARRARPSSPYTVSYFQQVRYLLIRDWWRLINSFDITFFQIFGNATMAFILGS
MFYKIMKKDSTATFYSRGASMFFAVLFNSFTSMLEIFSLFEARPITEKHRTYSLYHPSAD
AFASALSEVPPRILISVVFNIVFYFLVHFRRDGGRFFFYYMMSLVSSFTMSHLFRTVGSL
VNTLSEAMIPAAIILLALSMYT----GFAIPATKMHGWSKWIWYINPLSYIFESLMVNEF
HDRKFPC--AEYIPHGPS----YGNIGGNQRVCSANGAIAGRDYVLGDDFLKLSYNYQNK
HKWRGFGIGLAFAIFFFFVYLFLVEFNEGAKQKGEILIFPHSAVRKMKKQSKLKDR----
--R-------NDDEESSTA--SELITDKQLLADSEETTSDGLNE-----------AGL--
-SKSEAIFHWRNLSYDVQIKKDTRRILDNVDGWVKPGTLTALMGASGAGKTTLLDCLAER
VTMGVIT-GDVFVNGKPRDTSFPRSIGYCQQQDLHLTTSTVRESLRFSAYLRQPSTVSEQ
EKDDYVEQVIKILEMEAYADAVVGVAGEGLNVEQRKRLTIGVELVAKPKLLLFLDEPTSG
LDSQTAWSVCQLMKKLAKHGQAILCTIHQPSAILMQEFDRLLFMQRGGKTVYFGDLGDGC
RTMIDYFEKYGAHKCPSDANPAEWMLEVVGAAPGSHANQDYHEVWKNSTEYIAVQEELDR
MEKELPG----VS-DGESDDEHQ------KAFATSLSYQCFLVSQRLFQQYWRTPEYLWA
KMFLTVVNQLFIGFTFFKADRSMQGLQNQMLSVFMFCVIFNPILQQYLPSFVRQRDLYEA
RERPSRTYSWKSFIVAQIIVEAPWNFIAGTLAFFIYYYPVGFYSNASLAGQLHERGALFW
L-YSTAFYVYIGSMGLFVISFNEVGANGANLASLLFTMALSFCGVMATPKAMPRFWIFMY
RVSPLTYFISGVLSTGIANVPLKCASYEYVKFSPP-SGQTCGKYMSDYI-----------
-K-----ATGTGYLADP---SATKTCEFCQYSSTNDFLKGISSSYSDRWRNYGIFICYIA
FNY-AAAIFLYWLSRV-------P--------------------KTY-------------
------------------------------------------------------------
------------------------------------------------------------
------------------------------------------------------------
------------------------------------------------------------
------------------------------------------------------------
------------------------------------------------------------
------------------------------------------------------------
------------------------------------------------------------
------------------------------------------------------------
---------------------------GKKKK----------------------------
------------------------------------------------------------
------------------------------------------------------------
------------------------------------------------------------
------------------------------------------------------------
----------------------------------
>XP_003645885_Eremothecium_cymbalariae
------------------------------------------------------------
------MDTKLYKFIPEGDTLQE---GESADGLAQHRPY---------------------
------------LGLEEDA-----EEQENIRSLARTLTGSSGGSTVNV----------QH
GYISGTADE-----------LAAIGIG--------------SDPRLDPES-------EEF
DSRFWVRSMRKL--FVGDRERYKPTELGVCLKGLRVSGSAGDTDYQATVLTWPLKYVQSM
YARMPWCKNRQEAMFD--IIKPLDALFMPGRLCVVLGRPGA------------GCSSLLK
TVAA-RTYGFEVRPESVISYDGISQKDISKNFRGDVIYSAEMDSHFANLPVGYTLEFAAR
CRCPQVR--PGGVSREEYYKHYAAVVMATYGLSHTYNTKVGNDYIRGVSGGERKRVSLAE
ITLAGAKVQCWDNSTRGLDSATALEFVRALKTNAEVLRTTPLIAIYQCSQDAYELFDDVL
LLYEGYEIYFGTASAAEEYFVEMGWECPAQQSTADFLTSVTAPAERR-ARAGYEEK---V
PRTAKEFYERWQGSKERAELCGQIEEYLRHQS--------------------GGEGRKQL
AEYHSNRQAGRLSSKSPYLITFWMQFWTLVDRNWKRILGDPSVYLFMILSNSFMGLILAS
TFFNQ--KQNTESFFFRGSALYTAILFNSFSSFLEIMSLFEARKIVEKHKTYAFYHPAAD
ALASIYTELPAKILICLCFNLVFYFMVNLRRSAGAFFFYMLVSLTSTFAMSHLFRTIGAA
CTSLYVTMTPASILLLAISLYV----GFVIPQHNILGWSKWIFYLNPIARSMEAMFANEF
HGRQFDC--SRFVPSGPG----YESVSVDNQVCAVIGAVPGQSTVSGTRYMELAYGYRNS
HKWRNWAIVVLYAVVFLFFYLVLIEYNKGEMQKGEVVLFTRSTMKKLKRKNKNKKGEQ--
----------GDLESNG-----------IPTKESSDIDNDGVAS-----------DSLIQ
KIGSDDIFHWRNVCYDVQIKKETRRILNGVDGWVKPGTLTALMGCSGAGKTTLLDVLANR
VKVGVIT-GNMFVNGLPRDASFQRNTGYCQQQDLHGRTQTVREALRFSAYLRQPEATPRA
EKDAYVEDIIRLLEMEAYADAVVGVTGEGLNVEQRKRLTIGVELVARPKLLLFLDEPTSG
LDSQTAWSICQLMRKLATHGQAVLCTIHQPSAILMQEFDRLLLLASGGRTVYFGELGKGC
QTMIDYFESHGSQKFPENCNPAEFMLEIIGAAPGSHATQDYHEVWKSSEEFQSVQRELEN
MESELCK----K--PRDESPDSQ------KEFATSLWTQYKVVSKRVWQQIWRSPTYIWS
KFLMGIFSALFIGFSFFNSSTSTQGLQNQMFSIFLFMMILNPLIQQMLPQYEEQRDLYEV
RERPSKTFSWKAFILSQITTEMPWSILVGTLAFFCFYYPVGFYHNAAASGETASRGALFW
L-LCVTYYIFSITFGQLCVAAIQRHENGAIIANFFFMLCLSFCGVLVTKEKLPKFWIWMY
YLSPITYVVSAFMSTGAAKAQIKCTADELVKFFPP-SGTTCEEYIRPYL-----------
-STHPAYFTG-TE-------GDSGLCSLCVMNKSDVYLASVNIYYKDRYRNWGIFFCYCI
VNM-IGFAFLYWYFRV-------P--------------------KSR-------------
------------------------------------------------------------
------------------------------------------------------------
------------------------------------------------------------
------------------------------------------------------------
------------------------------------------------------------
------------------------------------------------------------
------------------------------------------------------------
------------------------------------------------------------
------------------------------------------------------------
---------------------------KV---KTHN------------------------
------------------------------------------------------------
------------------------------------------------------------
------------------------------------------------------------
------------------------------------------------------------
----------------------------------
>NP_983073_Eremothecium_gossypii
-----------------------------------------------------MSDEQCQ
SDHQWPMESS--KVPPAGLSLSRVSTGASTSADPAHRPY---------------------
------------VGLAEDR-----EEQEVIRSLARTLSGSSGAAGRDY----------Q-
---TGTADE-----------LAFFGAN--------------SDPRLDPES-------GEF
DSQFFVRTLRKL--YMSDPDHYKPAELSVVLRNLRVCGEAADTDYQATVGNWPWKTARSL
Y-DMTFRRGHTKAEFD--ILKPLDAVFEAGRLCVVLGRPGA------------GCSTLLK
TVGA-RTYGFNVAPESEVSYSGFTQKEISKNLRGEVIYSAEMDTHFASLPVGYTLEFAAR
CRCPQVR--PGGVSRETYYKHYASAVMATYGLSHTRNTKVGNDYIRGVSGGERKRVSLAE
VTLAGAKVQCWDNSTRGLDSATALEFVRALRDNAHVMHTTQLIAIYQCSQDAYDLFDDVL
VLYEGYMIYFGPREFAKDYFLRMGWACPPQQTSADYLTSVTSPAERQ-PRPGYEDK---V
PRTAKEFYDRWMASPERAAVQERINMHMADYE--------------------TGVARQQL
KEHHKSRQAKHMRPSSPYLISFYMQFRAVVDRNLKRLGGDPWVYLFNILSNTIMGLILAS
CFFNQ--KEDTASFFYRGSALFTAVLFNSFSSMLEIMSLFEARAIVEKHKSYAFYRPSAD
AFASIFTELPSKVITCVSFNIPFYFMVNLRRSAGAFFFYLLISMTSTFAMSHLFRTLGAA
TTSLYVTMLPASILLLAISTYV----GFVIPQKNIVGWSKWIFYLNPIARSMEAMVANEF
DGRTFEC--SQMMPSGPA----YENVPLANKVCVAVGSLPGETTVSGTRYMELSYDYLAK
HKWRNWAIVLAYAIFFLGLYLLLIEYNKGEMQKGEMAVFLRSTLKKIRKQNKAVK-----
----------GDVESGN-----------AQGKESSTIDSD--QS-----------RELIK
KIGSDKIFHWRNVCYDVQIKKETRRILTNVDGWVKPGTLTALMGSSGAGKTTLLDVLANR
VRVGVVT-GDMFVDGLPRGASFQRNTGYCQQQDLHGCTQTVRDALKFSAYLRQPQSVSEA
EKDAYVEDIIRLLEMEAYADAIVGVTGEGLNVEQRKRLTIGVELVAKPELLLFLDEPTSG
LDSQTAWSVCQLMRKLANHGQAVLCTIHQPSAILMQEFDRLLLLASGGRTVYFGGLGKGC
ATMVEYFEKHGSQKFPEGCNPAEFMLEIIGAAPGSHALQDYHEVWKNSEEYRSVQEELLR
METELSK----K--PRTESPEQN------REFAASLWYQYKVVSKRVFQQYWRSPGYLWS
KIFMGTFSALFIGFSFFKSKSSMQGMQNQMFATFLFLLIINPLIQQMLPQYEEQRDLYEV
RERHSKTFSWKAFILSQLTAELPWAIFVGTLAFFSVYYPVGFYNNAVDTSDRSERGFLFW
L-LAVCYYIFSATFGYFCIALLGSRESAAMFANFVFMIWTVFCGVLVNGDNLPRFWIWAY
RISPLTYLVSSIMSTGMAKAKIQCAPEELVKFIPP-AGQTCEQYLRPFQ-----------
-S----YAQG-TALLNP---TATDLCTMCPMQSSDTFLAGLGIYYKNRWRDWGIFMVFIF
TNI-AGFILFYWFLRV-------P--------------------KAT-------------
------------------------------------------------------------
------------------------------------------------------------
------------------------------------------------------------
------------------------------------------------------------
------------------------------------------------------------
------------------------------------------------------------
------------------------------------------------------------
------------------------------------------------------------
------------------------------------------------------------
---------------------------GVTIKKATNEEEDEEKGQQRK------------
------------------------------------------------------------
------------------------------------------------------------
------------------------------------------------------------
------------------------------------------------------------
----------------------------------
>XP_453221_Kluyveromyces_lactis
-----------------------------------------------------MSDDSGS
SIDDRDGRNS---TSPAAELNQY--TGLNAAG--AHRPY---------------------
------------LGFENDP-----QEQQRIQTLARTLTNSSIASKQNSSVGAQGINNGNH
GQDTADADSSTNESLQRTLTRASLHINPDDVKIPFDEDARSADPRLDPYS-------ANF
DSKFWVQTMHQM--FNSDPDYYKPVSLGVCLKGLRVSGVSVDADYQATVANAPLKVLNA-
-ARHFVSKRDESRYFD--ILRPMDALFEPGRLCTVLGRPGA------------GCSTLLK
TVSA-RTYGFTVRPESVISYDGISQHDIEKHYRGDVIYSAEMDYHFANLNVGYTLEFAAR
CRCPSAR--PQGVSREEYYKHYAAVVMATYGLSHTYSTKVGDDYVRGVSGGERKRVSIAE
VTLAGAKVQCWDNATRGLDSATALEFVRALKTNATISRTTPLLAIYQCSQDAYDLFDDVL
VLYEGRQIYFGPADSAKQYFLDMGWECPDRQTTADFLTSVTAANERK-CRPGYEKK---V
PKTPDEFYEHWKSSSEYAQLMNRIDAYLNKHN--------------------NEDSAKEF
FDHHTARQSKHSKSSSPFLLSFMMQVKAVMDRNVQRLKGDPSVYAFNIFGNCSMAFIISS
MFYNQ--KDNTGSFYYRTAALFTALLFNSFGSLLEILSLFEARKIVEKHKTYAFYRPSAD
ALASIITELPSKFIIAICFNLIYYFLVNFRRSPGHFFFYFLIAITSTFTMSHLFRSIGAA
CTTLEQAMLPASILLLILSIYA----GFVIPKGNILGWSKWLYYLNPIARSMEAMVANEF
AGRTFEC--SQFIPAGGE----YDELPLALKICSVVGSEPGSAYVSGTAYMEESFSYKDS
YRWRNWGIVLCYAVFFLAVYLLLIEYNKGEMQKGEMTVFPRSVLMKLKKKNQNLK-----
----------NDIESNDSL-----LKDMTNGNDSQDEKSDS-SN-----------EKMAE
KIGSDQVVFWKNICYDVQIKTETRRILDNVDGWVKPGTLTALMGSSGAGKTTLLDALADR
ISTGVIT-GDVLVNGRPTDASFQRSTGYCQQQDLHGRTQTVREALTFSAYLRQPYNVSKK
EKDEYVETIIRLLEMETYADALVGVTGEGLNVEQRKRLTIGVELVAKPKLLLFLDEPTSG
LDSQTAWSVCQLMRKLANHGQAILCTIHQPSAILMQEFDRLLLLQKGGQTVYFGELGHGC
CKMIEYFESKGSQKFPADCNPAEFMLHVIGAAPGSHVTTDYHKVWLESQEYQAVQKEIDR
MSREMVN----I--PQEDSEDLK------KEFATPLWYQFLIMTRRVLEQHWRSPIYIYA
KIFTTSFSALFIGFSFFNANNSMQGLQNQMFSLFMLLVMFSPLVHQMLPQYTDQRDLYEV
RERPSKTCSWITFVLSQIAAELPWSFLIGTITYFCFYYPVGLYRNAPNTEQVHERGALFW
L-ICIAFINFTMTFGQACIAGVERRENAALLANNCFMICLAFCGVLVTRDKLPGFWKFMY
YLSPFTYLISTMLATAVGNSDVRCSAKEYLHFSPA-PNMTCQQYMSPYM-----------
-S-----VAG-GYLLDG---NATDSCGFCVMAETNVYLATVNIKYSQIWRNWGIFLCYIG
ANV-FLFVLLYWAFRV-------PRDHYLLIKIHAIKSKITNSLKSR-------------
------------------------------------------------------------
------------------------------------------------------------
------------------------------------------------------------
------------------------------------------------------------
------------------------------------------------------------
------------------------------------------------------------
------------------------------------------------------------
------------------------------------------------------------
------------------------------------------------------------
---------------------------KLIRSSKNNEA----------------------
------------------------------------------------------------
------------------------------------------------------------
------------------------------------------------------------
------------------------------------------------------------
----------------------------------
>XP_022676092_Kluyveromyces_marxianus
------------------------------------------------------------
--------------------------METDSSSSKPDGY---------------------
------------HGL--DS-----KTEEHIKALARTLSRTSLNRQISLQASGNGA-----
----SKFDEVKSIF-----SSSYSGVNP----VFLDPSAPGYDARLDPNS-------EHF
SSAAWVKNMVAF--SMQDPDYYKHYTIGCCWKDLRAFGDSNDVSYQSTVTTLPGKYLGKI
K--RHFTATKEEDVFD--ILKPMDGLVKPGELLVVLGRPGA------------GCSTLLK
TISA-NVEGYSIDPNSTISYNGLDPKVIKKHFRGEVVYNAEGDIHFPHLTVYETLNIVAL
LATPSNR--IKGVSREEFAKHITEVAMATYGLSHTKNTKVGGDLVRGVSGGERKRVSIAE
VTICGSKFQCWDNATRGLDSATALEFIRALKTSTDISGSTAVIAIYQCSQDAYDLFDKVC
VLDEGYQIFFGYAKDAKKYFENMGYVSPARQTTADFLTAVTNPAERI-VNQDYVKEGRFI
PSTAKEMEEYWRNSPEYKQLHADIEEEL-SKD--------------------SAKNFQQL
QESHVAKQSKGQRKGSPYIVNYRMQVKYLTIRNIMRIKRSFSVTLGSIFGNIFMSLILGS
IFYKSMKHTNTNTFFYRGAAMFTAVLFNSFSSMLEIFTLYEARPITEKHKRYSLYHPSAD
ALASMMSELPAKIVTAICFNLILYFMANFRREPGPFFFYFMMSFLATLVMSSIFRCIGAA
AKTLSEAMVPSSILLLAISLYV----GFSVPKKSLLGWSKWIWYINPVSYVFESLMINEF
NGRDFPC--AVFIPSGPG----YENVSATEKVCNTVGSKPGLPYVSGKDFIVQSYGYDPS
HRWRGFGIALAYFIFFSAVYLLFCEYNESAVQKGEILVFPKAVLKKAKKEALSRPK----
----------SDVETGEDP--EGGITDRKLLQDSQEDSNESVDEKQSA-------IAL--
-EKSGAIFHWRNVCYDVQIKKETRRILSNVDGWVKPGTLTALMGSSGAGKTTLLDCLASR
VTMGVIT-GDMFVNGHLRDNSFPRSIGYCQQQDLHLSTATVRESLRFSAYLRQPSSVSIE
DKNRYVEHVIRMLGMEKYADAVVGVTGEGLNVEQRKRLTIGVELAARPKLLLFLDEPTSG
LDSQTAWSVCQLMRKLADHGQAILCTIHQPSALLMQEFDRLLFLQKGGKTVYFGDLGHGC
QTMIDYFERNGAHKCPEGANPAEWMLEVIGAAPGSSSTVDYHEVWRNSEEYRMVQKELDW
MEVELAK----K---PMDTTEEQ------NEFATSLPYQFKIVTTRLFQQYWRTPSYIWS
KAFLTVFSQIFIGFTFFKAKLTLQGLQNQMFATFTFTIIFNPACQQYLPLFVSQRDLYEA
RERPSRTFSWLAFIYSQIIVEIPFNILLGTVAFFVFYYPVGFYNNASYAGQLHERGVLFW
L-FCVEFYIYISSMAQLCIAGLEHAESAGNISSILFTMSLMFCGVFGGPGVLPKFWNFMY
RVSPLTYFIDGLLSTGLANTKAVCADYEYVHFNPK-SGQTCGKYLANYI-----------
-K-----AFG-GYLANP---DATNDCSYCKISESNTFLQSFKSSYHKRWRNFGIFLVFIV
FDW-AACMFLYWLARV-------P--------------------KKK-------------
------------------------------------------------------------
------------------------------------------------------------
------------------------------------------------------------
------------------------------------------------------------
------------------------------------------------------------
------------------------------------------------------------
------------------------------------------------------------
------------------------------------------------------------
------------------------------------------------------------
---------------------------NRVSNERNPDKLNNQENKNKEEV----------
------------------------------------------------------------
------------------------------------------------------------
------------------------------------------------------------
------------------------------------------------------------
----------------------------------
>XP_022628571_Lachancea_lanzarotensis
------------------------------------------------------------
-------MSLGTSHVPEALAAELEAVRNRDESSSTAEKY---------------------
------------EGL--DS-----HAKDSVRDLARSLTHEGAAAADGSE-----------
----------------------SP-VNP----VFSDPNAPDYDARLDPNS-------DEF
SSAFWVRNLSEL--VRQDPDHYKPYSLGCSWRNLRAYGNATDVAYQSTVVNIPVQLVETV
Y--RMARKARPEDTFN--ILKPMDGLVKPRELLVVLGRPGS------------GCSTLLK
TVSA-NTHGFHVDPESRISYDGLSPKEVAKHYRGEVVYNAESDVHFPHLTVFQTLKTVAR
LACPSNR--IHGVDREAFSTHITEVAMATYGLSHTRNTKVGNELVRGVSGGERKRVSIAE
VSICGSKFQCWDNATRGLDSATALEFIRALRTQAKLTASAAVIAIYQCSQDAYDLFDKVS
VLHEGYQIYFGPAKDAKAYFERMGYVCAPRQTTADFVTAVTNPAERQ-V-RA----GARP
PASAVDMETYWKQSPEYAQLLQDIDEYE-ASG--------------------GNSKE-QL
AANHVAKQSRRARAASPYTASFWLQVKYLLIRNMQRIRSNMGVTAFQVIGNGSMAFILGS
MFYKILKHDNTAGFYSRAGALFFAVLFNAFSCMLEILALYEARPISEKHKRYSLYHPAAD
AMASVISEIPAKLVTSVAFNLALYFLCNFKREAGAFFFYFLMTMVATFLMSHIFRCLGAS
TKTYAESMVPASVLLLGLAIYT----GFAIPKTKILGWSKWIWYINPLSYVFESLMVNEF
HGRRFAC--YAYIPTGPG----YLDVTGTEHVCSAVGAVPGQNYVDGETYINVAYGYYHA
HKWRGLGIGLAYAIFFLGVYLAVVEFNESAKQRGEILVFPHWAMARMKKQRRLRAAG---
ADP-------ADEEHGGA---SSGTTEKKMLEDSAEDDDASAGASADA-------GLL--
-SSSNAIFHWRNVCFDVAIKKETRRILDHVDGWVKPGTLTALMGASGAGKTTLLDCLASR
VTTGVIT-GDMFINGFLRDASFARSIGYCQQQDLHLETATVRESLRFSAYLRQPDHVSIQ
DKNSYVDDVIRILEMEKYADAVVGVAGEGLNVEQRKRLTIGVELAAKPKLLLFLDEPTSG
LDSQTAWSICQLMRKLANHGQAILCTIHQPSALLMQEFDRLLFLQRGGRTVYFGELGAGC
QTMIDYFESHGSHKCPSGANPAEWMLEVIGAAPGTHAAQDYNEVWRNSDEYRAVQEELEW
MERELPN----R--PAVDTSSEQ------SEFSTSLVYQYSLVTHRLLQQYWRTPSYLWS
KVGLTIISQLFIGFTFFKSDSSMQGLQNQMLSIFMFAVIFNPTLQQYLPTFVSQRDLYEA
RERPSRTFSWVAFILSQITVEIPWNIFAGTIGFLVYYYPVGFYSNASYAGQLHERGALFW
L-YATAFYVFTGSMAQLVVAGQEVAQAAGQIASLLFTLSLSFCGVMVQPYNMPGFWIFMY
RVSPLTYFIDGALSTGIANAKVHCADYEMVRFTPP-QGQTCGQYMQPYI-----------
-T-----AAGTGYLKDS---GATDECQFCSVSTTNDYLKAVSSSYSHRWRNYGIFLAFIM
FNF-AAAVFFYWLARV-------P--------------------KKR-------------
------------------------------------------------------------
------------------------------------------------------------
------------------------------------------------------------
------------------------------------------------------------
------------------------------------------------------------
------------------------------------------------------------
------------------------------------------------------------
------------------------------------------------------------
------------------------------------------------------------
---------------------------NRVADERKSDAQKLKEK----------------
------------------------------------------------------------
------------------------------------------------------------
------------------------------------------------------------
------------------------------------------------------------
----------------------------------
>XP_002555873_Lachancea_thermotolerans
------------------------------------------------------------
-------MS-----------------SSSDNGGTTP--Y---------------------
------------HGL--DE-----HAKDEIRELARTFTNASATNTHASEGG---------
-----------------ASTHSTPGINP----VFTNAGSPAYNPKLDPNS-------EDF
SSAEWVRNISRL--VMSDPDHYKPYSIGCSWTNLRAYGNSTDVAYQSTVANLPVKLTEFL
Y--RNARKARAEDTFD--ILKPMDGQINPGELLVVLGRPGS------------GCSTLLK
SISS-NTHGFHVDKETTISYDGMTPKEINKHYRGEVVYNAEADVHFPHLTVFDTLYTVAL
LSTPENR--IEGVSREDFAKHVTEVAMATYGLLHTKNTKVGNELVRGVSGGERKRVSIAE
VSICGSRFQCWDNATRGLDSATALEFVKALQTNAKMTLSSAAVAIYQCSQDTYDLFDKVC
VLHEGYQIFFGPANEAKQYFEEMGYVCPARQTTADFLTAVTNPAERI-VNKE----KTNI
PSTAQEMEAYWKQSENYRRLLRSIEEYN-SSN--------------------AEEKQAEL
REAHVAKQSKRSRPGSPYTVSYGMQVKYLLQRNFKRIRNSMGLTLFMIIGNGSMAFILGS
MFYKILKHDSTASLYSRAAALFFAVLFNAFSCLLEILALYEARPISEKHKRYSLYHPSAD
ALASVISEVPTKLLTSIVFNITLYFLCNFKRNAGAFFFYFLMTLVATFAMSHIFRCLGAA
TKTYAESMVPASVLLLAMSIYT----GFAIPKTKILGWAKWIWYINPLAYIFESLMVNEF
HDRSFTC--SQFIPAGAG----YQDISGVERVCSSVGSEAGQTVVEGERYINISYGYYHS
HKWRGFGIGMAYAIFFLGVYLVFTEFNESAKQTGEVLVFTHSTLKKMKKERTKKS-----
----------QDLEYNAG---AVSTSEKKLLEESS--DNGSSTSSMEG-------AQL--
-SKSEAIYHWRDVCYDVQIKKDTRRILDHVDGWVKPGTLTALMGASGAGKTTLLDCLASR
VTTGTIT-GDMFINGYLRDSSFARSIGYCQQQDLHLETATVRESLRFAAYLRQPASVSVE
EKNKYVEEVIKILEMEKYSDAVVGVAGEGLNVEQRKRLTVGVELAAKPKLLLFLDEPTSG
LDSQTAWSICQLMRRLANHGQAILCTIHQPSALLMQEFDRLLFLQRGGRTVYFGDLGEGC
QTMIDYFEKHGAHPCPKGANPAEWMLEVIGAAPGSHANQDYNEVWRNSEEYKAVQEELEW
MERELPK----K--P-MDNSAEQ------GEFASSLFYQYYLVTHRLCQQYWRTPSYLWS
KTLLTIISQLFIGFTFFKADNSLQGLQNQMLSVFMFTVIFNPSLQQYLPTYISQRDLYEA
RERPSRTFSWVAFIMSQITVEIPWNILIGTIGFLCYYYPVSFYRNASYAGQLHERGALFW
L-YATAFYIFTSSMAQLCVAGQEVAESAGQTASLLYTMALSFCGVMVTPGNLPGFWKFMY
RVSPLTYFIDGVLSTGVANSKVECSSYEFVEFSPR-SGQTCAEYMSSYI-----------
-S-----STGTGYLKDP---DAMDNCSFCTVSSTNSYLSAVSSNYAHRWRNYGIFLCYIF
FNF-CMAVFLYWLARV-------P--------------------KKK-------------
------------------------------------------------------------
------------------------------------------------------------
------------------------------------------------------------
------------------------------------------------------------
------------------------------------------------------------
------------------------------------------------------------
------------------------------------------------------------
------------------------------------------------------------
------------------------------------------------------------
---------------------------NRVADERDPNAKK--------------------
------------------------------------------------------------
------------------------------------------------------------
------------------------------------------------------------
------------------------------------------------------------
----------------------------------
>XP_020060737_Aspergillus_aculeatus
--MSLL---GT--INPNVNPARGVESHEVHENVNEG-AAATSASAVNEGTSELGHHHQHT
THDEKKLMAESGLSTPGPDTRGRWSRHTTFS----SAET------------------ALE
K--EE-------GEKGDEDNESEEVAAEEIHRLAQQLTRQST------------------
----------------RLSTTG---ENT-------FLEVK-EDSTLNPAS-------PNF
KSKHWMKNLLAL--SSRDPERYPRREAGVSFQNLSVHGFGSPTDYQKDVFNSVLQIGALV
---RKLTGTG-KQKIQ--ILRDFDGLVRNGEMLVVLGRPGS------------GCSTFLK
TLAG-ETNGIYMDEASQLNYQGISAQQMRKQFKGEAIYTAETDVHFPQLTVGDTLKFAAL
SRCPRNR--FPGVTKEQYALHMRDAVMAMLGLSHTINTKVGNDFVRGVSGGERKRVSIAE
ATLCGSPLQCWDNSTRGLDSANALEFCKTLNLMTKYAGATVAVAIYQASQSAYDVFDKVT
VLYEGRQIYFGPTNEAKAFFTNMGFDCPDRQTTADFLTSLTSPAERI-VKPGYEGK---V
PQTPDEFATAWKNSEAHAKLLREIAEYNQQYA-------------------IGGESLGKF
IESRKAMQSKNQRVKSPYTISLYEQVKLCLIRGFQRLQGDASLTISQLVGNFIMALIIGS
VFYNL--KDETDSFYSRGALLFFAVLLNAFSSALEILTLYAQRPIVEKQSRYAMYHPFAE
AIASMLTDMPYKIGNAIIFNLTLYFMTNLRRTPGAFFVFLLFSFVTTLTMSMLFRTIAAS
SRTLSQALVPAAILILGLVIYT----GFTIPTTYMLGWSRWMNYINPIAYGFESLMVNEF
HNRQFPCSEDGYIPSGNG----YDSLPLSNKICSTVGAVSGQKYVDGDRYLALSFDYYNS
HKWRNLGIMFAFMIFLMGTYLLATEYISEAKSKGEVLLFRRGHAS-P---A-A-------
----------KDVESSRQ----FASPEKAEQSSGQQQS--------------------AA
IQRQTAIFQWQDVCYDIKIKGEPRRILDHVDGWVKPGTCTALMGVSGAGKTTLLDVLATR
VTMGVVT-GEMLVDGRPRDQSFQRKTGYVQQQDLHLHTTTVREALRFSAILRQPAHVSRQ
EKLDYVEEVIKLLDMEEYADAVVGVPGEGLNVEQRKRLTIGVELAAKPQLLLFLDEPTSG
LDSQTSWSILDLIDTLTQHGQAILCTIHQPSAMLFQRFDRLLFLARGGKTVYFGDIGDKS
STLASYFERNGAPKLPADANPAEWMLEVIGAAPGSHSDIDWPAVWRDSPEHKAVLDHLSE
LKSTLSQ-KPLD--TNQADPGSY------NEFAAPFTVQLWECLLRVFSQYWRTPVYIYS
KICLCALTALYIGFSFFHAKNTSQGLQNQMFSIFMLMTIFGNLVQQILPNFCTQRSLYEA
RERPSKSYSWKAFMAANIIVELPWNALMSVIIYVCWYYPIGLYRNAEPTDAVHERGALMW
L-LILSFLLFTSTFAHMIIAGIELAETGGNLANLLFSLCLVFCGVLATPQQLPGFWIFMY
RVSPFTYLVSAMLSTGVSGTTAICDSSEYLHFDPP-ANSTCLDYMQSYI-----------
-S-----SSG-GYLQNP---DATSNCAFCTISDTDTFLAAVSSHFSDAWRNFGLMWVYIV
FNI-FAAVGIYWLARV-------P--------------------KTK-------------
------------------------------------------------------------
------------------------------------------------------------
------------------------------------------------------------
------------------------------------------------------------
------------------------------------------------------------
------------------------------------------------------------
------------------------------------------------------------
------------------------------------------------------------
------------------------------------------------------------
----------------------------KTKASS--------------------------
------------------------------------------------------------
------------------------------------------------------------
------------------------------------------------------------
------------------------------------------------------------
----------------------------------
>XP_001275628_Aspergillus_clavatus
----------------------MGLQPPAPAPFGAAA------------ISSTAGIDTDN
SVRRHVDKTKPDRI-DTLVGEKADSTETMEAD---SDD----------------------
---------------GIDQ-----AEHDKIATLARSLSHMSQ------------------
----------------KSGHGGP--TNT-------FLDSS-GDPELDPNS-------DNF
NSRKWMKNLLHI--TSRDPDRYPRRTAGVSFRNLNAYGYGTAADYQADVANMWLKGWGWL
---RNVLGCGNKVRID--ILRNFEGYVRSGEMLVVLGRPGS------------GCSTFLK
TIAG-ETHGLWLDQGTDIQYQGISWHEMHSRFRGEVIYQAETEIHFPQLTAGETLLFAAH
ARAPANR--FPGVSREQYATHMRDVVMAMLGLSHTMNTPVGNEYIRGVSGGERKRVSIAE
TTLCGSPLQCWDNSTRGLDSSTALEFVKNLRLSTDYTSSTAIVAIYQASQAIYDIFDKVI
VLYEGRQIYFGKARDARRFFIEMGFDCPDRQTTADFLTSLTSPSERL-VRKGFDSL---V
PRTPDEFAARWKDSADRKQLLADIDAFENEFP-------------------LGGRKYEEF
TLSRAAEKAKGTRAPSPYTLSYPMQVRLCLRRGFLRLKGDMSMTLATVIGNSIMAFIVSS
VFYNL--DETTNSFYSRGALLFFAILLNAFASSLEILTLWQQRPIVEKHDKYALYHPSAE
AISSMIVDLPSKILVSITFNIIIYFMTNLRRTAGHFFIFYLFSVTTTLTMSNIFRWIGAI
SRSMAQAMVPSSIFMMILVIYT----GFTIPVRDMHPWFKWLNYLNPIGYAFESLMINEF
SDRKFPC--ALYVPSGPG----YENVPLSSSICSQKGAVAGQDFIDGDAFINTSYRYYRS
HLWRNYGIIVGFLLFFLAAYIICSELVRAKPSKGEILVFPRGKIPAFAK-KTP-------
----------GDGDLEGAPTSE------KQKLENAA-Q-----------------DGTAA
IVKQTSIFHWQDVCYDIKVKGETRRILDHVDGWVKPGTLTALMGVTGAGKTSLLDVLANR
VTMGVIT-GEMLVDGRMRDDSFQRKTGYVQQQDLHLETSTVREALVFSATLRQPASIPQK
EKLAYVEEVIKMLSMEEYAEAVVGVLGEGLNVEQRKRLTIGVEIAAKPDLLLFFDEPTSG
LDSQTAWSICTLMRKLADHGQAILCTIHQPSAILMQQFDRLLFLARGGRTVYFGELGPNM
ETLIKYFENKGSIHCPKNANPAEWMLEVIGAAPGSHADQDWPEVWKGSQERAQVREELAQ
MKGELLQ----H--PPPPRTKEY------GEFAMPLWAQFLVCLQRMLQQYWRSPSYIYS
KAATCIIPPLFIGFTFWREPTSLQGMQNQMFAIFMLLVIFPNLVQQMMPYFVTQRALYEV
RERPSKAYSWKAFMLSSILVELPWNILMAVPAYFCWYYPIGLYRNAYPTDSVTERGGTMF
L-LILVFMMFMSTFSSMIIAGIEQPETGSNIAQLLFSLCLIFNGVLASPTALPGFWIFMY
RLSPFTYLVSSVLSVGLAGTSVECSDIEILQVPPP-QGQNCSSFLDPYA-----------
-Q-----MSG-GKLINP---EATSNCKVCPIADTDTFLAGLNINYSDRWRNVGLLFVYIV
FNA-VAAIFLYWLIRV-------P--------------------KKRS------------
------------------------------------------------------------
------------------------------------------------------------
------------------------------------------------------------
------------------------------------------------------------
------------------------------------------------------------
------------------------------------------------------------
------------------------------------------------------------
------------------------------------------------------------
------------------------------------------------------------
---------------------------RKVKDE---------------------------
------------------------------------------------------------
------------------------------------------------------------
------------------------------------------------------------
------------------------------------------------------------
----------------------------------
>XP_001264323_Aspergillus_fischeri
--MSLL---GT--INPNINPERTVAGRGAQEE---------EGE-I--ARVESNHHNN--
--------------------------AASVS----TDET------------------ALE
---RS-------KEVGDED-----VAVEEVTRLARQLTRQST------------------
----------------RFSTGG-NVENP-------FLETK-EDSTLNPLS-------PNF
KAKNWMKNLLAL--SSRDPERYPKRVAGVSFKNLSVHGYGSPTDYQKDVFNSVLEVGTLV
---RRVMGTG-KQKIQ--ILRDFDGLVKSGEMLVVLGRPGS------------GCSTFLK
TISG-EMNGIYMDEKSYLNYQGISSKQMRKQFRGEAIYTAETDVHFPQLTVGDTLKFAAL
ARAPRNR--LPGVSREQYAVHMRDVVMAMLGLTHTMNTRVGNDFVRGVSGGERKRVSIAE
AALSGSPLQCWDNSTRGLDSANALEFCKTLNLMTKYAGATVAVAIYQASQSAYDVFDKVT
VLYEGRQIYFGRTDEAKEFFTNMGFECPERQTTADFLTSLTSPAERV-VKPGFEGK---V
PQTPDEFVRAWKSSEAYAKLMREIEEYDREFP-------------------IGGESLNQF
IESRRAMQAKNQRVKSPYTISVWQQIELCMIRGFQRLKGDSSLTMSQLIGNFIMALVIGS
VFYNL--PDDTSSFYARGALLFFAVLLNAFSSALEILTLYAQRPIVEKQSRYAMYHPFAE
AIASMLCDMPYKIANAIIFNLTLYFMTNLRREPGAFFVFLLFSFVTTLTMSMLFRTMAAS
SRTLSQALVPAAILILGLVIYT----GFTIPTRNMLGWSRWMNYIDPIAYGFESLMVNEF
HNRQFLCPDSAFVPSSDA----YNSQPLAYRVCSTVGSVSGSRYVQGDDYLHQSFQYYKS
HEWRNLGIMFGFMFFFMFTYLTATEYISESKSKGEVLLFRRGHAAPT---G-S-------
----------HDVEKSPE----VSSAAKTDEASGKEAT--------------------GA
IQRQEAIFQWKDVCYDIKIKGEPRRILDHVDGWVKPGTCTALMGVSGAGKTTLLDVLATR
VTMGVVT-GEMLVDGRPRDQSFQRKTGYVQQQDLHLHTTTVREALRFSALLRQPAHVPRQ
EKIDYVEEVIKLLGMESYADAVVGVPGEGLNVEQRKRLTIGVELAAKPQLLLFLDEPTSG
LDSQTSWSILDLIDTLTKHGQAILCTIHQPSAMLFQRFDRLLFLAKGGKTVYFGEIGEKS
STLASYFERNGAPKLPADANPAEWMLEVIGAAPGSHSDIDWPAVWRDSPERKAVHEHLDE
LKATLSQ-KPID--PSTADPGSY------NEFAAPFTVQLWECLLRVFSQYWRTPVYIYS
KTALCVLTALYIGFSFFNAQNSAQGLQNQMFSIFMLMTIFGNLVQQIMPNFCTQRSLYEV
RERPSKTYSWKAFMAANIIVELPWNTLMAVLIFVCWYYPIGLYRNAEPTNSVHERGALMF
L-LIWSFLLFTSTFAHMMIAGIELAETGGNLANLLFSLCLIFCGVLAPPQSLPGFWIFMY
RVSPFTYLVSAMLSTGVSGTTAVCEAVEFLHFDPP-SNLTCKDYMADYI-----------
-S-----TRG-GYLENP---SATSDCAFCTISNTDTFLSAVSSHYKDAWRNFGIMWAYII
FNI-FAAVFIYWLARV-------P--------------------KGK-------------
------------------------------------------------------------
------------------------------------------------------------
------------------------------------------------------------
------------------------------------------------------------
------------------------------------------------------------
------------------------------------------------------------
------------------------------------------------------------
------------------------------------------------------------
------------------------------------------------------------
----------------------------RTKGST--------------------------
------------------------------------------------------------
------------------------------------------------------------
------------------------------------------------------------
------------------------------------------------------------
----------------------------------
>XP_041150117_Aspergillus_flavus
--MSLL---GT--INPNLNPARAV---GAQGDAEGA-APVSGGEPM--PIFEGND-----
----------------------------SAR----TSDT------------------ALD
KLGKD-------ESKYDEQ-----IAEAEVTRLAQQLTRQST------------------
----------------RFSVSQ-NAENP-------FLETK-EDSTLNPLG-------PNF
KAKNWMKNLLAL--TSRDPERHPRREAGVSFRNLSVHGYGSPTDYQKDVFNMVLQVGALF
---RAVTGTG-KQKIQ--ILRDFDGLVKSGEMLVVLGRPGS------------GCSTFLK
TLAG-EMNGIYMDDKSDLNYQGIPAKQMRRQFRGEAIYNAETDVHFPQLSVGDTLKFAAL
TRCPRNR--FPGVSREQYATHMRDVVMAMLGLTHTINTRVGNDFVRGVSGGERKRVSIAE
ATLSGSPLQCWDNSTRGLDSANALEFCKTLNLMTKYAGATVAVAIYQASQSAYDVFDKVT
VLYEGRQIYFGRTDEAKEFFTTMGFECPERQTTADFLTSLTSPSERI-VKKGYEGK---V
PRTPDEFAAAWKNSEAYAKLIREIEEYNREFP-------------------LGGESVQKF
VESRRAMQAKNQRVGSPYTVSIYEQVRLCMIRGFQRLKGDSSLTMSQLIGNFIMALIIGS
VFYNL--QHDTSSFYSRGALLFFAVLLNAFSSALEILTLYAQRPIVEKQARYAMYHPFAE
AIASMLCDMPYKITNAIIFNITLYFMTNLRREPGPFFVFLLFTFVTTMTMSMLFRTIAAS
SRTLSQALVPAAILILGLVIYT----GFTIPTRNMLGWSRWMNYLDPIAYGFESLMVNEF
HNTKWKCSSAELIPN-------YEGASLANKICSTVGAVAGSEYVYGDDYLEQSFQYYES
HKWRNLGIMFAFMVFFLATYLTATEYISEAKSKGEVLLFRRGHYS-R---G-A-------
----------ADVETHNE----VSATEKTNESSDG-AG--------------------AA
IQRQEAIFHWQDVCYDIKIKGEPRRILDHVDGWVKPGTCTALMGVSGAGKTTLLDVLATR
VTMGVVT-GEMLVDGRLRDQSFQRKTGYVQQQDLHLHTTTVREALRFSAILRQPAHVSRQ
EKLDYVEEVIKLLGMEAYADAVVGVPGEGLNVEQRKRLTIGVELAAKPQLLLFLDEPTSG
LDSQTSWSILDLIDTLTKHGQAILCTIHQPSAMLFQRFDRLLFLAKGGKTVYFGEIGERS
STLASYFERNGAPKLPVEANPAEWMLEVIGAAPGSHSDIDWPAVWRESPEREAVRNHLAE
LKSTLSQ-KSVD--SSHRDESSF------KEFAAPFSVQLYECLVRVFSQYWRTPVYIYS
KAVLCILTSLYIGFSFFHAENSRQGLQNQMFSIFMLMTIFGNLVQQIMPNFVTQRALYEA
RERPSKAYSWKAFMTANILVELPWNALMSVIIFVCWYYPIGLYRNAEPTDSVHERGALMW
L-LILSFLLFTSTFAHMMIAGIELAETGGNLANLLFSLCLIFCGVLATPETLPGFWIFMY
RVSPFTYLVSGMLATGVGRTTAVCEKVEFLHLTPP-ANTTCYDYMSDYI-----------
-G-----SFG-GYLEND---NATDSCSFCQISSTDTFLSAVSSYYEDRWRNFGIMWAFIV
FNI-AAAVFIYWLARV-------P--------------------KGS-------------
------------------------------------------------------------
------------------------------------------------------------
------------------------------------------------------------
------------------------------------------------------------
------------------------------------------------------------
------------------------------------------------------------
------------------------------------------------------------
------------------------------------------------------------
------------------------------------------------------------
----------------------------RSKN----------------------------
------------------------------------------------------------
------------------------------------------------------------
------------------------------------------------------------
------------------------------------------------------------
----------------------------------
>XP_755847_Aspergillus_fumigatus
----------------------MAMQPSYPAPFGAAA------------ISSSAGQEVAS
TIRRQFTDADADRIVETPLGEKADSSDTAGPD---SED----------------------
---------------GIDQ-----EGHDKITALARSLSQISQ------------------
----------------KS--AGP--TNT-------FLDPS-SDPELDPNS-------DKF
SSRKWMKNLLHI--KTRDPDRYPRRTAGVSFRNLNAYGYGTAADYQADVANMWLKGFGWL
---RSILGCRNRVQID--ILRNFEGFVRSGEMLVVLGRPGS------------GCSTFLK
TIAG-ETHGLWLDEGTHIQYEGISWDEMHSRFRGEVIYQAETEIHFPQLTAGETLLFAAQ
ARTPANR--FPGVSREQYATHMRDVVMTMLGLSHTVNTRIGNEYIRGVSGGERKRVSIAE
TILCGCPLQCWDNSTRGLDSSTALEFVKNLRLSTDYTGSTAIVAIYQASQAIYDIFDKVI
VLYEGRQIYFGKASDAKRFFIDMGFDCPDRQTTGDFLTSLTSPSERL-VRKGYEAL---V
PRTPDEFAARWRESAERQRLLADIEAFENESP-------------------LGGSKYKEF
TVSRAAEKAKGTRAPSPYTLSYPMQIRLCLRRGFLRLKGDMSMTLATVIGNSIMAFIVSS
VFYNL--DQTTNSFFSRGALLFFAILLNAFASSLEILTLWQQRPIVEKHDKYALYHPSAE
AISSMIVDLPSKFLVSVVFNLILYFMTNLRRTPGHFFVFYLFSVTITLTMSNIFRWIGAI
SRSMAQAMVPSSIFMMILVIYT----GFTIPVRDMHPWFKWLNYLNPIGYAFESLMINEF
SDRRFPC--AQYVPAGPG----YEDVPLSSKICSQKGAVAGQDYVDGDAFINTSYRYFSS
HLWRNYGIILGFFFFFLAAYIICSELVRAKPSKGEILVFPRGKIPAFVK-KSR-------
----------RDGDLEGAPTFE------KQQLDNAG-H-----------------DSTAA
IVKQTSIFHWQDVCYDIKVKGETRRILDHIDGWVKPGTLTALMGVTGAGKTSLLDVLANR
VTMGVIT-GEMLVDGRMRDDSFQRKTGYVQQQDLHLETSTVREALIFSATLRQPASTPHK
EKLAYVEEVIKMLNMEEYAEAVVGVLGEGLNVEQRKRLTIGVELAAKPALLCFFDEPTSG
LDSQTAWSICTLMRKLADHGQAILCTIHQPSAILMQQFDRLLFLAKGGKTVYFGELGPNM
ETLIKYFENKGSSKCPKNANPAEWMLEVIGAAPGSHADQDWPEVWNNSPERAQVRAELAR
MKEELLQ----R--PPPPRTKEY------GEFAMPLWAQFLVCLQRMFQQYWRSPSYIYS
KAATSIIPPLFIGFTFWREPTSLQGLQNQMFAIFMLLVIFPNLVQQMMPYFVTQRALYEV
RERPSKAYSWKAFMLASILVELPWNILMAVPAYFCWYYPIGLYRNAYPTDSVTERGGTMF
L-LILIFMMFTSTFSSMIIAGIEQPETGGNIAQLLFSLCLIFNGVLASPSALPGFWIFMY
RVSPFTYLVSAVLSVGLAGTSVKCSDIEILHVPPP-QGQNCSSFLDAYV-----------
-Q-----MSH-GRLLNP---EATSDCQVCPVADTDTFLAQVSISYSDRWRNVGLLFVYIV
FNI-FAAIFLYWLIRV-------P--------------------KKRS------------
------------------------------------------------------------
------------------------------------------------------------
------------------------------------------------------------
------------------------------------------------------------
------------------------------------------------------------
------------------------------------------------------------
------------------------------------------------------------
------------------------------------------------------------
------------------------------------------------------------
---------------------------RKIKEE---------------------------
------------------------------------------------------------
------------------------------------------------------------
------------------------------------------------------------
------------------------------------------------------------
----------------------------------
>XP_658375_Aspergillus_nidulans
--MSSFLGTGT--FNTSVSPSQAVESRGIENH----------GNAITETETLHNESH---
--------------AESPGEKLASSSNSILS----STET------------------ARE
KDERD-------YELDAEE---------EVTRLAQQLTHQST------------------
----------------KYSTH--NIENP-------FLEVG-EDSTLNPHS-------PNF
KAKNWMKNLLAL--SSRDPERYLPRQAGVSFTNLSVHGYGSPTDYQKDVFNSVLQIGGLV
---RSMMGHG-KQKIE--ILRNFDGLVKAGEMLVVLGRPGS------------GCSTFLK
TIAG-EMNGIFMDEKSQLNYQGIPAKQMRKQFRGEAIYTAETDVHFPQLSVGDTLKFAAL
ARCPRNR--LPGVSREQYAVHMRDVVMAMLGLSHTINTRVGNDFVRGVSGGERKRVSIAE
ATLSASPLQCWDNSTRGLDSANALEFCRTLNLMAKYSGATMAVAIYQASQSAYDVFDKVT
VLYEGRQIYFGRTDDAKQFFIDMGFECPERQTTADFLTSLTSPAERI-VRKGYEGR---V
PQTPDEFAAAWKNSDAYAQLMREIEEYNQEFP-------------------LGGESVNKF
IESRRAMQSKNQRVKSPYTMSVMEQVNLCMIRGFQRLKGDASLTLSQLIGNFIMALVIGS
VFYDL--DNDTGSFYSRGALLFFAVLLNAFGSALEILTLYAQRPIVEKQARYAMYHPFAE
AIASMLCDMPYKITNTFTFNIPLYFMTNLRREPGAFFIFLLFSFVTTLTMSMLFRTMAAT
SRTLSQALVPAAILILGLVIYT----GFTIPTRNMLGWSRWMNYIDPIAYGFESLMVNEF
HGRLFPCSESELVPS-------YGDT--ANRVCAVVGATPGELMVNGTTYLRESYQYTKS
HEWRNLGIMFAFMAFFLFTYLTATEYISEAKSKGEVLLFRRGQAPPS-----V-------
----------NDVETHSP----ATAGEKVDQST--QDV--------------------AN
IQRQTAIFHWKDVCYDIKIKNEPRRILDHVDGWVKPGTCTALMGVSGAGKTTLLDVLATR
VTMGVVT-GEMLVDGRPRDQSFQRKTGYVQQQDLHLHTTTVREALRFSALLRQPAKTPRQ
EKLDYVEEVIKLLGMEAYADAVVGVPGEGLNVEQRKRLTIGVELAAKPQLLLFLDEPTSG
LDSQTSWSILDLIDTLTQHGQAILCTIHQPSAMLFQRFDRLLFLAKGGKTVYFGEIGEKS
STLASYFERNGAPKLPADANPAEWMLEVIGAAPGSHSDIDWPAVWRESPERQAVHQHLAE
LKETLSQ-KPTE--TSASDPSEY------NEFAAPFSVQLWECLVRVFSQYWRSPVYIYS
KAALSILTSLYIGFSFFQAQNTRQGLQNQMFSIFMLMTIFGNLVQQIMPNFVTQRALYEV
RERPSKAYSWKAFMTANILVELPWNTLMAVIMYFCWYYPVGLYRNAEPTDSVHERGALMF
L-LILAFLLFTSTFAHMIIAGIETAETGGNIAQLLFSLCLIFCGVLAGPDVLPGFWIFMY
RVSPFTYLVSAMLSTGVSGTTAYCEQVEYLTLYPP-SNTTCSEYMDPYI-----------
-S-----QVG-GYLQNP---DATSECTFCQISSTDTFLSAVYSNYDDAWRNFGLMWAYIA
FNI-AAAVFIYWLARV-------P--------------------KGK-------------
------------------------------------------------------------
------------------------------------------------------------
------------------------------------------------------------
------------------------------------------------------------
------------------------------------------------------------
------------------------------------------------------------
------------------------------------------------------------
------------------------------------------------------------
------------------------------------------------------------
----------------------------KN------------------------------
------------------------------------------------------------
------------------------------------------------------------
------------------------------------------------------------
------------------------------------------------------------
----------------------------------
>XP_001390738_Aspergillus_niger
--MSSFV--AT--TNPNSSRAQAVVSHNLPQL----------------------------
-------------QGSPDLDNAIHGPPGSAY----TEKS------------------EQR
SEDDE-------TLQGREE-----KIEARVGDLARQLTRQST------------------
----------------RFSTKG-TLDNP-------FQVDD-PESTLNPHS-------PNF
KPKDWMKMLLAI--RSRDPERYPDRAAGVAFRNLSVHGFGSPTDYQKDVLNSLLELGTLA
---RRLVGMK-MQKIQ--ILREFDGLVKSGEMVVVLGRPGS------------GCTTFLK
TIAG-EMNGIEMSEDSVLNYQGIPAKEMQKSFRGEAIYNAETDIHFPQLSVGDTLKFAAL
ARAPRNR--LEGVSRQQYAEHMRDVVMAMLGLSHTINTRVGNDFIRGVSGGERKRVSIAE
ATLSQAPLQCWDNSTRGLDSANALEFCKNLNLMSKYSGTTACVAIYQASQSAYDVFDKVT
VLYEGRQIYFGRTTEAKQFFVDMGFECPERQTTADFLTSLTSPSERL-VRPGFENR---V
PCTPDEFAAAWKQSSARAALLREIEEFEQQYP-------------------IHGSSYDAF
VDARKAMQSKNQRVKSPYTISVWEQISLCTVRGFQRLKGDSSLTVSALVGNFIIALIVAS
VFYNL--PDTTASFYSRGALLFYAVLLNAFSSALEILTLYAQRPIVEKQARYAFYHPFTE
AVASMLCDTPYKLLNSITFNLPLYFMTNLRRTAGAWWTFWLFSVATTYTMSMIFRTMAAT
SRSLSQALVPAAILILGMVIYT----GFVIPTRNMLGWSRWMNYINPIAYSFESFMVNEF
SGRQFEC--SSIVPSGQG----YNSVSMDYRICSTVGAQSGSTIVDGTAYLKQSFQYTKG
HEWRNFGILIAFMVFFCFVYLASTEYISEAKSKGEVLLFRRGHQPKLPH-G-E-------
----------TDMESSAT----PGGAVKGDAPAQDSE---------------------VR
IQKQTAIFHWQDVCYDIKIKGEPRRILDHVDGWVKPGTCTALMGVSGAGKTTLLDVLATR
VTMGVVT-GEMLVDGRPRDQSFQRKTGYVQQQDLHLPTSTVREALRFSALLRQPAHVSRA
EKLEYVEEVIKLLGMEPYADAIVGVPGEGLNVEQRKRLTIGVELAAKPQLLLFLDEPTSG
LDSQTSWSILDLIDTLTKHGQAILCTIHQPSAMLFQRFDRLLFLARGGKTIYFGEIGENS
NTLSSYFERNGAHPLAEGENPAEWMLDVIGAAPGSHTDIDWPKVWRESPEHTKVKEHLAE
LKSTLST-KPQD----NSDPEAF------KEYAASFGVQLYECLVRVFAQYYRTPSYIWS
KTILCVLSALYIGFSFFHAPNSIQGMQNQMFSVFMLMTIFGNLCQQIMPHFVTQRSLYEV
RERPSKSYSWQAFMTANIFVELPWNTLMAVLMFVCWYYPIGLYNNAKPTDAVNERAGLMF
L-LIWVFLLFTSTFAHMIIAGIELAETGGNIATLLFSLCLIFCGVLATPDNMPGFWIFMY
RLSPFTYLVSAMLSTGLAGTTVTCEAVEYLSFNTP-GNQTCQNYMSSYI-----------
-S-----ANG-GYLLNP---SATSDCQFCTMSSTDTFLAQVVSYFSDAWRNFGLMWVYIA
FNI-VAAVGVYWLARV-------P--------------------KGK-------------
------------------------------------------------------------
------------------------------------------------------------
------------------------------------------------------------
------------------------------------------------------------
------------------------------------------------------------
------------------------------------------------------------
------------------------------------------------------------
------------------------------------------------------------
------------------------------------------------------------
----------------------------MVSK----------------------------
------------------------------------------------------------
------------------------------------------------------------
------------------------------------------------------------
------------------------------------------------------------
----------------------------------
>XP_015407445_Aspergillus_nomiae
--MSLL---GT--INPNLDPARTV---GAQSE-----APATGGESL--AIFEEND-----
----------------------------SAR----TSDT------------------ALD
---KD-------GSKYDEE-----IAEAEVTRLAQQLTRQST------------------
----------------RYSVSQ-NVENP-------FLETK-EDSTLNPLG-------PNF
KAKNWMKNLLAL--TSRDPEKHPRREAGISFRNLSIHGYGSPTDYQKDVFNMVLQAGALF
---RAITGTG-KQKIQ--ILRDFDGLVKNGEMLVVLGRPGS------------GCSTFLK
TLAG-EMNGIYMDDKSELNYQGIPAKQMRRQFRGEAIYNAETDVHFPQLSVGDTLKFAAL
TRCPRNR--FPGVSREQYAEHMRDVVMAMLGLTHTINTRVGNDFVRGVSGGERKRVSIAE
ATLSGSPLQCWDNSTRGLDSANALEFCKTLNLMTKYAGATVAVAIYQASQSAYDVFDKVT
VLYEGRQIYFGRTDEAKEFFTSMGFECPERQTTADFLTSLTSPSERI-VKKGYEGK---V
PRTPDEFAAAWKNSEAHAKLIREIEEYNREFP-------------------LGGESVQKF
IESRRAMQAKNQRVGSPYTVSIYEQVRLCMIRGFQRLKGDSSLTMSQLIGNFIMALIIGS
VFYNL--QHDTSSFYSRGALLFFAVLLNAFSSALEILTLYAQRPIVEKQARYAMYHPFAE
AIASMLCDMPYKIANAIIFNITLYFMTNLRREPGPFFVFLLFTFVTTLTMSMLFRTIAAS
SRTLSQALVPAAILILGLVIYT----GFTIPTRNMLGWSRWMNYLDPIAYGFESLMVNEF
HNTKWKCSAAELIPT-------YKDVPLEYKICSTVGAVAGSEYVYGDDYLRESFQYYQS
HKWRNLGIMFAFMVFFMITHLAATEFISEAKSKGEVLLFRRGHYS-R---G-A-------
----------ADVETHNE----VSATEKTDESSAG-AG--------------------AG
IQRQEAIFHWQDVCYDIKIKNEPRRILDHVDGWVKPGTCTALMGVSGAGKTTLLDVLATR
VTMGVVS-GEMLVDGRIRDQSFQRKTGYVQQQDLHLHTTTVREALRFSAILRQPAHVSRQ
EKLDYVEEVIKLLGMEAYADAVVGVPGEGLNVEQRKRLTIGVELAAKPQLLLFLDEPTSG
LDSQTSWSILDLIDTLTKHGQAILCTIHQPSAMLFQRFDRLLFLAKGGKTVYFGEIGEKS
STLASYFERNGAPKLPLEANPAEWMLEVIGAAPGSHSDVDWPAVWRESPEREAVRNHLAE
LKSTLSQ-KSVD--PSHTDGTSF------NEFAAPFSVQLYECLVRVFSQYWRTPVYIYS
KATLCILTSLYIGFSFFHAENSRQGLQNQMFSIFMLMTIFGNLVQQIMPNFVTQRALYEA
RERPSKAYSWKAFMTANIVVELPWNALMSVIIFVCWYYPIGLYRNAEATDSVHERGALMW
L-LILSFLLFTSTFAHMMIAGIELAETGGNLANLLFSLCLIFCGVLATPETLPGFWIFMY
RVSPFTYLVSGMLSTGVGRTTAVCEKVEFLHLTPP-PNTTCYDYMSDYI-----------
-G-----TVG-GYLENN---NATDSCSYCQISSTDTFLSAVSSYYDDRWRNFGIMWAFIV
FNI-AAAVFIYWLARV-------P--------------------KGS-------------
------------------------------------------------------------
------------------------------------------------------------
------------------------------------------------------------
------------------------------------------------------------
------------------------------------------------------------
------------------------------------------------------------
------------------------------------------------------------
------------------------------------------------------------
------------------------------------------------------------
----------------------------RSKN----------------------------
------------------------------------------------------------
------------------------------------------------------------
------------------------------------------------------------
------------------------------------------------------------
----------------------------------
>XP_001826022_Aspergillus_oryzae
--MSLL---GT--INPNLNPARAV---GAQGDAEGA-APVSGGEPM--PIFEGND-----
----------------------------SAR----TSDT------------------ALD
KLGKD-------ESKYDEQ-----IAEAEVTRLAQQLTRQST------------------
----------------RFSVSQ-NAENP-------FLETK-EDSTLNPLG-------PNF
KAKNWMKNLLAL--TSRDPERHPRREAGVSFRNLSVHGYGSPTDYQKDVFNMVLQVGALF
---RAVTGTG-KQKIQ--ILRDFDGLVKSGEMLVVLGRPGS------------GCSTFLK
TLAG-EMNGIYMDDKSDLNYQGIPAKQMRRQFRGEAIYNAETDVHFPQLSVGDTLKFAAL
TRCPRNR--FPGVSREQYATHMRDVVMAMLGLTHTINTRVGNDFVRGVSGGERKRVSIAE
ATLSGSPLQCWDNSTRGLDSANALEFCKTLNLMTKYAGATVAVAIYQASQSAYDVFDKVT
VLYEGRQIYFGRTDEAKEFFTTMGFECPERQTTADFLTSLTSPSERI-VKKGYEGK---V
PRTPDEFAAAWKNSEAYAKLIREIEEYNREFP-------------------LGGESVQKF
VESRRAMQAKNQRVGSPYTVSIYEQVRLCMIRGFQRLKGDSSLTMSQLIGNFIMALIIGS
VFYNL--QHDTSSFYSRGALLFFAVLLNAFSSALEILTLYAQRPIVEKQARYAMYHPFAE
AIASMLCDMPYKITNAIIFNITLYFMTNLRREPGPFFVFLLFTFVTTMTMSMLFRTIAAS
SRTLSQALVPAAILILGLVIYT----GFTIPTRNMLGWSRWMNYLDPIAYGFESLMVNEF
HNTKWKCSSAELIPN-------YEGASLANKICSTVGAVAGSEYVYGDDYLEQSFQYYES
HKWRNLGIMFAFMVFFLATYLTATEYISEAKSKGEVLLFRRGHYS-R---G-A-------
----------ADVETHNE----VSATEKTNESSDG-AG--------------------AA
IQRQEAIFHWQDVCYDIKIKGEPRRILDHVDGWVKPGTCTALMGVSGAGKTTLLDVLATR
VTMGVVT-GEMLVDGRLRDQSFQRKTGYVQQQDLHLHTTTVREALRFSAILRQPAHVSRQ
EKLDYVEEVIKLLGMEAYADAVVGVPGEGLNVEQRKRLTIGVELAAKPQLLLFLDEPTSG
LDSQTSWSILDLIDTLTKHGQAILCTIHQPSAMLFQRFDRLLFLAKGGKTVYFGEIGERS
STLASYFERNGAPKLPVEANPAEWMLEVIGAAPGSHSDIDWPAVWRESPEREAVRNHLAE
LKSTLSQ-KSVD--SSHSDESSF------KEFAAPFSVQLYECLVRVFSQYWRTPVYIYS
KAVLCILTSLYIGFSFFHAENSRQGLQNQMFSIFMLMTIFGNLVQQIMPNFVTQRALYEA
RERPSKAYSWKAFMTANILVELPWNALMSVIIFVCWYYPIGLYRNAEPTDSVHERGALMW
L-LILSFLLFTSTFAHMMIAGIELAETGGNLANLLFSLCLIFCGVLATPETLPGFWIFMY
RVSPFTYLVSGMLATGVGRTTAVCEKVEFLHLTPP-ANTTCYDYMSDYI-----------
-G-----SFG-GYLEND---NATDSCSFCQISSTDTFLSAVSSYYEDRWRNFGIMWAFIV
FNI-AAAVFIYWLARV-------P--------------------KGS-------------
------------------------------------------------------------
------------------------------------------------------------
------------------------------------------------------------
------------------------------------------------------------
------------------------------------------------------------
------------------------------------------------------------
------------------------------------------------------------
------------------------------------------------------------
------------------------------------------------------------
----------------------------RSKN----------------------------
------------------------------------------------------------
------------------------------------------------------------
------------------------------------------------------------
------------------------------------------------------------
----------------------------------
>XP_040642773_Aspergillus_ruber
--MSSS---GS--PSPVSTPVLDVPKSDTPD-----------------------------
--------------------------CPSFS----TGDT------------------KVE
---QQ-------REMNKED-----QAEREVTRLAQQLTRQST------------------
----------------HYSTST-SLENP-------FLDAV-EGSALNPHG-------DNF
KARDWMKNLLAL--TSRDPERFPQRAAGISFKNMSVHGYGSPTDYQKDVFNSVLQIGHLF
---RLVTGTG-KQKIQ--ILRNFDGLVKSGEMLVVLGRPGS------------GCSTLLK
TMAG-EMNGIYMDESSHLSYQGIPAKQMRNQFRGEAIYTAETDVHFPQLSVADTLKFAAL
ARCPRNR--LPGVSKDQYAEHMRDVVMAMLGLSHTINTQVGNDFVRGVSGGERKRVSIAE
ATLSGSPIQCWDNSTRGLDSANALEFCKTLNLMTKYAGTTVAVAIYQASQSAYNIFDKVT
VLYEGRQIYFGRTDEAKSFFTDMGFECPDRQTTADFLTSLTSPSERI-VKKGYEGR---V
PQTPDEFAERWKNSEAYAKLMREIDEYELEYP-------------------LGGQSVAKF
TEARKAMQAKSQRIKSPYTVSVNEQIRLCMIRGFQRLRGDASLTLSQLIGNFIMALIIGS
VFYDL--QPTTNSFYSRGALLFFAVLLNAFSSALEILTLYAQRPIVEKQARYAMYHPFAE
AVASMLCDMPYKILNAIIFNITLYFMTNLRREPGAFFIFLLFSFVTTLTMSMLFRTMAAS
SRTLSQALVPAAILILGLVIYT----GFTIPTRNMLGWSRWMNYINPIAYGFESLMVNEF
NNRPFKCLPSGMVPTDLQ----YTNMPLENKVCSTVGAVAGSDIVQGTDYLNQSFQYYAS
HKWRNLGIMFGFMIFFMATYLIASEFISEAKSKGEVLLFRRGHAPRH---Q-S-------
----------DDIENTSY----AISGEKTDEASGKEVT--------------------AG
IQRQEAIFHWQDVCYDIKIKSEPRRILDHVDGWVKPGTCTALMGVSGAGKTTLLDVLATR
VTMGVVT-GEMLVDGRPRDQSFQRKTGYVQQQDLHLHTTTVREALRFSAVLRQPAHVSNQ
EKLDYVEEVIKLLGMDSYADAVVGVPGEGLNVEQRKRLTIGVELAAKPQLLLFLDEPTSG
LDSQTSWSILDLIDTLTQHGQAILCTIHQPSAMLFQRFDRLLFLAKGGKTVYFGDIGEES
STLSSYFERNGAPKLPPGANPAEWMLEVIGAAPGSHSEIDWPAVWRDSPEHQGVLDHLAE
LKTTLPQ-KSVE--SPNADPTSY------NEFAASFPVQLWECLVRVFSQYWRSPVYIYS
KACLSILTSLYIGFSFFQAENTQQGLQNQMFSVFMLLTIFTNLVQQILPNFCTQRSLYEV
RERPSKTYSWQSFMTANILVEIPWNTLMAVIIFVCWYYPIGLYRNAEPNNAVHERGALMF
L-LVWSFLLFTSTFAHMIIAGIELPETGSNLANLLFSLCLIFCGVLATQDQLPGFWIFMY
RVSPFTYLVSAMLSTGVSGSNAVCEKVEFLNFDPP-SNMTCQSYMQDYI-----------
-K-----KYG-GYLQNM---DATSNCNFCSIDKTDSFLAKIHASYGDAWRNFGFMWVYIA
FNI-AAAVFIYWLARV-------P--------------------KGK-------------
------------------------------------------------------------
------------------------------------------------------------
------------------------------------------------------------
------------------------------------------------------------
------------------------------------------------------------
------------------------------------------------------------
------------------------------------------------------------
------------------------------------------------------------
------------------------------------------------------------
----------------------------KGTA----------------------------
------------------------------------------------------------
------------------------------------------------------------
------------------------------------------------------------
------------------------------------------------------------
----------------------------------
>XP_040701840_Aspergillus_sydowii
----------------------MSSQSPPPPPSEGGAPEGGGQHHAFDFISRITGDNGAS
SSK-----------------DKADSSDITCAN---SEK----------------------
---------------DVDQ-----ESEQKITALARNLSRLSQ------------------
----------------KSSAVDG--TNT-------FLDAS-SDPQLDPNS-------DKF
NARKWTKNFLSV--TNRDPDRYPRRTAGVSFRNLSAFGYGTAVDYQTDVANMWLKGFGWL
---RRMFGFGDRVRID--ILRDFEGFVRSGEMLVVLGRPGS------------GCSTFLK
TIAG-ETHGLWLDDGTDIQYQGISWDEMHSRFRGEVIYQAETEIHFPNLTAGETLSFAAH
ARAPANR--FPGVTREQYAIHMRDVTMAMLGLSHTMNTMVGNEFIRGVSGGERKRVSIAE
TILCGCPLQCWDNSTRGLDSSTALEFVRNIRLSTEYTGSTAVVAIYQASQAIYDVFDKAI
VLYEGRQIYFGSATDARRFFIEMGFDCPDRQTTADFLTSLTSPTERL-VRPGYENA---V
PRTPDEFAARWKQSVERKQLLADIEAFQNEFP-------------------IGGNKLEEF
NRSRAAEKSKGTRAGSPYTLSYPMQIRLCLSRGFLRLKGDMSMTLATTIGNSIMALIISS
IFYNM--SPTTDEFFSRGALLFFAILLNAFSSALEILTLWQQRPIVEKHFKYALYHPSAE
AISSMIVDLPAKVLVSIVFNIILYFMTNLRRTPGHFFIFYLFSFTTTLTMSNIFRWIGAI
SRSMAQAMVPSSIFMMILVIYT----GFTIPVRNMHPWFKWLNYLNPIGYAFESLMVNEF
SGRTFEC--RGYVPS-------YPDAPLSSKICSGRGAVAGEDFIDGDKYLNTSFEYYRS
HLWRNYGILLAFMFVFLGLYIICSEFVRAKPSKGEILVFPRGKIPAFAK-EIR-------
----------RDAE-EATPVEK------AVPVGQEGVD-----------------DHVGA
ISKQTAIFHWQDVCYDIKIKGENRRILDSVDGWVKPGTLTALMGVTGAGKTSLLDVLADR
VTMGVVT-GEMLVDGHLRNDSFQRKTGYVQQQDLHLETSTVREALIFSAMLRQPATVSRK
EKVAYVEEVIKMLSMEEYAEAVVGILGEGLNVEQRKRLTIGVELAAKPDLLLFFDEPTSG
LDSQTAWSICSLMRKLADHGQAILCTIHQPSAILMQQFDRLLFLAKGGKTIYFGELGENM
ETLIKYFEEKGSAPCPKTANPAEWMLEIIGAAPGSHADRDWTEVWKQSPERGHVRQELTQ
LKAELSQ----K--PEPPKTPEY------GEFAMPLWSQFLICLQRMFEQYWRSPSYIYS
KATMCIIPPLFIGFTFWREPVTLQGMQNQMFAIFMLLIIFPNLVQQMMPYFVTQRALYEV
RERPSKAYSWKAFMMASICVELPWNVLMAVPAYFCWYYPIGLYRNAGPGETV-ERGGTMF
L-LILIFMLFSSTFSSMIIAGIEHPDTGSNIAQLLFSLCLIFNGVLASPSVLPRFWIFMY
RVSPFTYLVASVLSTGLSGTEAHCSDIEVLALPPP-DGQNCTSYLGPYV-----------
-E-----QTN-GTILDP---APNGDCRLCSISSSDQFLRQLSINPDDTWRNVGILFVYIV
FNA-FAAVFLYWLVRV-------P--------------------KKKS------------
------------------------------------------------------------
------------------------------------------------------------
------------------------------------------------------------
------------------------------------------------------------
------------------------------------------------------------
------------------------------------------------------------
------------------------------------------------------------
------------------------------------------------------------
------------------------------------------------------------
---------------------------QQVKKG---------------------------
------------------------------------------------------------
------------------------------------------------------------
------------------------------------------------------------
------------------------------------------------------------
----------------------------------
>XP_001215497_Aspergillus_terreus
--MSVPG--GI--PHPNGAEKTPGPETDSQYD----------------------------
-----------------------------------TEAT------------------LEQ
KDGGE-------------------EMEEEVEQMLRQLTRQST------------------
----------------HFSAA--NAKNP-------FFEEDTKSSTIHPDS-------PSF
KIKDWIRSLIAA--QSQDPARFRQPTAGIAFKNLYVHGFGSPTDYQKDVFNSVLGIGGLV
---RRVTGTG-LQKVQ--ILNNFNGIVRSGEMLLVLGRPGS------------GCSTLLK
TISG-EMNGIYVSDDSYMNYQGVSAQDMRKRFRGEAIYSAETDVHFPQLTVGDTLTFAAQ
ARAPRTR--FPGLSRKEYACHVRDVVMTILGLRHTFNTRVGNDFIRGVSGGERKRVSIAE
AILSGAPLQCWDNSTRGLDSANALEFCKNLRLMSNYAGTTACVAIYQASQNAYDVFDKVV
VLYEGHQIYFGPTKEARQFFVDMGFECPSRQTTGDFLTSLTSPSERR-VRPGYEDK---V
PRTSTEFAKRWQSSPEYARLMREIDNFDQEYP-------------------IGGSAYDEF
KEARRQIQSKQQRSVSPYTISVVEQVKLCLVRGFQRLKGDTSLTMTALFGNFFISLIVGS
VFYNL--PADTSSFYSRGVLLFYAVLLAAFSSALEILTLYAQRPIVEKQSRYAFYHPFSE
AIASMTCDLPYKIINSFTFNIPLYFLSNLRREPGAFFTFWLFSISTTLTMSMIFRSIAAA
SRTLAQALVPAAILILALVIYT----GFVIPTRDMLGWSRWINYIDPISYAFESFMVNEF
QGREFDC--VSYVPSGPG----YENVDPINRICSTVSSTPGSSTINGDAYLLTAYSYSKN
HLWRNFGILIAFLIFFMFLYLIGTEFISEAMSKGEVLIFRRGHQPNH-----A-------
----------QDMESPAQ----TVS---RDEKSPGQST--------------------AN
IQRQTAIFHWQDLCYDIKIKGEERRILDHVDGWVKPGTATALMGVSGAGKTTLLDVLATR
VTMGVVT-GEVLVDGQPRDDSFQRKTGYVQQQDVHLPTATVREALQFSALLRQPAHVSRQ
EKLDYVEEVLDLLDMKLYADAVVGVPGEGLNVEQRKRLTIGVELAAKPQLLLFLDEPTSG
LDSQTSWSILDLIDTLTKHGQAILCTIHQPSAMLFQRFDRLLFLAKGGRTVYFGEIGEDS
STLANYFMSNGGKALTQGENPAEWMLEVIGAAPGSHSEIDWPEVWNNSKEKQAVRAHLAE
LKTTLSH-IPKE--NGAQD--GY------GEFAAPTVVQLKECVLRVFSQYWRTPSYIYS
KLSLSILTALFDGFSFFNAKNSQQGLQNQMFSIFMLMTIFGSLVQQILPNFVTQRSIYEV
RERPSKMYSWRVFMATNILVELPWNFLVAILMYFCWYYPVGLYRNAEPTDTVHERGALMF
L-FLVGFMWFTSTFAHMVIAGIENAETGANIANLLFALLLLFCGVVSTPEAMPGFWIFMY
RVSPFTYLVSGMLSTAVSGTDVVCDTIERLKLDPP-SAETCGQYLGPFA-----------
-N-----ATG-GTVINW---NATSNCEYCLMSTTDVFLAEVSSYWSDAWRNFGLIWAYIA
FNI-VAAISIYWLARV-------P--------------------KGN-------------
------------------------------------------------------------
------------------------------------------------------------
------------------------------------------------------------
------------------------------------------------------------
------------------------------------------------------------
------------------------------------------------------------
------------------------------------------------------------
------------------------------------------------------------
------------------------------------------------------------
----------------------------KTKGSA--------------------------
------------------------------------------------------------
------------------------------------------------------------
------------------------------------------------------------
------------------------------------------------------------
----------------------------------
>XP_022490088_Penicillium_arizonense
MDMSML---GTGAFSSNAT-SSEMDETHIATR----------------------------
-------------------ETRRHDPRASVTPSVFSEETIVPDNASYHESVQAGKSDKSE
KLGKAGKSKRSASEVENEE-----QIEAQVTYLARELTRQST------------------
----------------RFSVAGNTAENT-------FLETQ-EDSTLNPHS-------ENF
KAKNWMKNFLAI--QSRDEERYPKRQAGLAFKNLSVHGFGSPTDYQKDVANSVLQIGALF
---RSMAGTG-KQKIQ--ILRDFDGLVKSGEMLVVLGRPGS------------GCSTFLK
TIAG-EMNGIHKGENSHMNYQGISDKQMQSQFRGEAIYTAETDVHFPQLSVGDTLKFAAL
SRAPRNR--LPGVSRDQYAEHMRDVVMAMLGLSHTMNTQVGNDFIRGVSGGERKRVSIAE
ATLCGSPLQCWDNSTRGLDSANALEFCKTLNLMAKYSGTTCAVAIYQASQSAYDVFDKVT
VLYEGRQIYFGRTNEAKEFFTTMGFECPDRQTTADFLTSLTSPAERV-VKPGFENL---V
PRTPDDFAAAWKNSDAYQALMTEIAEFDAEYP-------------------IGGEALQKF
TASRKAMQSKNTRVKSPYTMSVLEQIHLCVVRGFQRLKGDFSLTMSALIGNFIMALIIGS
VFYQL--PDDTTSFYSRGALLFFAVLLNAFSSALEILTLYAQRPIVEKQARYAMYHPFAE
AISSMLCDVPYKLLNSITFNVPLYFMTRLRQTPGAFFTFLLFSIVTTFTMSMIFRTIASY
SRTLSQALVPAAILILGLVIYT----GFTIPTRNMLGWSRWMNYIDPIAYGFESLIVNEF
HGRSFEC--KSFVPPNGP----SLD----NMACSTKGAKAGLSVVFGTDYYTDSFQYSNS
HKWRNLGIMFAFMIFFMATYLIGTEYISESKSKGEVLLFRRGQTPKRTG-GID-------
----------EEIEMTD-----VSSAEKKDGSESGSES--------------------AA
IQRQTAIFHWQDVCYDIKIKNEERRILDHVDGWVKPGTCTALMGVSGAGKTTLLDVLATR
VTMGVVS-GEMLVDGRPRDQSFQRKTGYVQQQDLHLHTTTVREALRFSAVLRQPAHVSRQ
EKLDYVEEVIKLLEMEHYADAVVGVPGEGLNVEQRKRLTIGVELAAKPQLLLFLDEPTSG
LDSQTSWSILDLIDTLTKHGQAILCTIHQPSAMLFQRFDRLLFLARGGKTVYFGEIGEQS
RTLSNYFEKNGAPKLSPDANPAEWMLEVIGAAPGSHSDIDWPAVWRESDERKEVHNHLAT
LKSDLSL-KPVE--TNTNDTSSF------REFAAPFSVQLWECLTRVFSQYWRTPVYIYS
KAALCILTALYIGFSFFHAQNSQQGLQNQMFSIFMLMTIFGNLVQQIMPHFVTQRSLYEV
RERPSKSYSWQAFMTANILVELPWNTLMSVLMFVCWYYPIGLYRNAEAADAVVERGALMW
L-LILAFLLFTSTFAHMVIAGIDLAETGGNIANLIFSLCLIFCGVLATPNSMPRFWIFMY
RVSPFTYLVSAMLSTGTAGAAVICEDIELLHFAPP-SGQTCKQYLFEYM-----------
-T-----QTG-GYLTDP---NATDSCSYCAIGDTDTFLKSVLSYYKDAWRNFGLMWVYIM
FNI-AGAVFIYWLARV-------P--------------------KGS-------------
------------------------------------------------------------
------------------------------------------------------------
------------------------------------------------------------
------------------------------------------------------------
------------------------------------------------------------
------------------------------------------------------------
------------------------------------------------------------
------------------------------------------------------------
------------------------------------------------------------
----------------------------RSKN----------------------------
------------------------------------------------------------
------------------------------------------------------------
------------------------------------------------------------
------------------------------------------------------------
----------------------------------
>XP_014530833_Penicillium_digitatum
--MSVL---GT--FNTNFAGIQDAQESHVANM----------------------------
-------------------EARRHDPTASVN----TEDT------------------ANE
K-----------SEVGDEK-----YTDAEVTRLAQQLTRQST------------------
----------------RFSVSPQNAENP-------FIETH-EDSTLNPHS-------GNF
KAKNWMKNLLAI--QSRDPERYPKRQAGLAFKNLSVHGFGSPTDYQKDVANSVLEIGAFF
---RTMAGTG-KQKIQ--ILRDFDGLVKNGEMLIVLGRPGS------------GCSTFLK
TIAG-EMNGIFKDANSHMNYQGISDKEMRNQFRGEAIYTAETDVHFPQLSVGNTLKFAAL
ARAPRNR--LPGVSRDQYAEHMRDVVMAMLGLSHTINTRVGNDFIRGVSGGERKRVSIAE
ATLCGSPLQCWDNSTRGLDSANALEFCKTLNLMSKYSGTTCAVAIYQASQSAYDVFDKVT
VLYEGRQIYFGRTTEAREFFTNMGFHCPDRQTTADFLTSLTSPAERV-VKPGFEKM---V
PRTPDEFAKAWKNSAAYKELQKEIDDYNTQYP-------------------IGGESFQQF
VESRKAMQSKGQRAKSPYTLSVAEQVQICVTRGFQRLKSDYSLTISALIGNTIMALIVGS
VFYQL--PDDVTSFYSRGALLFFAVLLNSFSSALEILTLYAQRPIVEKQARYAMYHPFAE
AISSMLCDMPYKILNAITFNVTLYFMTGLRQNAGAFFTFMLFSFVTTLTMSMIFRTIASY
SRTLSQALVPAAILILGLVIYT----GFTIPTRNMLGWSRWMNYIDPIAYGFETLIVNEF
HGRNFPCNPESFIPAGDS----YADVGRFNKICSAKGAVAGQNFVSGEAYYTASFQYSNS
HRWRNMGIMIGFMVFFMVTYLVGTEYISEAKSKGEVLLFRRGYAPKNSG-NSD-------
----------GDVEQTHG----VSSAEKKDGAGSGGEQ-----------------ES-AA
IQRQTSIFQWQDVCYDVHIKNEERRILDHVDGWVKPGTCTALMGVSGAGKTTLLDVLATR
VTMGVVS-GEMLVDGRPRDQSFQRKTGYVQQQDLHLHTTTVREALRFSAILRQPRHVSHQ
EKLDYVEEVIKLLGMEHYADAVVGVPGEGLNVEQRKRLTIGVELAAKPQLLLFLDEPTSG
LDSQTSWSILDLIDTLTKHGQAILCTIHQPSAMLFQRFDRLLFLAKGGRTVYFGEIGEHS
STLSNYFERNGAPKLSPEANPAEWMLEVIGAAPGTHSDIDWPAVWRESPERKAVQNHLAE
LRNNLSL-KPVA--TTDNDPAGF------NEFAAPFAVQLWQCLIRVFSQYWRTPIYIYS
KTALCSLTALYVGFSFFHAQNSMQGLQNQMFSIFMLMTIFGNLVQQIMPHFVTQRSLYEV
RERPSKTYSWQAFMSANILVELPWNALMSVLIFLCWYYPVGLQRNASADD-LHERGALMW
L-LILTFMLFTSTFSHMMIAGIELAETGGNLANLLFSLCLIFCGVLATPDKMPHFWIFMY
RVSPFTYLVSAMLSTGTSGAKVECESVELLHFEPT-AGKTCFEYMNTYMNGLVV-NGTQV
AA-----PAG-GYLVDN---NATSNCAFCTIADTDTYLASVLSYYKDAWRNFGIMWAFII
FNI-FGAVCIYWLARV-------P--------------------KGT-------------
------------------------------------------------------------
------------------------------------------------------------
------------------------------------------------------------
------------------------------------------------------------
------------------------------------------------------------
------------------------------------------------------------
------------------------------------------------------------
------------------------------------------------------------
------------------------------------------------------------
----------------------------RSKKTKTA------------------------
------------------------------------------------------------
------------------------------------------------------------
------------------------------------------------------------
------------------------------------------------------------
----------------------------------
>XP_016602865_Penicillium_expansum
--MSLL---GT--LNSNITGGQDVQETHVANM----------------------------
-------------------EARRHDPTASVS----TDDT------------------ANE
K-----------SEIGDEE-----HTEAEVTRLAQQLTRQST------------------
----------------RFSVSSQHAENT-------FIEVH-EDSTLNPSS-------ANF
KAKNWMKNLLAI--QSRDPERYPKRQAGLSFKTLSVHGFGSPTDYQKDVANSVLQIGALF
---RAMAGTG-KQKIQ--ILRDFDGLVKSGEMLVVLGRPGS------------GCSTFLK
TIAG-EMNGIFKDDNSHMNYQGISDKQMQHQFRGEAIYTAETDVHFPQLSVGNTLKFAAL
ARAPRNR--LPGVTREQYAEHMRDVVMAMLGLSHTINTQVGNDFIRGVSGGERKRVSIAE
ATLCGSPLQCWDNSTRGLDSANALEFCKTLSLMSKYSGTTCAVAIYQASQSAYDVFDKVT
VLYEGRQIYFGRTTEAKEFFTNMGFQCPDRQTTADFLTSLTSPAERI-VKPGFENM---V
PRTPDEFATAWKNSAAYKELQKEIADYDAQYP-------------------IGGESFDKF
VESRKAMQSKGQRVKSPYTLSVSEQVQICMTRGFQRLQGDYSLTISALIGNTIMALIIGS
VFFQL--PDDVTSFYSRGALLFFAVLLNSFSSALEILTLYAQRPIVEKQARYAMYHPFAE
AISSMLCDMPYKILNAITFNVTLYFMTGLRQTGGAFFTFLLFSFVTTMSMSMIFRTIASY
SRTLSQALVPAAILILGLVIYT----GFTIPTRNMLGWSRWMNYIDPIAYGFETLIVNEF
HGRNFTCKPESFIPAGDS----YADVGRFNKICSSKGAVAGQNYITGEAYYTASFQYSNS
HRWRNFGIMIGFMLFFMCTYLVGTEYISESKSKGEVLLFRRGYAPK----HSE-------
----------DDVEQTHA----VSSAEKKDGASSDGEQ-----------------TS-AA
IQRQTAIFQWQDVCYDIHIKKEERRILDHVDGWVKPGTCTALMGVSGAGKTTLLDVLATR
VTMGVVS-GEMLVDGRPRDQSFQRKTGYVQQQDLHLHTTTVREALRFSAVLRQPRHVSRQ
EKLDYVEEVIKLLGMEHYADAIVGVPGEGLNVEQRKRLTIGVELAAKPQLLLFLDEPTSG
LDSQTSWSILDLIDTLTKHGQAILCTIHQPSAMLFQRFDRLLFLARGGRTVYFGEIGEHS
STLSNYFERNGAPKLSPEANPAEWMLEVIGAAPGTHSDIDWPAVWRDSPERKEVHNHLAE
LKNNLSL-KPVA--TTDNDPTGF------NEFAAPFAVQLWECLVRVFSQYWRTPVYIYS
KIALCSLTALYVGFSFFHAQNSMQGLQNQMFSIFMLMTVFGNLVQQIMPHFVTQRSLYEV
RERPSKSYSWQAFMSANIIVELPWNALMSVLIFLCWYYPIGLQRNASADD-LHERGALMW
L-LILTFMIFTSTFAHMMIAGIELAETGGNLANLLFSLCLIFCGVLATPDKMPHFWIFMY
RVSPFTYLVSAMLSTGTSGANVYCEAVEMLHFEPT-AGKTCFEYMDTYINGLVV-NGTQV
AR-----GAG-GYLLDN---NATSDCAFCTIDKTDTYLASVLSYYSDAWRNFGIMWAFIF
FNI-AAAVGIYWLARV-------P--------------------KGT-------------
------------------------------------------------------------
------------------------------------------------------------
------------------------------------------------------------
------------------------------------------------------------
------------------------------------------------------------
------------------------------------------------------------
------------------------------------------------------------
------------------------------------------------------------
------------------------------------------------------------
----------------------------RSKKTKTA------------------------
------------------------------------------------------------
------------------------------------------------------------
------------------------------------------------------------
------------------------------------------------------------
----------------------------------
>XP_040649189_Penicillium_griseofulvum
--MSLL---GT--LNSNVTGTQDVQESHAAHM----------------------------
-------------------ESRRHDPTASVS----TDDT------------------ANE
K-----------SEIGNEG-----YNDVEITRLAQQLTRQST------------------
----------------RFSVSTHNAENP-------FIETN-EDSTLNPHS-------ENF
KARDWMKNLLAI--QSRDPERYPKRQAGLGFKNLSVHGFGSPTDYQKDVANSVLEIGALF
---RKMTGTG-KQKIQ--ILSNFDGLIKSGEMLVVLGRPGS------------GCSTFLK
TIAG-EMNGIFKDDNSHMNYQGISDKQMRNEFRGEAIYTAETDVHFPQLSVGDTLKFAAM
ARTPRNR--LPGVTRDQYAEHMRDVVMAMLGLSHTINTQVGNDFIRGVSGGERKRVSIAE
ATLCGSPLQCWDNSTRGLDSANALEFCKTLGLMSKYSGTTCAVAIYQASQSAYDVFDKVT
VLYEGRQIYFGRTTEAKEFFTNMGFHCPERQTTADFLTSLTSPAERV-VKPGFEGM---V
PRTPDEFAVAWKNSAAYKELQREIAEFDTQYP-------------------IGGESLGKF
VESRTAMQSKGQRAKSPYTLTVVEQVQICVTRGFQRLKGDYSLTISALIGNTIMALIIGS
VFFQM--PDDVTSFYSRGALLFFSVLLNSFSSALEILTLYAQRPIVEKQARYAMYHPFAE
AISSMLCDMPYKILNAITFNITLYFMTGLRQTPSAFFTFLLFSFMTTMTMSMIFRTIASY
SRTLSQALVPAAILILGLIIYT----GFTIPTRNMLGWSRWMNYIDPIAYGFETLIVNEF
HGRNFTCPEKSFIPAGPS----YTDVGAFSKICSQKGAVAGQNFIRGEDYYTQSFQYSNS
HRWRNLGIMIGFTVFFMGVYLVGTEYISEAKSKGEVLLFRRGYAPKHSS-NSE-------
----------DDIEQTQA----VSAAEKKDGASSDGEQ-----------------TTAAA
IQRQTAIFQWQDVCYDINIKKEERRILDHVDGWVKPGTCTALMGVSGAGKTTLLDVLATR
VTMGVVS-GEMLVDGRPRDQSFQRKTGYVQQQDLHLHTTTVREALRFSAVLRQPRHVPRQ
EKLDYVEEVIKLLGMEHYADAIVGVPGEGLNVEQRKRLTIGVELAAKPQLLLFLDEPTSG
LDSQTSWSILDLIDTLTKHGQAILCTIHQPSAMLFQRFDRLLFLAKGGKTVYFGDIGEQS
STLSSYFERNGAPKLSPEANPAEWMLEVIGAAPGTHSEIDWPAVWRDSPERQAVHNHLAE
LKSNLSL-KPVA--TNDNDPTGF------NEFAAPFSVQLWECLVRVFSQYWRTPVYIYS
KIALCTLTALYVGFSFFHAHNSMQGLQNQMFSVFMLMTVFGNLVQQIMPHFVTQRSLYEV
RERPSKSYSWQAFMAANITVELPWNALMSVLIFLCWYYPIGLERNTSSED-LHERGALMW
L-LILTFMLFTCTFAHMMIAGIELAETGGNLANLLFSLCLIFCGVLATPQTMPRFWIFMY
RVSPFTYLVSAMLSTGTSGAKVICEDIELLHFEPT-AGKTCGEYMHDFI------VGTSN
AV-----GRG-GYLVDA---NATSDCSFCTVDSTDTFLLGVSSSYSDAWRNFGLMWVYIL
FNI-AAAVGIYWLARV-------P--------------------KGT-------------
------------------------------------------------------------
------------------------------------------------------------
------------------------------------------------------------
------------------------------------------------------------
------------------------------------------------------------
------------------------------------------------------------
------------------------------------------------------------
------------------------------------------------------------
------------------------------------------------------------
----------------------------RSKKTKTA------------------------
------------------------------------------------------------
------------------------------------------------------------
------------------------------------------------------------
------------------------------------------------------------
----------------------------------
>XP_038927947_Penicillium_roqueforti
--MSLL---GT--LNPS---TQDGEDSHSANM----------------------------
-------------------EARRHDPTASVS----TDDT------------------ANE
K-----------GEIGNED-----YTEAEVTRLARQLTRQST------------------
----------------HFSVSTQNAENP-------FVEVH-EDSTLNPHS-------ENF
NPKNWMKNLLAI--QSRDPERYPKRQAGLAFRNLSVHGFGSPTDYQKDVANSILQIGAVF
---RAMTGTG-KQKIQ--ILRDFDGLVKSGEMLVVLGRPGS------------GCSTFLK
TIAG-DLNGIFKDGNSHMNYQGISDKQMHSQFRGEAIYTAETDVHFPQLSVGNTLKFAAL
ARAPRNR--LPGVTRDQYAEHMRDVVMAMLGLSHTINTQVGNDFIRGVSGGERKRVSIAE
ATLCGSPLQCWDNSTRGLDSANALEFCKTLNLMSKYSGTTCAVAIYQASQSAYDVFDKVT
VLYEGRQIYFGRTTEAKEFFTNMGFECPERQTTADFLTSLTSPAERV-VKPGFENV---V
PRTPDEFATAWKNSAAYKELLKEIAEYDEQYP-------------------IGGESYEKF
VESRKAMQSKRQRVKSPFTLSVAEQVQICVTRGFQRLKGDYSLTISALIGNTIMALIIGS
VFFQL--PGDVTSFYSRGALLFFAVLLNSFSSALEILTLYAQRPIVEKQARYAMYHPFAE
AISSMLCDMPYKITNAFTFNITLYFMTGLRQTGGAFFTFLLFSFVTTMTMSMVFRTIASY
SRTLSQALVPAAILILGLVIYT----GFTIPTRNMLGWSRWMNYIDPIAYGFETLIVNEF
HGRDFPCKAGSFIPVGES----YTDVGRYNKICGAKGAVAGQDYISGEAYYTASFQYSHG
HKWRNLGIMIGFMIFFMCTYLIGTEYISESKSKGEVLLFRRGYAPKKVG-SSE-------
----------DDVEQTHS----VSPAEKKDGASY-GEE-----------------TT-AA
IQRQTAIFQWQDVCYDIHIKKEERRILDHVDGWVKPGTCTALMGVSGAGKTTLLDVLATR
VTMGVVS-GEMLVDGRPCDHSFQRKTGYVQQQDLHLHTTTVREALRFSAILRQPRHVSRQ
EKLDYVEEVIKLLGMEHYADAVVGVPGEGLNVEQRKRLTIGVELAARPQLLLFLDEPTSG
LDSQTSWSILDLIDTLTKHGQAILCTIHQPSAMLFQRFDRLLFLARGGRTVYFGEIGEKS
STLSNYFERNGAPKLSPEANPAEWMLEVIGAAPGTHSEIDWPAVWRDSPERKEVQNHLAE
LKSSLSL-KPVA--TTDNDPTSF------HEFAAPFSVQLWQCLLRVFSQYWRTPVYIYS
KIALCTLTALYVGFSFFHAQNSIQGLQNQMFSVFMLMTVFGNLVQQIMPHFVTQRSLYEV
RERPSKSYSWQAFMSANIIVELPWNALMSVLIFVCWYYPIGLQRNTSADD-LHERGALMW
L-LVLTFMIFTCTFAHMMIAGIELAETGGNIANLLFSLCLIFCGVLATPDQMPRFWIFMY
RLSPFTYLVSAMLSTGTSGTNVVCEPVEMLHFEPL-AGDTCYQYMSAYM-----------
-E-----VAG-GYLQNA---NATSDCSFCSVDKTDTFLKGVLSYYSDAWRNFGIMWAYII
FNI-FAAVGIYWLARV-------P--------------------KGT-------------
------------------------------------------------------------
------------------------------------------------------------
------------------------------------------------------------
------------------------------------------------------------
------------------------------------------------------------
------------------------------------------------------------
------------------------------------------------------------
------------------------------------------------------------
------------------------------------------------------------
----------------------------RSKKTKTA------------------------
------------------------------------------------------------
------------------------------------------------------------
------------------------------------------------------------
------------------------------------------------------------
----------------------------------
>XP_002561590_Penicillium_rubens
-------------------------------M----------------------------
-------------------EARRHDPTASVS----TDDT------------------ANE
K-----------SEIGNED-----YAEVEVTRLAQQLTRQST------------------
----------------RFSVSAQNAENP-------FIETH-EDSTLNPHS-------ENF
KAKDWMKNLLAI--QSRDPERYPKRQAGLAFKNLSVHGFGSPTDYQKDVANSVLQIGALF
---RSMTGTG-KQKIQ--ILRDFDGLVKSGEMLVVLGRPGS------------GCSTFLK
TIAG-EMNGIFKDGNSHLNYQGISDKQMRNQFRGEAIYTAETDVHFPQLSVGNTLKFAAM
ARAPRNR--LPGVSRDQYAEHMRDVVMAMLGLSHTINTQVGNDFIRGVSGGERKRVSIAE
ATLCGSPLQCWDNSTRGLDSANALEFCKTLNLMSKYSGTTCAVAIYQASQSAYDVFDKVT
VLYEGRQIYFGRTTEAKEFFTNMGFDCPERQTTADFLTSLTSPAERI-VKPGFENM---V
PRTPDEFATAWKNSAAYKELQKEIADYDQQYP-------------------IGGESLDKF
VESRKAMQSKGQRVKSPYTLSVTEQVQICVTRGFQRLQGDYSLTISALIGNTIMALIIGS
VFFQL--PDDVTSFYSRGALLFFAVLLNSFSSALEILTLYAQRPIVEKQARYAMYHPFAE
AISSMLCDMPYKILNAITFNITLYFMTGLRQTPGAFFTFLLFSFVTTMTMSMVFRTIASY
SRTLSQALVPAAILILGLVIYT----GFTIPTRNMLGWSRWMNYIDPIAYGFETLIVNEF
HGRQFKCNPDSFIPVGDG----YSDVGRFNKICSQKGAVAGQDFIDGEAYYTASFQYSNS
HRWRNLGIMIGFMVFFMATYLIGTEYISEAKSKGEVLLFRRGHAPKHSG-NS--------
----------DDVEQTHA----VSSAEKKDGASSDGEE-----------------TT-AA
IQRQTAIFQWQDVCYDIQIKKEERRILDHVDGWVKPGTCTALMGVSGAGKTTLLDVLATR
VTMGVVS-GEMLVDGRPRDQSFQRKTGYVQQQDLHLHTTTVREALRFSAILRQPRHVSRQ
EKLDYVEEVIKLLGMEHYADAIVGVPGEGLNVEQRKRLTIGVELAAKPQLLLFLDEPTSG
LDSQTSWSILDLIDTLTKHGQAILCTIHQPSAMLFQRFDRLLFLAKGGKTVYFGEIGEKS
STLSNYFERNGAPKLSPEANPAEWMLEVIGAAPGTHSEIDWPAVWRDSPERKEVQNHLAE
LKSNLSL-KPVA--TNDNDPTGF------NEFAAPFSVQLWECLVRVFSQYWRTPVYIYS
KIALCTLTALYVGFSFFHAQNSMQGLQNQMFSVFMLMTVFGNLVQQIMPHFVTQRSLYEV
RERPSKSYSWQAFMSANIIVELPWNALMSVLIFVCWYYPIGLQRNTSADD-LHERGALMW
L-LILSFMIFTCTFAHMMIAGIELAETGGNLANLLFSLCLVFCGVLATPDKMPGFWIFMY
RVSPFTYLVSAMLSTGTSGADVFCEPVEMLHFEPT-AGKTCMEYMNTYINGLYAPNGTVI
SP-----PRG-GYLVNG---NATSDCTFCSIDKTDTFLASVLSYQSDAWRNFGIMWAFIV
FNI-FAAVGIYWLARV-------P--------------------KGT-------------
------------------------------------------------------------
------------------------------------------------------------
------------------------------------------------------------
------------------------------------------------------------
------------------------------------------------------------
------------------------------------------------------------
------------------------------------------------------------
------------------------------------------------------------
------------------------------------------------------------
----------------------------RSKKTKTA------------------------
------------------------------------------------------------
------------------------------------------------------------
------------------------------------------------------------
------------------------------------------------------------
----------------------------------
>XP_040808674_Penicillium_solitum
--MSLL---GT--LNPSIGGNQD-QDAHAANL----------------------------
-------------------EARRHDPTASVS----TDDT------------------ANE
K-----------GEIINEE-----DSEAEVTRLAQQLTRQST------------------
----------------RFSVSTQNAENP-------FIETH-EDSTLNPAS-------ENF
KAKNWMKNLLAI--QSRDPERYPKRQAGLSFKNLSVHGFGSPTDYQKDVANSVLQIGALF
---RSMIGTG-KQKIQ--ILRDFDGLVKSGEMLVVLGRPGS------------GCSTFLK
TIAG-DMNGIFKDANSQLNYQGISDKQMRHQFRGEAIYTAETDVHFPQLSVGNTLKFAAL
ARAPRNR--LPGVSREQYAEHMRDVVMAMLGLSHTINTQVGNDFIRGVSGGERKRVSIAE
ATLCGSPLQCWDNSTRGLDSANALEFCKTLNLMSKYSGTTCAVAIYQASQSAYDVFDKVT
VLYEGRQIYFGRTTEAKEFFTNMGFKCPDRQTTADFLTSLTSPAERI-VKPGFENM---V
PRTPDEFATAWKNSAAYKELQKEIADYDAQYP-------------------IGGESLQKF
IESRKAMQSQGQRVKSPYTLSVTEQVQICVTRGFQRLKGDYSLTISALIGNTIMALIIGS
VFFQL--PDDVSSFYSRGALLFFAVLLNSFSSALEILTLYAQRPIVEKQARYAMYHPFAE
AISSMLCDMPYKILNAITFNITLYFMTGLRQTAGAFFTFLLFSFVTTMTMSMVFRTIASY
SRTLSQALVPAAILILGLVIYT----GFTIPTRNMLGWSRWMNYIDPIAYGFETLIVNEF
HGRDFPCEAKSFIPKGNS----YADVGLSNKICSVKGAVAGQDVVSGEAYYTASFQYSNS
HRWRNLGIMIGFMVFFMATYLIGTEYISESKSKGEVLLFRRGHAPKRSG-NSE-------
----------DDVEQTHA----VSSAEKKDGASSDGEG-----------------TS-AA
IQRQTAIFQWQDVCYDINIKKEERRILDHVDGWVKPGTCTALMGVSGAGKTTLLDVLATR
VTMGVVS-GEMLVDGRPRDQSFQRKTGYVQQQDLHLHTTTVREALRFSAILRQPRHVSRQ
EKLDYVEEVIKLLEMEHYADAVVGVPGEGLNVEQRKRLTIGVELAAKPQLLLFLDEPTSG
LDSQTSWSILDLIDTLTKHGQAILCTIHQPSAMLFQRFDRLLFLAKGGRTVYFGEIGEQS
STLSSYFERNGALKLSPEANPAEWMLEVIGAAPGTHSEIDWPAVWRDSPERKEVHNHLAE
LKNNLSL-KPVA--TTDNDPTGF------NEFAAPFTVQLYECLVRVFSQYWRTPVYIYS
KVALCTLTALYVGFSFFHAQNSIQGLQNQMFSVFMLMTVFGNLVQQIMPHFVTQRSLYEV
RERPSKSYSWQAFMSANIIVELPWNALMSVLIFVCWYYPIGLQRNTSPED-LHERGALMW
L-LILTFMIFTCTFAHMMIAGIELAETGGNLANLLFSLCLVFCGVLATPADMPGFWIFMY
RVSPFTYLVSAMLSTGTSGTNVYCEGIELLKFDPT-AGKTCFEYMDTYINGLFYPNGTVI
SD-----PFG-GYLVNG---NATSNCSFCSIDKTDTFLAGVLSFYSDAWRNFGIMWAFII
FNI-AAAVGIYWLARV-------P--------------------KGT-------------
------------------------------------------------------------
------------------------------------------------------------
------------------------------------------------------------
------------------------------------------------------------
------------------------------------------------------------
------------------------------------------------------------
------------------------------------------------------------
------------------------------------------------------------
------------------------------------------------------------
----------------------------RSKKTKTA------------------------
------------------------------------------------------------
------------------------------------------------------------
------------------------------------------------------------
------------------------------------------------------------
----------------------------------
>XP_022580157_Penicilliopsis_zonata
--MSLL---GT--INPNLNPERSVAGHT---------DPETEAQ-LAESRFHDDESN---
--------------------------MSSAL----TADH------------------NPD
GMEEE-------KEEAMED---------EVTRLARQLTRQST------------------
----------------RYSVA----ENP-------FVETK-EDSTLNPYG-------PNF
NPRHWMKNLLAI--RLRDPERYPERTAGIAFRNLSVHGFGSPTDYQKDVANSVLQIGALV
---RTLSGTG-KQKIQ--ILRDFDGLVRSGEMLVVLGRPGS------------GCSTFLK
TLTG-EMNGLFLDEKSSINYEGIPAKQMQKQFKGEAIYTAETDVHFPQLSVGDTLMFAAL
ARAPRNL--PDGVTREQYAKHMRDVVMAMLGLSHTINTQVGNDFIRGVSGGERKRVSIAE
ATLSGSPIQCWDNSTRGLDSANALEFCKTLNLMTKYAGATVAVAIYQASQSAYDVFDKVT
VLYEGRQIYFGRTDEAKRFFVDMGFQCPERQTTADFLTSLTSPSERI-VRPGFEDK---V
PRTPDEFAAAWKRSDAYADLMREINEYEQTFP-------------------LGGASVDRF
IESRRAMQATSQRVKSPYTISVWQQVKLCMVRGFQRLKGDASLTVTQLVGNSIMALIISS
VFYNL--ADDTTSFYSRGALLFFAVLLNAFSSALEILTLYAQRPIVEKQARYAMYHPFAE
AIASMLCDMPYKLLNAVTFNVTLYFMTNLRRTPGAFFTFWLFSIVTTLTMSMIFRTIAAS
SRTLSQALVPAAILILGLVIYT----GFTIPTRYMLGWSRWMNYLDPIAYAFESFMVNEF
HDRRFRCSD--FIPSGTG----YSDVALVNQICYATGAVAGSMWVEGDDYLHTNFQYYDS
HKWRNLGIMIAFMMFFMFTYLFATEYISEAKSKGEVLLFRRGHQPVT---SRP-------
----------EDIETSTQ----APPAGKAEDSQNGEVS--------------------TG
IQRQTAIFHWQDVCYDIKIKNESRRILDHVDGWVKPGTCTALMGVSGAGKTTLLDVLASR
VTMGVVT-GEMLVDGRLRDQSFQRKTGYVQQQDLHLHTTTVREALQFSAVLRQPAHVSRQ
EKLDYVEEVIKLLGMETYADAIVGVPGEGLNVEQRKRLTIGVELAAKPQLLLFLDEPTSG
LDSQTSWSILDLIDTLTKHGQAILCTIHQPSSMLFQRFDRLLFLAKGGKTVYFGEIGDKS
STLAAYFEKNGAPPLPADANPAEWMLEVIGAAPGSHSDIDWPVVWRESPERQAVLDHLAQ
LKSTLSQ-KSID--ASSSDPDAF------KEFAAPFSLQLWECLIRVFSQYWRTPVYIYS
KSCLSILTALYIGFSFFKAQNSLQGLQNQMFSIFMLLTIFGNLVQQIMPHFVTQRSLYEV
RERPSKAYSWKAFMTANILVELPWNSLMAVLIFVCWYYPIGLYRNAEPTDAVHERGALMF
L-LVWTFLLFTSTFAHMIIAGIDLAETGGNLANLLFSLCLVFCGVLATPDELPGFWIFMY
RVSPFTYLVSAMLSTGVSGTEAVCEAVEFLRFDPP-SNTTCASYMADYI-----------
-A-----VNG-GYLEYP---NATDSCAFCTISSTDTFLAAVSSHYKDAWRNFGIMWAYII
FNV-CAAVFIYWLARV-------P--------------------KGK-------------
------------------------------------------------------------
------------------------------------------------------------
------------------------------------------------------------
------------------------------------------------------------
------------------------------------------------------------
------------------------------------------------------------
------------------------------------------------------------
------------------------------------------------------------
------------------------------------------------------------
----------------------------RVKEAA--------------------------
------------------------------------------------------------
------------------------------------------------------------
------------------------------------------------------------
------------------------------------------------------------
----------------------------------
>XP_016614162_Cladophialophora_bantiana
MTTPLV---GNITTNYDRSRRMSGASPDNQATDFPYLDRSMS------------------
-----------------------------------SGGG---------------------
------------AVVDESQ-----DANREIQQLARQYSRVST------------------
----------------TAEPS----YHP-------FDEAS-VGTEIDPNS-------ENF
NGRAWTKAMLKL--QRQTGQ-NVGRTAGFAFRNLSAFGYTKGSDFQKTVDNYPLALMDML
---RGILGHK-GQRVD--ILRNFEGVVQPGEMLVVLGPPGS------------GCSTFLK
TITG-ETHGFNLSDDSYINYQGISYKQMHNNFKGEAIYTAEQDVHFPMLTVGDTLLFAAR
ARTPQNMKLPPGVTKTMYAAHLRDVVMATFGIRHTINTKVGNDFVRGVSGGERKRVSIAE
AALSNAPLQCWDNSTRGLDSANAIEFCKTLRTSTDLNETTAAVAIYQSPQSAYDFFDKVL
VLYQGRQIFFGRTTEAQKYFEDMGFECAKRQTVPDFLTSMTNPIERL-VKKGYESQ---V
PRTPDEFAERWQQSEARQKMLRELNAFEKANP-------------------IGGPNLEAF
QQSRRVQQSKAQRKSSPYTLSYGGQIRLCLWRGFKRLMDDPAITLTQLFANCINALVVSS
LFYNL--PANTDSLRSRSSLIFFAVLLNAFGSALEILTLYAQRPIVEKHQRYALYHPSAE
AFASMLTDVPSKTLNAIGFNLILYFMTNLRRTPGAFFFFLFTSYILTFTMSMLFRFIASV
SRSLVEALVPTAVLMIAIVVYT----GFVIPVDYMHGWARWINYINPTAYGFESLMVNEF
HNRDYPC--STFVPPAPR----FGNGSTTSQICTVVGSVAGRPFVDGDAYINISYRYFAA
HKWRNIGILFVFMIGLCVLYLVATETVTAKKSKGEVLLFRRGHKPAFLK-EHM-------
----------SDMESGGSDPNLVALERRQTKDEQLTRQ-----------------VS-AV
IQKQTAIFQWKDVCYDIKIKGQPRRILDHVDGWVKPGTMTALMAFSGAGKTTLLDCLATR
VTMGVIT-GEMLVDGRQRDESFQRKTGYVQQQDLHLETSTVREALRFSALLRQPRDTPRD
EKIAYVEEVIKLLDMQEYADAVVGVPGEGLNVEQRKRLTIGVELAARPQLLLFLDEPTSG
LDSQTSWSILNLLEKLTKAGQAILCTIHQPSAILFQRFDRLLFLAAGGKTVYFGPVGKDS
SILIDYFQRNGAHDCPPGANPAEYMLEAIGAAPGSHSDIDWFQVWRNSPEYQEVQRELEE
MKIERSQMVAPT--S--SNKADY------FEFAAPFFLQFWETQKRVFQQYWRTPEYIYS
KLLLCCLTGLFIGFSLFKAPNTQQGLQNQLFGIFMLLVLFSQLVQQIMPLFVTQRSLYEV
RERPSKTYSWKAFMLSNILVELPWATLGAVILFFCWYYPIGLYQNATYTDSVASRGATQF
L-FVLEFILFSSTFAHMMIAGIATAETASNIANVLFSLCLLFNGVLVGPKAMPGFWIFMY
RVSPFTYLVEGLLSVGIANAPVTCAANEYLHLTAP-AGQTCGQYLDPFI-----------
-S-----TSG-GYLLDS----DTTQCQFCTVDNTNTFLSLVSISFSHRWRDFGILFVYIA
FNV-FAAVTIYWLARV-------P--------------------KGKKY-----------
------------------------------------------------------------
------------------------------------------------------------
------------------------------------------------------------
------------------------------------------------------------
------------------------------------------------------------
------------------------------------------------------------
------------------------------------------------------------
------------------------------------------------------------
------------------------------------------------------------
---------------------------AGGKDADKSKALVKTLSNASQGQQQ----HVGG
ATNFDEKGTAVLGG---SEKDRR-ATPST-DDSDTESDQSIH---------------QEK
GDSNTAEKREEAAMASSAGTTTE---EAAVEPAERPPTERFVTAPRF-------------
------------------------------------------------------------
------------------------------------------------------------
----------------------------------
>XP_008729817_Cladophialophora_carrionii
-MTSLV--------NYDRSRRMSGASPQSPAADYPYNDRTFS------------------
-----------------------------------AGGG---------------------
------------PVVQDSG-----DENKEIRHLARQYSRASG------------------
----------------TEVP-----FHP-------FDESI-AGTEIDPNS-------DNF
NGRAWTKAMLRL--QKQSGQENVGRTAGFAFRNLSAFGYSKGSDFQRTVDNYPFALMDMA
---RGLLGHK-GHRVD--ILRNFEGVVQPGEMLVVLGPPGS------------GCSTFLK
TITG-ETHGFSLSDDSYINYQGISYKQMHKDFKGEAIYTAEQDVHFPMMTVGDTLLFAAQ
ARTPQNLQLPQGITKKMYAAHLRDVVMATFGIRHTVNTKVGNDFVRGVSGGERKRVSIAE
ATLSNAPLQCWDNSTRGLDSANAIEFCKTLRTSTDLNQTTAAVAIYQSPQSAYDYFDKVI
VLYQGRQIYFGRTTEAQKYFEDMGFECAKRQTVPDFLTSMTNPIERL-VKKGYESQ---V
PRTPDDFAERWQNSEARKRMLEELDAFEETNP-------------------IGGPNLEAF
QQSRRIQQSKAQRKSSPYTLSYSSQVKLCVWRGWKRLMDDPAITLTQLFANCINALVVSS
LFYDL--PTTSDSLRARSSLVFFAVLLNAFGSALEILTLYAQRPIVEKHQRYALYHPSAE
AFASMLCDIPSKVLNTIGFNLILYFMTNLRRTPGAFFFFLFMSFVLTLTMSMLFRFIASV
SRSLVEALVPTAILMVSIVVYTGDALGFVIPVDYMHGWARWINYINPTAYGFESLMVNEF
HNRDYPC--SSFVPPAPQ----FGNGSSISQICTVVGSVAGQTVVSGDKYINISYQYYAS
HKWRNVGITFAFMIALCLAYLVATETVTAKKSKGEVLLFRRGHKPAFLK-EKA-------
----------SDTESQGSDPNLAALTRKQTIDEQLTRQ-----------------VS-AV
IQKQTAIFQWKDVCYDIKIKGKPRRILDHVDGWVKPGTMTALMGVSGAGKTTLLDCLATR
VTMGIIT-GEMLVDGRPRDESFQRKTGYVQQQDLHLETSTVREALRFSALLRQPRETPRS
EKIAYVEEVIKLLDMQEYADAVVGVPGEGLNVEQRKRLTIGVELAARPQLLLFLDEPTSG
LDSQTSWSILNLLEKLTNAGQAILCTIHQPSAILFQRFDRLLFLAAGGKTVYFGPVGKDS
NILIDYFQRNGAHDCPPGANPAEYMLEAIGAAPGSHSDIDWFQVWRNSPEYEAVQRELQQ
MKDERSQLVAPV--A--ANKTEY------YEFAAPFWQQYLETQKRVFEQYWRTPTYIYS
KLILCCLTGLFIGFSLFKAPNTQQGLNNQLFGIFMLLVLFSQLVQQIMPLFVTQRSLYEV
RERPSKTYSWKAFMLSNILVELPWAALGAVILFFCWYYPIGLYRNATYTDAVASRGATQF
L-FVLEFILFSSTFAHLMIAGISTAETASNIANVLFSLCLLFNGVLVGPKAMPGFWIFMY
RVSPFTYLVGGLLSVGVAHAPVTCAEAEYLRFTAP-SGQTCGEYLEPLI-----------
-S-----AAG-GYLLDS----RSSNCEFCTIDNTDTFLSLVSISFSNRWRDFGILLVYIV
FNV-FAATAIYWLARM-------P--------------------KGKKF-----------
------------------------------------------------------------
------------------------------------------------------------
------------------------------------------------------------
------------------------------------------------------------
------------------------------------------------------------
------------------------------------------------------------
------------------------------------------------------------
------------------------------------------------------------
------------------------------------------------------------
---------------------------Q-GKDKKADSALVKTESNLSGAEKR----EVLG
LG---EKGVAVLGG--------R-SSP---GDSSSFSDRTQGERQQEPGIAREA-VSADE
QRQQEKRYEPIVASKS------DKDEEEGSSTPERPTAERFVTAPEL-------------
------------------------------------------------------------
------------------------------------------------------------
----------------------------------
>XP_016254364_Cladophialophora_immunda
MTTPLV---GNITTNYDRSRRMSGASPDNQATDFPYLDRSMS------------------
-----------------------------------SGGG---------------------
------------AVIDESQ-----DANREIQNLARQYSRVST------------------
----------------TAEPG----YQP-------FDEAS-AGTEIDPNS-------DNF
NGRAWTKAMLRL--QKQSGQ-NVGRTAGFAFRNLSAFGYTKGSDFQKTVDNYPLALMDML
---RGIFGHK-GQRVD--ILRNFEGVVQPGEMLVVLGPPGS------------GCSTFLK
TITG-ETHGFNLSDDSYINYQGISYKQMHNDFKGEAIYTAEQDVHFPMLTVGDTLLFAAR
ARTPQNMKLPPGVTKAMYAAHLRDVVMAVFGIKHTINTKVGNDFVRGVSGGERKRVSIAE
ATLSNAPLQCWDNSTRGLDSANAIEFCKTLRTSTDLNDTTAAVAIYQSPQSAYDFFDKVL
VLYQGRQIFFGRTTEAQKYFEDMGFECAKRQTVPDFLTSMTNPIERL-VKKGFESQ---V
PRTPDEFAERWQNSEARQRMLQELDAFENANP-------------------IGGPNLEAF
KQSRRIQQSKAQRKSSPYTLSYGGQIRLCLWRGFKRLMDDPAITLTQLFANCINALVVSS
LFYNL--PADTDSLRSRSSLIFFAVLLNAFGSALEILTLYAQRPIVEKHQRYALYHPSAE
AFASMLTDVPSKTLNAIGFNLILYFMTNLRRTPGAFFFFLFTSYILTFTMSMLFRFIASV
SRSLVEALVPTAVLMIAIVVYT----GFVIPVDYMHGWARWMNYINPTAYGFESLMVNEF
HNRDYPC--STFVPPAPQ----FGNGSTTSQICTVVGSVAGRTFVDGDAYINISYKYFAG
HKWRNIGILFVFMIGLCVMYLAATETVTAKKSKGEVLLFRRGHKPAFLK-EQM-------
----------SDMESGGSDPNLVALERRQTKDEQLTRQ-----------------VS-AV
IQKQTAIFQWKDVCYDIKIKGQPRRILDHVDGWVKPGTMTALMGVSGAGKTTLLDCLATR
VTMGVIT-GEMLVDGRQRDESFQRKTGYVQQQDLHLETSTVREALRFSALLRQPRDTPRQ
EKIAYVEEVIKLLDMQEYADAVVGVPGEGLNVEQRKRLTIGVELAARPQLLLFLDEPTSG
LDSQTSWSILNLLEKLTKAGQAILCTIHQPSAILFQRFDRLLFLAAGGKTVYFGPVGKDS
HILIDYFHRNGAHDCPPGANPAEYMLEAIGAAPGSHSDIDWFQVWRSSPEYQEVQRELEE
MKVERSQMVAPT--S--ANKADY------FEFAAPFTLQFWETQKRVFEQYWRTPEYVYS
KLLLCCLTGLFIGFSLFKAPNTQQGLQNQLFGIFMLLVLFSQLVQQIMPLFVTQRSLYEV
RERPSKTYSWKAFMLSNILVELPWATLGAVILFFCWYYPIGLYRNAEYTDSVASRGATQF
L-FVLEFILFSSTFAHMMIAGIATAETASNIANVLFSLCLLFNGVLVGPKAMPGFWIFMY
RVSPFTYLVEGLLSVGIAHAPVVCAANEYLHLTAP-AGQTCGEYLGPFI-----------
-K-----QAG-GYLLDS----NTTQCQFCTVNSTDTFLSLVSISFSHRWRDFGILFVYIA
FNV-FAAVTIYWLARV-------P--------------------KGKKY-----------
------------------------------------------------------------
------------------------------------------------------------
------------------------------------------------------------
------------------------------------------------------------
------------------------------------------------------------
------------------------------------------------------------
------------------------------------------------------------
------------------------------------------------------------
------------------------------------------------------------
---------------------------AGGKDADKSKALFKTLSNASQGQHQ----QPAA
GGNY-EKSPAVLGA--SSEKDRRTTTPSTDDDSSSESDRSIREKDPE--KREAV-NVQEA
EKPHQPSQNEVAAAATSAA-------------AERPTTERFITAPQF-------------
------------------------------------------------------------
------------------------------------------------------------
----------------------------------
>XP_007740259_Cladophialophora_psammophila
MTTPLV---GNITTNYDRSRRMSGASPDNQATDFPYLDRSMS------------------
-----------------------------------SGGG---------------------
------------AVVDESQ-----DANREIQQLARQYSRVST------------------
----------------TAEPS----YHP-------FDEAS-VGTEIDPSS-------ENF
NGRAWTKAMLKL--QKQTGQ-NVGRTAGFAFRNLSAFGYTKGSDFQKTVDNYPLALMDML
---RGILGHK-GQRVD--ILRNFEGVVQPGEMLVVLGPPGS------------GCSTFLK
TITG-ETHGFNLSDDSYINYQGISYRQMHNNFKGEAIYTAEQDVHFPMLTVGDTLLFAAR
ARTPQNMKLPPGVTKTMYAAHLRDVVMATFGIRHTINTKVGNDFVRGVSGGERKRVSIAE
AALSNAPLQCWDNSTRGLDSANAIEFCKTLRTSTDLNETTAAVAIYQSPQSAYDFFDKVL
VLYQGRQIFFGRTTEAQKYFEDMGFECAKRQTVPDFLTSMTNPIERL-VKKGYESQ---V
PRTPDEFAERWQQSEARQKMLQELDAFEKANP-------------------IGGPNLEAF
KQSRRVQQSKAQRKSSPYTLSYAGQVRLCLWRGFKRLMDDPAITLTQLFANCINALVVSS
LFYNL--PANTDSMRSRSSLIFFAVLLNAFGSALEILTLYAQRPIVEKHQRYALYHPSAE
AFASMLTDVPSKTLNAIGFNLILYFMTNLRRTPGAFFFFLFTSYILTFTMSMLFRFIASV
SRSLVEALVPTAVLMIAIVVYT----GFVIPVDYMHGWARWINYVNPTAYGFESLMVNEF
HNRDYPC--STFVPPAPQ----FGNGSTTSQICTVVGSVAGRPFVDGDAYINISYRYFAA
HKWRNIGILFVFMIGLCVLYLVATETVTAKKSKGEVLLFRRGHKPAFLK-EHM-------
----------SDMESGGSDPNLVALERRQTKDEQLTRQ-----------------VS-AV
IQKQTAIFQWKDVCYDIKIKGQPRRILDHVDGWVKPGTMTALMGVSGAGKTTLLDCLATR
VTMGVIT-GEMLVDGRQRDESFQRKTGYVQQQDLHLETSTVREALRFSALLRQPRDTPQD
EKIAYVEEVIKLLDMQEYADAVVGVPGEGLNVEQRKRLTIGVELAARPQLLLFLDEPTSG
LDSQTSWSILNLLEKLTKAGQAILCTIHQPSAILFQRFDRLLFLAAGGKTVYFGPVGKDS
SILIDYFQKNGAHECPPGANPAEYMLEAIGAAPGSHSDIDWFQVWRNSPEYQEVQRELEE
MKIERSQLVAPT--S--SNKADY------FEFAAPFFLQFWETQKRVFQQYWRTPEYIYS
KLLLCCLTGLFIGFSLFKAPNTQQGLQNQLFGIFMLLVLFSQLVQQIMPLFVTQRSLYEV
RERPSKTYSWKAFMLSNILVELPWATLGAVILFFCWYYPIGLYQNATYTDSVASRGATQF
L-FVLEFILFSSTFAHMMIAGIATAETASNIANVLFSLCLLFNGVLVGPKAMPGFWIFMY
RVSPFTYLVEGLLSVGIANAPVTCAANEYLHLTAP-AGETCGQYLDPFI-----------
-S-----TAG-GYLLNS----DTTQCQFCTVDNTNTFLSLVSISFSHRWRDFGILFVYIA
FNV-FAAVTIYWLARV-------P--------------------KGKKY-----------
------------------------------------------------------------
------------------------------------------------------------
------------------------------------------------------------
------------------------------------------------------------
------------------------------------------------------------
------------------------------------------------------------
------------------------------------------------------------
------------------------------------------------------------
------------------------------------------------------------
---------------------------AGGKDADKSKALVKTLSNASQGQQQ----HVVG
ATNFDEKGTAVLGG---SEKDRR-ASPST-DDSDTESDQSIH---------------QEK
GASYTAEKREEAAAASSAGTTTE---EAAVEPTERPTTERFVTAPQF-------------
------------------------------------------------------------
------------------------------------------------------------
----------------------------------
>XP_018690581_Fonsecaea_erecta
MTTPLV---GNITTNYDRSRRMSGASPDNQATDFPYLDRTMS------------------
-----------------------------------SGGG---------------------
------------VVVDESQ-----NVNREIQHLARQYSRVST------------------
----------------TAEPN----YHP-------FDEAS-VGTEIDPNS-------DNF
NGRAWTKAMLKL--QKQSGQ-NVGRTAGFAFRNLSAFGYTKGSDFQKTVDNYPLALVDMA
---RGLFGHK-GQRVD--ILRNFEGVVQPGEMLVVLGPPGS------------GCSTFLK
TITG-ETHGFNLSEDSYINYQGISYKTMHNNFKGEAIYTAEQDVHFPMLTVGDTLLFAAR
ARTPQNMKLPPGVTKAMYAAHIRDVVMAVFGIRHTINTKVGNDFVRGVSGGERKRVSIAE
ATLSNAPLQCWDNSTRGLDSANAIEFCKTLRTSTDLNETTAAVAIYQSPQSAYDYFDKVL
VLYQGRQIFFGRTTEAQKYFEDMGFECAKRQTVPDFLTSMTNPIERL-VKKGYESR---V
PRTPDDFAERWQQSEARQKMLQELDAFEKANP-------------------IGGPNLQAF
QQSRRIQQSKAQRKSSPYTLSYAGQIRLCLWRGFKRLMDDPAITLTQLFANCINALVVSS
LFYNL--PADTDSLRSRSSLIFFAVLLNAFGSALEILTLYAQRPIVEKHQRYALYHPSAE
AVASMLTDVPSKTLNAIGFNLILYFMTNLRRTPGAFFFFLFTSYILTFTMSMLFRFIASV
SRSLVEALVPTAVLMIAIVVYT----GFVIPVDYMHGWARWMNYVNPTAYGFESLMVNEF
HNREYPC--STFVPPAPQ----FGNGSTTSQICTVVGSVAGRTFVDGDNYINISYKYFAG
HKWRNIGILFVFMIGLCVMYLVATETVSAKKSKGEVLLFRRGHKPAFLK-QQA-------
----------SDMESGGSDPNLVALERRQTKDEQLTRQ-----------------VS-AV
IQKQTAIFQWKDVCYDIKIKGQPRRILDHVDGWVKPGTMTALMGVSGAGKTTLLDCLATR
VTMGVIT-GEMLVDGRQRDESFQRKTGYVQQQDLHLETSTVREALRFSALLRQPRDTPRQ
EKIDYVEEVIKLLDMQEYADAVVGVPGEGLNVEQRKRLTIGVELAARPQLLLFLDEPTSG
LDSQTSWSILNLLEKLTKAGQAILCTIHQPSAILFQRFDRLLFLAAGGKTVYFGPVGKDS
DILIDYFQRNGAHECPPGANPAEYMLEAIGAAPGSHSDIDWFQVWRNSPEYQEVHRELEE
MKIERSQMVAVT--S--PNKADY------FEFAAPFTVQFWETQKRVFEQYWRTPEYVYS
KLLLCCLTGLFIGFSLFKAPNTQQGLQNQLFGIFMLLVLFSQLVQQIMPLFVTQRSLYEV
RERPSKSYSWKAFMLSNILVELPWATLGAVILFFCWYYPIGLYQNATYTNSVASRGATQF
L-FVLEFLLFSSTFAHMMIAGIATAETASNIANVLFSLCLLFNGVLVGPKAMPGFWIFMY
RVSPFTYLVEGLLSTGIADAPVTCAANEYLHLTTP-AGQTCGQYLDPFI-----------
-R-----EAG-GYLLNS----NTTECQFCTVNSTNTFLSLVSISFAHRWRDFGILFVYIA
FNV-FAAVAIYWLARV-------P--------------------KGKKY-----------
------------------------------------------------------------
------------------------------------------------------------
------------------------------------------------------------
------------------------------------------------------------
------------------------------------------------------------
------------------------------------------------------------
------------------------------------------------------------
------------------------------------------------------------
------------------------------------------------------------
---------------------------A-GKDADKSKALVKTLSNASQGQQP----H-GT
SGNH-EKSPAVLGGGASSEKDRR-TTPST-DDSDIESDRSSQEKGPSYTTEKKA-EVHES
EKPST-QPSEVTAMPSSAGIPREAEAAAATGTAERPATERFITAPEF-------------
------------------------------------------------------------
------------------------------------------------------------
----------------------------------
>XP_022511836_Fonsecaea_monophora
--MSLV---GNFTSNYDNSAGRQGPG------LLGH-YRRES--H-DEPNGPSRVKSHES
RRSIAMED---SASAHHGASHERRTSSAGMEEKPAGDQS---------------------
------------RSSENEE-----DEDVHVRYLARQFSRTST------------------
----------------KT--ED---ANP-------FHAA--PGSSLDPTS-------ENF
STHDWIKALFNL--QNKD-DRFLARTAGVAFRNLSAHGFGSATDYQKTVGNAPLQILGMA
---RKLLNIG-QRRID--ILRGFDGLVNHGEMLVVLGPPGS------------GCSTFLK
TLAG-ETHGFVVDEDSYVNYQGIPFDQMHKHFRGEAIYTAEQDIHFPQLTVGDTLYFAAR
ARAPRHR--PGNVSAHEYACHMRDVIMATFGIRHTFNTRVGNDFIRGVSGGERKRVSIAE
ATLNMSPLQCWDNSTRGLDSANAIEFCKTLRLSTEILNNTAAVAIYQAPQAAYDLFDKVI
VLYEGRQIYFGRTVDAKDYFVRLGFQCPERQTTADFLTSMTSAQERI-VREGFENR---V
PRTPDDFAKAWKESPERAQLLKEIEDFDQRHP-------------------LGGEDLNRF
KESRRLQQAKRQRVSSPYTLSYGQQVKLCLWRGFRRLKADPSLTLTSIIGNNVFALIIGS
IFYNL--DDTTNSFYSRGALLFFAILINAFSSALEILTLYAQRPIVEKHQRYALYHPSTE
AYASMLTDMPYKISNAIIFNITLYFMTNLRREPGAFFFFLLISFTLTLVMSMLFRTIASV
SRTLSQALAPAAILILAIVIYT----GFAIPVNYMLGWARWINYLDPVAYGFESLMINEF
SGRNFDC--AFFVPSGPG----Y---GDSNHVCATVGSRPGQSFVNGDDFINSNYKYYAS
HRWRNFGILIAFLIFLFCTYLISAEFVQAKKSKGEVLVFRRGQTPPALRLKLP-------
----------HDAETGDV----ATAAPVERVKTA--ED-----------------MS-SV
IQKQTAIFQWRDVCYDISVKGGQRRLLDHVDGWVKPGTLTALMGVSGAGKTTLLDVLATR
VTMGVIS-GEMLVDGRQRDESFQRKTGYVQQQDLHLETSTVREALNFSALLRQPAHIPRQ
EKLDYVDEIIKILDMSEYADAVVGVPGEGLNVEQRKRLTIGVELAAKPELLLFLDEPTSG
LDSQTSWSILDLLEKLKQNGQAILCTIHQPSAMLFQRFDRLLFLASGGKTVYFGPVGHSS
KILINYFERNGAHQCPPDANPAEWMLEVIGAAPGSHTEIDWVETWRTSPEYRDVHAELSQ
MKAERCQLARTV--SNRASKASY------REFAAPFYVQLYEVLKRVFQQYWRTPSYIYS
KLSLCIASGLFIGFSFFKARNTQQGLQNQMFGIFMLMTIFGQLVQQIMPLFVTQRSLYEV
RERPSKTYSWQAFMMSNIIVELPWSTLCAILIYFTWYYPIGLYRNAEPTDAVHVRGALMF
L-LILAFLLFTSTFAHMVIAAIETAETGGNIANMTFSLTLVFCGVLVGPKALPGFWIFMY
RVSPFTYLIDGMLSTSVAHTTVTCAANEYLHFPAP-AGQTCAEYMRDYM-----------
-A-----VAG-GYLQNP---SGS-NCTYCQIATTDDFLATVSSNPDHMWRNFGLMWPYIV
FNV-FGAVFFYWLARV-------P--------------------KRM-------------
------------------------------------------------------------
------------------------------------------------------------
------------------------------------------------------------
------------------------------------------------------------
------------------------------------------------------------
------------------------------------------------------------
------------------------------------------------------------
------------------------------------------------------------
------------------------------------------------------------
---------------------------NKGKKEVG-------------------------
-------------------------------TPKESKEGSVVDGPVETANGEKRADTG--
------------------------------------------------------------
----------------------------------VSTGAEKGADSDVNPRTTNAEH----
------------------------------------------------------------
----------------------------------
>XP_016637193_Fonsecaea_multimorphosa
--MSLV---GNFVSNYDNSAGKQGPG------LPGH-MRRES--QVDQPDVPPGTRSQGP
HHSAVIED---ISNTRDGTGLERRSSFMKDDEKMSGDRS---------------------
------------RSPESDE-----D-DIRVRYLARQFSRTST------------------
----------------RT--ED---ANP-------FVAA--PGSSLDPSS-------DNF
QTRDWIKALFNL--QSKD-DRFLARTAGVAFRNLSAHGFGSATDYQKTVGNAPFQVVGLV
---RRLMGVGQQRRID--ILRDFDGLVNHGEMLVVLGPPGS------------GCSTFLK
TLAG-ETHGFNVDKDSYINYQGIAFDQMHKHFRGEAIYTAEQDIHFPQLSVADTLYFAAR
ARAPRYR--PGNISAHDYACHMRDVIMATFGIRHTFNTRVGNDFIRGVSGGERKRVSIAE
ATLNMSPLQCWDNSTRGLDSANAIEFCKTLRLSTEILNATAAVAIYQAPQAAYDIFDKVT
VLYEGRQIYFGRTEDAKDYFVRLGFHCPDRQTTADFLTSMTSSDERI-IREGFEDR---A
PRTPDEFATAWRNSPERAQLLRDIEDFDTRHP-------------------LGGEDLDRF
KESRRLQQAKRQRVVSPYTLSYGQQVRLCLWRGFRRLLADPSLTLTSIIGNNIFALIIGS
IFYNL--DGTTNSFYSRGALLFFAILLNAFSSALEILTLYAQRPIVEKHQRYALYHPSSE
AFASMLTDMPYKITNAIIFNVTLYFLTNLRREPGPFFFFLLISFTLTLVMSMLFRTIASV
SRTLSQALAPAAILILAIVIYT----GFAIPVNYMLGWARWINYLDPVAYGFEALMINEF
SGRDFDC--AVYVPSGPG----YG--GGSNRVCSTVGSRPGRTFVNGDDFINSSYKYYAS
HKWRNFGILIAFMIGLFVTYLVSAEFVQAKKSKGEVLVFRRGQTPAPLKMKPP-------
----------QDIETGDV----TSTSAVAAAKTQHPED-----------------VS-TV
IQRQTAIFQWRDVCYDIQVKGEGRRLLDHVDGWVKPGTMTALMGVSGAGKTTLLDVLATR
VTMGVIS-GEMLVDGRQRDESFQRKTGYVQQQDLHLETSTVREALSFSALLRQPAHIPRR
EKLAYVDEVIKLLEMSEYADAVVGVPGEGLNVEQRKRLTIGVELAAKPELLLFLDEPTSG
LDSQTSWSILDLLEKLKQNGQAILCTIHQPSAMLFQRFDRLLFLAKGGRTVYFGPVGQSS
RTLIDYFERNGAHHCAADANPAEWMLEVIGAAPGSHTEIDWVDTWRLSPEYRAVHAELSQ
MKAERCQLARAT--SNRADRASY------REFAAPFYQQLYEVLKRVFEQYWRTPSYIYS
KLSLCIASGLFIGFSFFNAKITQQGLQNQMFGIFMLTTIFGQLVQQIMPLFVTQRSLYEV
RERPSKTYSWQAFMMSNIIVELPWSTLCAILIFFTWYYPIGLYRNAEPTDAVHERGALMF
L-LILTFLLFTSTFAHMVIAAIATAETGGNIANLCFSLTLVFCGVLVGPKALPGFWIFMY
RLSPFTYLIDGMLSTAVAHASVTCATNEYLHFTAP-SGQTCAEYMQSYI-----------
-N-----SVG-GYLQDP---SATGNCSYCQISTTDAFLASVSSHPQYMWRNFGLMWPYIA
FNV-VGAVFLYWLARV-------P--------------------KRM-------------
------------------------------------------------------------
------------------------------------------------------------
------------------------------------------------------------
------------------------------------------------------------
------------------------------------------------------------
------------------------------------------------------------
------------------------------------------------------------
------------------------------------------------------------
------------------------------------------------------------
---------------------------SKGKRELA-------------------------
-------------------------------SPKESKEGSVLDGPVETTSGEKRED----
------------------------------------------------------------
------------------------------------DGAEKSTDASLTPMMT--------
------------------------------------------------------------
----------------------------------
>XP_022499852_Fonsecaea_nubica
--MSLV---GNFTSNYDSSAGRQGPG------LLGH-YRRES--H-DEPNSPSRVKSHES
RRSIAMED---SSTTHHGASHERRTSSAGMEEKPTGDQS---------------------
------------RSSENEE-----DEEVHVRYLARQFSRTST------------------
----------------KT--ED---ANP-------FQAA--PGSSLDPTS-------ENF
STHDWIKALFNL--QNKD-DRFLARTAGVAFRNLSAHGFGSATDYQKTVGNAPLEILGMA
---RKLLNIG-QRRID--ILRGFDGLVNHGEMLVVLGPPGS------------GCSTFLK
TLAG-ETHGFVVDEDSYVNYQGIPFDQMHKHFRGEAIYTAEQDVHFPQLTVGDTLYFAAR
ARAPRHR--PGNVSADEYACHMRDVIMATFGIRHTFNTRVGNDFIRGVSGGERKRVSIAE
ATLNMSPLQCWDNSTRGLDSANAIEFCKTLRLSTEILNNTAAVAIYQAPQAAYDLFDKVI
VLYEGRQIYFGRTVDAKDYFVRMGFQCPDRQTTADFLTSMTSPEERI-VREGFENR---V
PRTSDDFAKAWKESPERAQLLKEIEDFDQRHP-------------------LGGEDLNRF
KESRRLQQAKRQRVSSPYTLSYGQQVKLCLWRGFRRLIADPSLTLTSIIGNNVFALIIGS
IFYNL--DDTTNSFYSRGALLFFAILMNAFSAALEILTLYAQRPIVEKHQRYALYHPSTE
AYASMLTDMPYKICNAIIFNITLYFLTNLRREPGAFFFFLLISFTLTLVMSMLFRTIASV
SRTLSQALAPAAILILAIVIYT----GFAIPVNYMLGWARWINYLDPVAYGFESLMINEF
SGRNFDC--AFFVPSGPG----Y---GDSNHVCATVGSRPGQSFVNGDDFINSNYKYYAS
HRWRNFGILIAFLIFLFCTYLVSAEFVQAKKSKGEVLVFRRGQTPPALRLKLP-------
----------RDAETGDV----ATAAPVERVNTA--ED-----------------MS-SV
IQKQTAIFQWRDVCYDISVKGGQRRLLDHVDGWVKPGTLTALMGVSGAGKTTLLDVLATR
VTMGVIS-GEMLVDGRQRDESFQRKTGYVQQQDLHLETSTVREALNFSALLRQPAHIPRQ
EKLDYVDEIIKILDMSEYADAVVGVPGEGLNVEQRKRLTIGVELAAKPELLLFLDEPTSG
LDSQTSWSILDLLEKLKQNGQAILCTIHQPSAMLFQRFDRLLFLASGGKTVYFGPVGQSS
KILINYFERNGAHQCPPDANPAEWMLEVIGAAPGSHTEIDWVETWRTSPEYRDVHAELSQ
MKAERCQLARTV--SNRANKASY------REFAAPFYVQLYEVLKRVFEQYWRTPSYIYS
KLSLCIASGLFIGFSFFKAKNTQQGLQNQMFGIFMLMTIFGQLVQQIMPLFVTQRSLYEV
RERPSKTYSWQAFMMSNIIVELPWSTLCAILIYFTWYYPIGLYRNAEPTDAVHERGALMF
L-LILAFLLFTSTFAHMVIAAIDTAETGGNIANMTFSLTLVFCGVLVGPKALPGFWIFMY
RVSPFTYLIDGMLSTSVAHTTVTCAANEYLHFAAP-AGQTCAEYMRAYM-----------
-A-----VAG-GYLQDP---SGS-NCSYCQIATTDDFLATVSSNPDHMWRNFGLMWPYIV
FNV-FGAVFFYWLARV-------P--------------------KRM-------------
------------------------------------------------------------
------------------------------------------------------------
------------------------------------------------------------
------------------------------------------------------------
------------------------------------------------------------
------------------------------------------------------------
------------------------------------------------------------
------------------------------------------------------------
------------------------------------------------------------
---------------------------NKGKKEVA-------------------------
-------------------------------TPKESKAGSVVDGPVETAIGEKRADTG--
------------------------------------------------------------
----------------------------------VSTGAEKGADSNVNPRTTNAEH----
------------------------------------------------------------
----------------------------------
>XP_013279027_Fonsecaea_pedrosoi
--MSLV---GNFTSNYDNSAGRQGPG------LLGH-YRRES--H-DEPNGPSRVKSHES
RRSIAMED---SSSAHHGASHERRTSSAGMEEKPAGDQS---------------------
------------RSSENEE-----DEDVHVRYLARQFSRTST------------------
----------------KT--ED---ANP-------FHAA--PGSSLDPTS-------ENF
STHDWIKALFNL--QNKD-DRFLARTAGVAFRNLSAHGFGSATDYQKTVGNAPLQILGMA
---RKLLNIG-QRRID--ILRGFDGLVNHGEMLVVLGPPGS------------GCSTFLK
TLAG-ETHGFVVDEDSYVNYQGIPFDQMHKHFRGEAIYTAEQDIHFPQLTVGDTLYFAAR
ARAPRHR--PGNVSAHEYACHMRDVIMATFGIRHTFNTRVGNDFIRGVSGGERKRVSIAE
ATLNMSPLQCWDNSTRGLDSANAIEFCKTLRLSTEILNNTAAVAIYQAPQAAYDLFDKVI
VLYEGRQIYFGRTVDAKDYFVRLGFQCPERQTTADFLTSMTSAQERI-VREGFENR---V
PRTPDDFAKAWKESPERAQLLKEIEDFDQRHP-------------------LGGEDLNRF
KESRRLQQAKRQRVSSPYTLSYGQQVKLCLWRGFRRLKADPSLTLTSIIGNNVFALIIGS
IFYNL--DDTTNSFYSRGALLFFAILINAFSSALEILTLYAQRPIVEKHQRYALYHPSTE
AYASMLTDMPYKISNAIIFNITLYFMTNLRREPGPFFFFLLISFTLTLVMSMLFRTIASV
SRTLSQALAPAAILILAIVIYT----GFAIPVNYMLGWARWINYLDPVAYGFESLMINEF
SGRNFDC--AFFVPSGPG----Y---GDSNHVCATVGSRPGQSFVNGDDFINSNYKYYAS
HRWRNFGILIAFLIFLFCTYLISAEFVQAKKSKGEVLVFRRGQTPPALRLKLP-------
----------RDAETGDV----ATAAPVERVNTA--ED-----------------MS-SV
IQKQTAIFQWRDVCYDISVKGGQRRLLDHVDGWVKPGTLTALMGVSGAGKTTLLDVLATR
VTMGVIS-GEMLVDGRQRDESFQRKTGYVQQQDLHLETSTVREALNFSALLRQPAHIPRQ
EKLDYVDEIIKILDMSEYADAVVGVPGEGLNVEQRKRLTIGVELAAKPELLLFLDEPTSG
LDSQTSWSILDLLEKLKQNGQAILCTIHQPSAMLFQRFDRLLFLASGGKTVYFGPVGQSS
KILINYFERNGAHQCPPDANPAEWMLEVIGAAPGSHTEIDWVETWRTSPEYRDVHAELSQ
MKAERCQLARTV--SNRANKASY------REFAAPFYVQLYEVLKRVFQQYWRTPSYIYS
KLSLCIASGLFIGFSFFKARNTQQGLQNQMFGIFMLMTIFGQLVQQIMPLFVTQRSLYEV
RERPSKTYSWQAFMMSNIIVELPWSTLCAILIYFTWYYPIGLYRNAEPTDAVHERGALMF
L-LILAFLLFTSTFAHMVIAAIETAETGGNIANMTFSLTLVFCGVLVGPKALPGFWIFMY
RVSPFTYLIDGMLSTSVAHTTVTCAANEYLHFPAP-AGQTCAEYMRDYM-----------
-A-----VAG-GYLQNP---SGS-NCSYCQIATTDDFLATVSSNPDHMWRNFGLMWPYIV
FNV-FGAVFFYWLARV-------P--------------------KRM-------------
------------------------------------------------------------
------------------------------------------------------------
------------------------------------------------------------
------------------------------------------------------------
------------------------------------------------------------
------------------------------------------------------------
------------------------------------------------------------
------------------------------------------------------------
------------------------------------------------------------
---------------------------NKGKKEVG-------------------------
-------------------------------TPKESKEGSVVDGPVETANGEKRADTG--
------------------------------------------------------------
----------------------------------VSTGAEKGADSDVNPRTTNAEH----
------------------------------------------------------------
----------------------------------
>XP_007760504_Cladophialophora_yegresii
-MTSLV--------NYDRSRRMSGASPQSPAADYPYNDKTFS------------------
-----------------------------------PGGG---------------------
------------PVVQDSG-----DENKEIQHLARQYSRASG------------------
----------------ADLP-----FHP-------FDESI-AGTEIDPSS-------DNF
NGRAWTKAMLRL--QKQSGQENVGRTAGFAFRNLSAFGYSKGSDFQRTVDNYPVALMDMA
---RGLVGHK-GHRVD--ILRNFEGVVQPGEMLVVLGPPGS------------GCSTFLK
TITG-ETHGFSLGDDSYINYQGISYKQMHKNFKGEAIYTAEQDVHFPMMTVGDTLLFAAQ
ARTPQNLQLPQGITKKMYAAHLRDVVMATFGIRHTVNTKVGNDFVRGVSGGERKRVSIAE
ATLSNAPLQCWDNSTRGLDSANAIEFCKTLRTSTDLNQTTAAVAIYQSPQSAYDYFDKVI
VLYQGREIYFGRTTEAQKYFEDMGFECAKRQTVPDFLTSMTNPIERL-VKKGYESQ---V
PRTPDDFAERWHNSEARKRMLAELDAFEQANP-------------------IGGPNLEAF
QQSRRIQQSKNQRRSSPYTLSYSGQVKLCVWRGWKRLMDDPAITLTQLFANCINALVVSS
LFYNL--PATSDSLRARSSLVFFAVLLNAFGSALEILTLYAQRPIVEKHQRYALYHPSAE
AFASMLCDIPSKVLNTIGFNLILYFMTNLRRTPGAFFFFLFMSFILTLTMSMLFRFIASV
SRSLVEALVPTAILMVSIVVYT----GFVIPVDYMLGWARWINYINPTAYGFESLMVNEF
HNRDYRC--STFMPPAPQ----FGNGSSISQICTVVGSVAGQTVVNGDDYINISYRYYAS
HKWRNVGITFAFMIALCLAYLVATETVTAKKSKGEVLLFRRGHKPAFLK-EKA-------
----------SDTESQGSDPNLAALTRKQTMDEQLTRQ-----------------VS-AV
IQKQTAIFQWKDVCYDIKIKGKPRRILDHVDGWVKPGTMTALMGVSGAGKTTLLDCLATR
VTMGIIT-GEMLVDGRPRDESFQRKTGYVQQQDLHLETSTVREALRFSALLRQPRETPRS
EKIAYVEEVIKLLDMQEYADAVVGVPGEGLNVEQRKRLTIGVELAARPQLLLFLDEPTSG
LDSQTSWSILNLLEKLTNAGQAILCTIHQPSAILFQRFDRLLFLAAGGKTVYFGPVGKDS
NILIDYFQRNGAHDCPPGANPAEYMLEAIGAAPGSHSDIDWFQVWRNSPEYQEVQRELEQ
MKDERSQLVAPV--A--ANKTEY------YEFAAPFWQQYLETQKRVFEQYWRTPTYIYS
KLILCCLTGLFIGFSLFKAPNTQQGLNNQLFGIFMLLILFSQLVQQIMPLFVTQRSLYEV
RERPSKTYSWKAFMLSNILVELPWAALGAVVLFFCWYYPIGLYRNATYSDAVASRGATQF
L-FVLEFILFSSTFAHLMIAGIATAETASNIANVLFSLCLLFNGVLVGPKDMPGFWIFMY
RVSPFTYLVGGLLSVGVADAPVTCADAEYLHFTAP-SGQTCGEYLEPLI-----------
-S-----AAG-GYLLDP----RSSNCEFCTIDNTNTFLSYVSISFSNRWRDFGILLVYIV
FNV-FAATAIYWLARM-------P--------------------KGKKF-----------
------------------------------------------------------------
------------------------------------------------------------
------------------------------------------------------------
------------------------------------------------------------
------------------------------------------------------------
------------------------------------------------------------
------------------------------------------------------------
------------------------------------------------------------
------------------------------------------------------------
---------------------------Q-GKDKKADSALVKTESNLSGAEKR----EVDG
DA---EKGAAVLGG--------R-SSP---GGSSSSSDGIQREKQQEPDISREA-VPADE
QRQQEKRYEPIVAPKS------DKDEEEGSSTPARPEPERFVTAPEL-------------
------------------------------------------------------------
------------------------------------------------------------
----------------------------------
>XP_016232063_Exophiala_spinifera
MSTFLA---GNITTNYDRSRRTVGASPQDPAADYPYADKTFS------------------
-----------------------------------TDGG---------------------
------------PVVDDSQ-----QENREVRDLARQYSRTST------------------
------------------EIG----FHP-------FDSAG-VDSEVDPNS-------DNF
NGRAWTKAMLKL--QKMSGQENVGRSAGFAFRNLSAFGFSKGSDFQKTVDNYILAGADLV
---RSLTGNK-GRRVD--ILRNFEGVVQPGEMLVVLGPPGS------------GCSTFLK
TIAG-ETHGFSLSDDTYINYQGISYKQMHHNFRGEAIYTAEQDIHFPMLTVGDTLLFASR
ARTPQNLKLPEGVTKGMYAAHLRDVVMATFGIRHTINTKVGNDFVRGVSGGERKRVSIAE
ATLSGAPLQCWDNSTRGLDSANAIEFCKTLRTSTDLNDTTAAVAIYQAPQSAYDYFDKVI
VLYQGRQIYFGRTTDARRYFEEMGFECPKRQTDPDFLTSMTNPIERI-VKKGFEGK---V
PRTPDEFAERWQNSEARRQLLKEIDEFETANP-------------------IGGPNFHAF
QQSRRIQQSKAQRKSSPYTLSYGGQVSLCLWRGFKRLKDDPSITITQLFGNCVNALVVSS
LFYNL--PANSDSLRARASLIFFAVLLNAFGSALEILTLYAQRPIVEKHTRYALYHPSAE
AFASMLTDIPAKTLNAIGFNLILYFMTNLRREPGAFFFFLFLSYVLTLTMSMLFRCIASV
SRSLIQALVPTAVLMIAIVVYT----GFVIPVNYMHGWARWINYVNPTAYGFEALMVNEY
SHRDYPC--STFVPPAPQ----FGNGSSVRQICSVVGAVAGQTTVNGDDYIGISYEYYRS
HKWRDVGILFAFMIFLLVVYLGATELIQAKKSKGEVLLFRRGHKPAFLK-ERT-------
----------SDDESAATEPS-VALERQQTKDEELTRQ-----------------VS-AV
IQKQTSIFQWRNVCYDIKIKGQPRRILDHVDGWVKPGTMTALMGVSGAGKTTLLDCLATR
VTMGVIT-GEMLVDGKQRDESFQRKTGYVQQQDLHLQTSTVREALRFSALLRQPRDVPRA
EKIAYVEEVIKLLDMQEYADAVVGVPGEGLNVEQRKRLTIGVELAARPQLLLFLDEPTSG
LDSQTSWSILNLLEKLTKAGQAILCTIHQPSAILFQRFDRLLLLAAGGKTVYFGPVGKDS
HILIDYFQKNGAPNCPPGANPAEYMLEAIGAAPGSHSDVDWFETWRTSPEYQEVQRELDE
MKAERSQIERPE--T--ANKSDY------FEFAASFGLQFWETQKRVFEQYWRTPEYIYS
KMILCALTGLFIGFSLFKAPNTQQGLNNQLFGIFMLLVLFSQLVQQIMPLFVTQRSLYEA
RERPSKTYSWKAFMLSNILVELPWATLGAVVLFFCWYYPIGLYNNAAYTDSVTSRGGLEF
L-FVWAFILFSSTFAHFMIAGIETAEAASNLANVLFSLCLLFNGVLVGPNAMPGFWIFMY
RVSPFTYLVSGLLANGIAHAPVYCANNEYLHFSAP-SGQTCGEYLRPYI-----------
-Q-----SVG-GYLVDP----DASQCQYCSLDNTDTFLASVSIHFSERWRNFGLIFVYIG
FNV-IAATFIYWLARV-------P--------------------KGKKY-----------
------------------------------------------------------------
------------------------------------------------------------
------------------------------------------------------------
------------------------------------------------------------
------------------------------------------------------------
------------------------------------------------------------
------------------------------------------------------------
------------------------------------------------------------
------------------------------------------------------------
---------------------------A-GKDEQ--KGLVKTASHASGAPQVDHVFEKET
STDSTEKGS---------------STP---GQSKAEDDGPPPRNPPEITESEKAPVIYEP
IKTHVDDPSSQTTTAEEKG----HDASGAATSSDRPGPERFVTASEF-------------
------------------------------------------------------------
------------------------------------------------------------
----------------------------------
>XP_016266869_Exophiala_oligosperma
--MSLV---GNFTTNPDHSTDMRGAG------VPGH-HRRSS--EVEDTYHPFRKHSHES
R---------------HRTHSTSAQNDIEAIQEAKLESS---------------------
------------SGSDEEE-----GAD-RIKELARQFTRDSV------------------
----------------RS-MSG---ANP-------FNAE--PGSSIDPAS-------DNF
RPRAWTKAMFQL--QSSD-DRFLARTAGVAFRDLSAHGFGAATDYQKSVGNIWLEGVGIA
---RRLMGVG-QRRID--ILRNFDGLIKPGEMLVVLGPPGS------------GCSTFLK
TIAG-ETHGFNVDENSYINYQGISFHEMHKHFRGEAIYTAEQDVHFPQLTVGDTLYFAAR
ARAPRYL--PGGVSRNTYAEHMRDVIMAMFGIRHTFNTRVGNDFVRGVSGGERKRVSIAE
AFLNMSPLQCWDNSTRGLDSANAIEFCKSLRVSTDILNSAAAVAIYQAPQSAYDIFDKAV
VLYEGRQIYFGPKDEAKDYFVRMGFLCPDRQTTADFLTSMTSPTERV-VREGFENR---V
PRTPDEFAQAWKDSPERARLLEEIEAFDQEHP-------------------IGGPDLERF
KESRKLQQAKRQRVSSPFTLSYVQQVRLCLWRGFRRLVADPSLTLTQIFGNTAFALIIGS
IFYNL--SHTTNSFYSRGALLFFAILINAFGSALEILTLYAQRPIVEKHARYALYHPSAE
AFASMLTDMPYKIFNTIIFNVTLYFLTNLRREAGAFFFFLLISFFLTLVMSMLFRTIASV
SRTLSQALAPAAILILAIVIYT----GFAIPVNYMLGWARWINYLDPVAYGFEALMINEF
SGQKYDC--SAYVPTGPG----YGE-GTDHRVCSTVGSVPGQTFVSGDAYINSNYKYYHA
HKWRNFGILWAFLIGFMVFYLVAAEFVAAKKSKGEVLVFRRGHKPAVLKKLPA-------
----------SDTEGGHS----GAAVTAGKDDGEL-QP-----------------IS-SI
IQKQTAIFQWKDVCYDIKVKGGQRRLLDHVDGWVKPGTLTALMGVSGAGKTTLLDVLATR
VTMGVIS-GEMLVDGLQRDESFQRKTGYVQQQDLHLETSTVREALNFSALLRQPAHVPRE
EKLSYVNEVIKLLEMTEYADAVVGVPGEGLNVEQRKRLTIGVELAAKPQLLLFLDEPTSG
LDSQTSWSILDLLEKLKNNGQAILCTIHQPSAMLFQRFDRLLFLAKGGRTVYFGQVGESS
RVLTAYFERNGAHACPPEANPAEWMLEVIGAAPGSHTDIDWVETWRNSPEKRAVHEELAT
LKAERCRLARAT--SDLTDKASY------REFAAPFYQQLREVLQRIFQQYWRTPSYIYS
KLSLCIASGLFIGFSFFKARNTIQGLTNQMFGIFMLMTIFGQLVQQIMPLFVTQRALYEV
RERPSKTYSWQAFMMSNIIAELPWSVLCAFLIFVTWYYPIGLYNNAEPTHAVHERGALMF
L-FILVFLFFTCTFAHMVIAGIDNAETGGNIANLTFSLTLVFCGVLVGPKALPGFWIFMY
RVSPFTYLIDGMLSTAVAHTKVVCAANEYVHFSPP-SGQTCGEYMSDYI-----------
-S-----AAG-GYLQDA---GATGNCSFCAIADTDAFLSSVASHPRYMWRNFGIMWAFIV
FNI-FGAVALYWLVRV-------P--------------------KKK-------------
------------------------------------------------------------
------------------------------------------------------------
------------------------------------------------------------
------------------------------------------------------------
------------------------------------------------------------
------------------------------------------------------------
------------------------------------------------------------
------------------------------------------------------------
------------------------------------------------------------
----------------------------KEKAEDVS------------------------
------------------------------EAPLEKTTTRTTAPPPPASAS---------
------------------------------------------------------------
------------------------------------------ESDSTQPVQ---AVSGEN
EK---------------------VVS----------------------------------
----------------------------------
>XP_013314125_Exophiala_xenobiotica
--MSLV---GNFTSNYDHSVDTQGPG------ILSH-RRRNS--EVEQTYNPFHH-----
-------------------HHTANDDDAEAISEGKLGSS---------------------
------------SSSD-DE-----GAE-RIRDLARQLTRDSA------------------
----------------RS-YGG---VNP-------FDAE--PDSALDPSS-------DNF
KPRAWTKAMFQL--QSSN-DRFLGRTAGVAFRNLSAHGFGAATDYQKSVGNVFFEAVGIA
---RKWMGVG-QRRID--ILRNFDGLIKPGEMLVVLGPPGS------------GCSTFLK
TIAG-ETHGFNVDKDSYINYQGISFEQMHRHFRGEAIYTAEQDVHFPQMTVGETLYFAAR
ARAPRHV--PGNVPKNTYAEHMRDVIMATFGIRHTFNTRVGNDYVRGVSGGERKRVSIAE
AALNLSPLQCWDNSTRGLDSANAIEFCKSLRISTDILNCTAAVAIYQAPQSAYDIFDKAI
VLYEGRQIYFGKKEHAKDYFVRMGFACPDRQTTADFLTSMTSPAERV-VRKGFENK---V
PRTPDDFAQAWKDSPERAQLLREIEEFDREHP-------------------IGGPDLEAF
KQSRKLQQAKRQRVSSPYTLSYGQQIRLCLWRGYRRLIADPSLTFTQVFGNTILALIIGS
IFYNL--DHTTNSFYSRGALLFFAILMNAFGSALEILTLYAQRPIVEKHARYALYHPSAE
AFASMLMDMPYKIFNTIVFNVTLYFLTNLRREPGAFFFFLLISFFLTLVMSMLFRTIASV
SRTLSQALAPAAVLILAIVIYT----GFAIPVNYMLGWARWINYLDPVAYGFEALMINEF
SGQNYDC--ANFVPTGAG----YGN-GVAHRVCSTVGSRPGQSFVNGDDYINSSYRYYAS
HRWRNFGILIAFLFGLMCTYLVAAEFVAAKKSKGEVLVFRRGHKPAALRKNFP-------
----------SDAEGGSP----GTIVAAEKDHNEL-QP-----------------IS-SI
IQKQTAIFQWKDVCYDIKVKGGERRILDHVDGWVKPGTLTALMGVSGAGKTTLLDVLATR
VTMGVIT-GEMLVDGLQRDDSFQRKTGYVQQQDLHLESSTVREALNFSALLRQPAHIPRK
EKIAYVDEIIKLLEMTDYADAVVGVPGEGLNVEQRKRLTIGVELAAKPQLLLFLDEPTSG
LDSQTSWSILDLLEKLKNNGQAILCTIHQPSAMLFQRFDRLLFLAKGGRTVYFGPVGESS
RTLTSYFERNGAHPCPADANPAEWMLEVIGAAPGSHTDIDWVETWRNSPEIREVHAELKT
MKHDRCRLARAT--SDPADKTSY------REFAAPFYQQMFEVQKRVFQQYWRTPSYIYS
KLSLCTASGLFIGLSFLHARNSIQGLQNQMFGIFMLMTIFGQLVQQIMPLFVTQRALYEV
RERPSKAYSWKAFMMSNIIVELPWSVLCAILIFVTWYYPIGLYANAEPTNAVHERGALMF
L-YILEFLLFTSTFAHMAIAGIADAETGGNIAQLAFSLTLVFCGVLVGPKALPGFWIFMY
RVSPFTYLIDGMLSTAVAHTTVTCASNEYLHFTPP-SGQTCAQYMASYI-----------
-D-----RSG-GYLQNP---ASTGNCSYCPISETDTFLVGASAHPQYMWRNWGIMWAFIL
FNV-AGAVALYWLVRV-------P--------------------KKKRG-----------
------------------------------------------------------------
------------------------------------------------------------
------------------------------------------------------------
------------------------------------------------------------
------------------------------------------------------------
------------------------------------------------------------
------------------------------------------------------------
------------------------------------------------------------
------------------------------------------------------------
---------------------------EKGKKEVVG------------------------
------------------------------TSADATREGSVLEKPPPVDGTPGLTEK---
------------------------------------------------------------
--------------------------------ETARGADVDAEASSTTLGT---ARQNET
ERPLYHDSVTKPRDHPGPAQPPHIIA----------------------------------
----------------------------------
>XP_007723734_Capronia_coronata
--MSLV---GNFTTNFDHTMDTRGAG------NPAH-HRRES--DVEEEYHPVH----TG
HH-----------HHHHEEDGSHP-STIPEDPEKKGETS---------------------
------------SSS-EDD-----GAD-RVKDLARQLTRSST------------------
----------------FSSID----DNP-------FDVE--PGSILDPHS-------DNF
KPRAWIRALFNA--QQKD-DRFVGRSAGVAFRNLSAHGFGAATDYQKSVGNIIFEVLGIA
---RRLMGVG-QRRID--ILRDFDGLLNAGEMLVVLGPPGS------------GCSTFLK
TLAG-ETHGFNVDDDSYINYQGISFHEMHKHFRGEAIYTAEQDVHFPQLTVGDTLYFAAR
ARAPRHI--PGGVSRSTYASHMRDVLMATFGIRHTFNTRVGNDYIRGVSGGERKRVSIAE
AALNMSPLQCWDNSTRGLDSANAIEFCKTLRISTDILNATCAVAIYQAPQSAYDIFDKAI
VLYEGHQIYFGPKDEARAYFVRMGFHCPDRQTTADFLTSMTNPHERV-IREGFENR---V
PRTAAEFAKAWKESPERAQLLRDIEEFDKAHP-------------------IGGPDLEKF
KESRRLQQAKRQRVSSPYTLSYVQQINLCLWRGFRRLVADPSLTMTQLIGNTILALIIGS
IFYNL--DMTTNSFYSRGALLFFAILMNAFGSALEILTLYAQRPIVEKHARYALYHPSAE
AFASMLTDMPYKICNTIVFNVTLYFLTNLRREPGAFFFFILISFFLTLVMSMLFRTIASV
SRTLSQALAPAAILILAIVIYT----GFAIPVNYMLGWARWINYLDPVAYGFEALMINEF
HNRDYGC--AAFVPSGAG----YDDVGSSNRVCSTVGSRAGLPYVNGDDYINSSYKYYHS
HKWRNFGILIAFLIGLMTTYLVAAEFVAAKKSKGEVLVFRRGHKPAAFKEKAA-------
----------RDAEAGGE----GTVVTAQKDHTEL-KP-----------------IS-SI
IQKQTAIFQWKDVCYDIKIKGEGRRILDHVDGWVKPGTLTALMGVSGAGKTTLLDVLATR
VTMGVIT-GEMLVDGRQRDESFQRKTGYVQQQDLHLETSTVREALNFSALLRQPAHTPRK
EKLAYVEEIIKLLEMTEYADAVVGVPGEGLNVEQRKRLTIGVELAAKPQLLLFLDEPTSG
LDSQTSWSILDLLEKLKNNGQAILCTIHQPSAMLFQRFDRLLFLARGGRTVYFGPIGESS
KTLTDYFERNGAHQCPPDANPAEWMLEVIGAAPGSHTDIDWVETWRNSPEFHGVRAELEQ
LKHDRSKLVPVV--SHKSDKASY------REFAAPFFQQLLEVQKRVFQQYWRTPSYIYS
KLSLCIASGLFIGFSFFMARNTIQGLQNQMFGIFMLMTIFGQLCQQIMPLFVTQRSLYEV
RERPSKTYSWRAFMMSNIIVELPWGLLCAVLIFVTWYYPIGLYRNAEPTGTVHERGALMF
L-YVLSFLLFTSTFAHMTIAGIADAETGGNIANLCFSLTLLFCGVLVGPKALPGFWIFMY
RVSPFTYLIDGMLSTAVAHTNVTCARNEFLHFSPT-NGQTCGQYMRSYI-----------
-D-----SNG-GYLENP---TATDSCSFCSVSNTDKFLSSVSSHPQYMWRNFGLMWAYIA
FNI-AGAVFLYWLVRV-------P--------------------KNR-------------
------------------------------------------------------------
------------------------------------------------------------
------------------------------------------------------------
------------------------------------------------------------
------------------------------------------------------------
------------------------------------------------------------
------------------------------------------------------------
------------------------------------------------------------
------------------------------------------------------------
---------------------------GKGKKELA-------------------------
-------------------------------SPDASKEGSVLEAPPQVGSEPEQHQQQ--
-------LQQ--------------QQSQQYPEK----DNNN-------------------
----QLQPSEVPTTT------------TTAVDTPTTS---TTVPSDTTPTT--------T
SST-FHDQVTVTPMTHASDPIDRIDEKRE-------------------------------
----------------------------------
>XP_007728349_Capronia_epimyces
----------------------MAEKPVESEPKGLEP-----------------------
--------------------EADDSSSTPAHDDIWSDKN---------------------
------------GGADIEA-----EGRAQVARLARQVTNAS-------------------
----------------ISSQAGT--VNP-------FA-GN-TDPRLDPNS-------GKF
SAEAWVRNMVKI--VSRDPERFPRRTAGVSYRNLNVHGWGTPTDYQKDVANVLLEGPALF
---NRLRGKGQR-KIR--ILQDFDGLAKSGELLVVLGRPGRQDHHPSSPVRNCGCSTLLK
TIAG-KTHGFYVDEASTINYQGIPKEVMHKHFRGEVIYQAETDVHFPQLTVGQTLLFAAR
ARAPRNR--LPGVTRNQYAQHMRDVIMAVFGISHTINTKVGNDFIRGVSGGERKRVSIAE
VALSGSPLQCWDNATRGLDSATALEFVKTLKLSTGLAGATAIVAIYQASQSAYDLFDKVV
LLYEGRQIYFGPTTHAKKYFTDMGFICADRQTTADFLTSLTNPAERI-IAEGYHDR---V
PHTPAEFAARWRDSESRQHLLREIADFEAAYP-------------------FGGDSLEQF
KLSRKANQAKHMTVKSPYTISIPMQIRLCMSRGFQRQRGDLTILFTTVFGNLLMGIITSS
VFYNL--PDSTSSFYSRGALLFFAVLFAAMQSALEILALFVQRPIVEKHNDYALYHPFAE
AVASMMVDLPTKVVVSVSFNLVLYFMTNLRRTPGHFFVYLLFSFVTTLAMSSIFRTIASI
SRTLSQALAPAAIFILAIVIYA----GFALPTPNMHPWFRWINYINPIAYTFESMMVNEF
HDRRFPC--SIYVPTGPA----YTNASGLERVCQANGARAGQDFVNGDDYLNGSLRYYNS
HLWRNLGIIIAFWIAFTLTYLAGTELVTSSRSKGEVLVFRRGHLPPQVK-ESN-------
----------DEESGLTEPVGRHPVGDPKHELDDE--K-----------------EGQTA
IIKQTATFHWRNVCYDIKIKGEDRRILDHVDGWVRPGTLTALMGATGAGKTTLLDVLASR
VTMGVVT-GDMMVDGHLRDNSFQRKTGYVQQQDLHLQTATVREALRFSALLRQPKSTPLK
EKLDYVEEVIKLLEMEDYAGAVVGVPGEGLNVEQRKRLTIGVELAAKPQLLLFLDEPTSG
LDSQTAWSILSLITKLSHNGQAILCTIHQPSAMLFQRFDRLLLLAKGGQTIYFGDIGEES
KTLTGYFESKGAQPCGKEENPAEWMLRVIGAAPGATTDQDWFQNWRQSKEYAEVQRTLDD
MQDRLSK----I--PISTDHEHL------ESFATPLWYQVQVCTRRVFEQYWRTPSYIYS
KTLLVTASSLFIGFSFWRAGTSLQGLQNQMFSFFMLLTIFGNLVNQIMPQFVTQRSLYEA
RERPSKAYSWQAFLFANIIVELPWNSLMAVISFFSFYYPIGMQRNASWTNTVHSRGILMF
L-LIWAFYLFTSTFCNMIIAGIETAENGGNIATLLFSLTLIFCGVLATPTALPGFWIFMY
RVSPFTYLVSAVLSTGLANAPVKCSKIELVPLQPP-SGMTCGQYLGPYI-----------
-D-----MAG-GYVTDP---TATRNCEFCSASSTNAFLTQLSINYADRWRNFGLMWVYII
FNV-FGAVFLYWLLRV-------P--------------------KNKNWLPRVPSLNFGR
------------------------------------------------------------
------------------------------------------------------------
------------------------------------------------------------
------------------------------------------------------------
------------------------------------------------------------
------------------------------------------------------------
------------------------------------------------------------
------------------------------------------------------------
------------------------------------------------------------
---------------------------KRTTAGDAGAGAGVAGTNVDEPDGRVPRSHDPS
SPGFGVFPQAPSFRSPTRG-----------------------------------------
------------------------------------------------------------
------------------------------------------------------------
------------------------------------------------------------
----------------------------------
>XP_009153950_Exophiala_dermatitidis
--MSLV---GNFTSNYDHSVEARGAG------DRAF-YRRDSHVEVEETYHPFQRRSRED
HH-----------HNMHASHHNHQLSSESGEVEKKSEIS---------------------
------------SSSAEDE-----GAE-QVKELARQFSRSST------------------
----------------FSNVEG---TNP-------FRVE--PGSTLDPTS-------DNF
KPRAWIKALFNV--QKTD-DRFLARSAGVAFRNLSAHGFGASTDYQKSVGNVIFQVVGIA
---RKLLNVG-QRRID--ILQNFDGLVKAGEMLVVLGPPGS------------GCSTFLK
TIAG-ETHGFVVDEGSYINYQGISFEEMHKHFRGEAIYTAEQDVHFPQMTVGDTLYFAAR
ARAPRHA--PGGVSRKEYATHMRDVIMATYGIRHTFNTRVGNDYIRGVSGGERKRVSIAE
AALNMSPLQCWDNSTRGLDSANAIEFCKSLRVSTDILNATAAVAIYQAPQSAYDIFDKAI
VLYEGRQIYFGHKDEAKGYFIRMGFHCPERQTTADFLTSMTNPAERI-VREGFENR---V
PRTADEFAKAWKESPERAQLLKDIEEFDREHP-------------------IGGPDLERF
KESRRLQQSKRQRVTSPYTLSYGEQVNLCLWRGFRRLAADPSLTLTQLFGNNIMALIIGS
IFYNL--PADTNSFYSRGALLFFAILMNAFGSALEILTLYAQRPIVEKHARYALYHPSAE
AFASMLTDMPYKICNTILFNITLYFMTNLRREPGPFFFFLLISFFLTLVMSMLFRTIASV
SRTLSQALAPAAILILAIVIYT----GFAIPVNYMLGWARWINYLDPVAYGFEALMINEF
HNRSFRC--SSFVPTGPG----YENVSGLNRVCTTVGSRPGLPYVNGDDYINSNFKYYAS
HRWRNYGILLAFLAGFTTTYLVAAEFVSAKKSKGEVLVFRRGYKPAAFKEKNL-------
----------RDAEAGGA----RT-VAAQKDPNEL-HP-----------------IS-SI
IQKQTAIFQWKDVCYDIKVKGGQRRLLDHVDGWVKPGTLTALMGVSGAGKTTLLDVLATR
VTMGVIT-GEMLVDGRQRDESFQRKTGYVQQQDLHLETSTVREALNFSALLRQPAHIPRA
EKLAYVTEIIKLLEMTEYADAVVGVPGEGLNVEQRKRLTIGVELAAKPQLLLFLDEPTSG
LDSQTSWSILDLLEKLQKNGQAILCTIHQPSAVLFQRFDRLLFLASGGRTVYFGEIGESS
KTLTSYFERNGAHKCPPDANPAEWMLEVIGAAPGSHTDIDWVETWRNSPEFREVRAELEH
LKHERSRLAPVT--SHRADKASY------REFAAPFWEQLVEVQKRVFQQYWRTPSYIYS
KLSLCIASGLFIGFSFFKARNTMQGLQNQMFGIFMLMTIFGQLVQQIMPLFVTQRSLYEV
RERPSKTYSWKAFMMSNIIVEIPWSLLCAVLIFVTWYYPIGLYNNAEPTNAVHERGALMF
L-YIVAFLLFTSTFAHMTIAGIEDAETGGNIANLAFSLTLVFCGVLVGPKALPGFWIFMY
RVSPFTYLIDGMLSTAVAHTTVTCAKNEYLNFNPT-NGQTCAEYMQPYI-----------
-D-----TLG-GYLLEP---DARTNCSFCQTRSTDTFLAGISAHPQYMWRNFGLLWPYII
FNI-FAAVFLYWLVRV-------P--------------------KNK-------------
------------------------------------------------------------
------------------------------------------------------------
------------------------------------------------------------
------------------------------------------------------------
------------------------------------------------------------
------------------------------------------------------------
------------------------------------------------------------
------------------------------------------------------------
------------------------------------------------------------
---------------------------GRGKKEIA-------------------------
-------------------------------TPEASKDASIYEAPTQVASTTDQPQQQQA
VMTEKDAVQQDKTALADDSATPAAQQEKPLAEEPIRHDNNNNVRSDTIGLATAGSNSYTQ
QPQSQLQQEPVAHSTPERHDHEFIGVATTGDDSNANAQQEKTSASSVDPAA--------G
NHTLFHDMVTVPPQQQAQAG---QDEKRDGDGIVR-------------------------
----------------------------------
>XP_013263018_Exophiala_aquamarina
--MSLV---GNFTSNYDRSVQTGGVG------LPGH-QRRPS--EVEEFHVPFRTRS---
-HSQSKPKHSIDDKEMAAASDKHPIGAHATSSPSNKPDS---------------------
------------GSSSDGE-----ATE-RIKYLARQFSRSSN------------------
----------------FS--VD---GNP-------FEAE--ADSALDPNS-------DNF
RPHAWVKSMFKL--QSED-DRFLARTAGFAFRNLSAFGFGAATDYQKSVGNVLFEVVGLA
---RRLMGTG-QRRID--ILRNFDGLVLPGEMLVVLGPPGS------------GCSTFLK
TIAG-ETHGFNIEKDSYINYQGVSYADMHKHFRGEAIYTAELDVHFPQMTVAETLYFAAR
ARAPRFL--PGGVSKDTYAAHMRDVIMATLGIRHTFNTRVGNDFIRGVSGGERKRVSIAE
AMLNQSPLQCWDNSTRGLDSANALEFVRSLRISTDVLNATAAVAIYQAPQSAYDIFDKAI
VLYEGRQIYFGKREDAKAFFVNLGFHCPDRQTTADFLTSMTSPEERI-VRAGFENK---V
PRTPDDFARAWKESPERAQLLQDIEKFDQEHP-------------------LGGEGLSRF
KESRRLQQAKRQRVASPYTLSYAQQVRLCLWRGFRRLAADPTLTFVQLFFNTIMALVISS
IFYNL--DKTTNSFYARGALLFFAILMNAFGSALEILTLYAQRPIVEKHQRYALYHPSAE
AFASMLTDLPYKILNTIVFNLTLYFMTNLRREPGAFFFFLLISFFLTLVMSMLFRTIASV
SRSLSQALAPAAILILAIVIYT----GFAIPVNYMLGWARWINYLDPVAYGFEALMVNEF
SGQDYDC--AQYVPRGPG----YDGVSGLAHVCNTPGSRPGQSFVNGDDYINTTYQYYAS
HKWRNFGLLIVFGIGLMVAYLVSAELVSAKKSKGEVLVFRRGHKPAVLK-DLP-------
----------QDAEAGAT----GRALRATNNQDL--QP-----------------IS-SI
IQKQTAIFQWKNVCYDIKVKGGERRLLDHVDGWVKPGTLTGLMGVSGAGKTTLLDVLATR
VTMGVIS-GEMLVDGQQRDESFQRKTGYVQQQDLHLETSTVREALNFSALLRQPAHVPRK
EKLSYVSEVIKLLDMTEYADAVVGVPGEGLNVEQRKRLTIGVELAAKPQLLLFLDEPTSG
LDSQTSWSILDLLEKLKNNGQAILCTIHQPSAMLFQRFDRLLFLASGGKTVYFGPVGESS
HVLTSYFERNGGHPCPPEANPAEWMLEVIGAAPGSHTDIDWVDTWRSSPEYKEVHAELSL
MKRERCKLERAT--SNSADKSSY------REFAAPFWQQLLETQKRVFEQYWRTPSYIYS
KLSLVIFSGLFVGFSFFNAPNTQQGLQNQMFGIFMLMTIFGQLVQQIMPLFVTQRSLYEV
RERPSKAYSWKAFMMSNIVVELPWSALCAVLLFFTWYYPIGLYHNAEPTDSVHERGALMF
L-YILSFLLFSCTFAHMAVAAVDTAETGGNIANLAFMLCLVFCGVLVGPDAFPGFWIFMY
RVSPFTYLIDGMLSTAVSGTRAVCAANEYLHFDPSEAGQNCAQYMSAYI-----------
-N-----ATG-GYLLNP---DATEECSFCQISETDTFLAAVNSHPQYKWRNWGIIWAYII
FNI-FGAVFFYWLGRV-------P--------------------RNK-------------
------------------------------------------------------------
------------------------------------------------------------
------------------------------------------------------------
------------------------------------------------------------
------------------------------------------------------------
------------------------------------------------------------
------------------------------------------------------------
------------------------------------------------------------
------------------------------------------------------------
---------------------------GDAKKETA-------------------------
-------------------------------SPTGSRDASII-SPVATNQPQLQEK----
------------------------------------------------------------
------------------------------------NLESGASADATRPESPLVTRDLES
EKVAEKD--AVVG-----------------------------------------------
----------------------------------
>XP_016229217_Exophiala_mesophila
--MSLV---GNFISNGDRTAETAGFS------TQPHIPTRES--QVEETYHPFRTKSRSS
AHAQMSPN---DDPSQVSAS-------------GDKLDS---------------------
------------SSSSEDE-----GAE-RVKYLARQFSRNSA------------------
----------------FS--IN---DSP-------FQAE--PDPAIDPSS-------DSF
RPSAWVKAMFKL--QNEN-ERFLARTAGFAFRNLSAYGYGASTDYQKSVGNVIFQVVGLV
---RSLAGVG-QRRID--ILRNFDGLVLPGEMLIVLGPPGS------------GCSTFLK
TIAG-ETHGFNVEKDSYINYQGISYADMHKHFRGEAIYTAEQDVHFPQLTVAETLYFAAR
ARAPRFL--PGGVSTEKYAAHMRDVLMATLGIRHTFNTRVGNDFIRGVSGGERKRVSIAE
AMLNQSPLQCWDNSTRGLDSANALEFCKSLRVSTNILSSTAAVAIYQAPQSAYDTFDKAI
VLYEGRQIYFGHKDAARDYFVRMGFHCPDRQTTADFLTSMTSPDERI-VREGFENK---V
PRTPDEFAQAWKDSPERAQLLKDIEAFDQQHP-------------------IGGEGLEKF
KESRRLQQAKQQRVKSPYTLSYGQQVRLCLWRGFRRLFADPSITFIQLFANTIMALILSS
IFYNL--PKTTGSFFARGGLLFFAILMNAFSSALEILTLYAQRPIVEKHQRYALYHPSAE
AFASMLTDMPYKVLNTIVFNITLYFMTNLRREPGAFFFFMLISFFLTLAMSMLFRTIASV
SRSLSQALAPASILILAIVIYT----GFAIPVNYMLGWARWINYLDPVAYGFEALMINEF
SGQNYEC--TMFVPSGPD----YTDVPALSRICGTTGAQPGQSFVNGDDYINTTYQYYAS
NRWRNFGILIVFMVGFLFTYLVSAEVVSAKKSKGEVLVFRRGHKPAHLK-DTP-------
----------EDAESGVT----RSAVKA-DGRDL--QP-----------------IS-SI
IQKQTAIFQWKDVCYDIKVKGGERRLLDHVDGWVKPGTLTALMGVSGAGKTTLLDVLATR
VTMGVIS-GEMLVDGRQRDESFQRKTGYVQQQDLHLETSTVREAMNFSAILRQPAHVPRQ
EKLAYVDEVIKLLEMTEYADAVVGVPGEGLNVEQRKRLTIGVELAAKPQLLLFLDEPTSG
LDSQTSWSILDLLEKLKNNGQAILCTIHQPSAMLFQRFDRLLFLASGGKTVYFGPVGESS
HILTSYFERNGGHPCPPEANPAEWMLEVIGAAPGSHTDIDWIDTWRNSPEYYSVQAELDQ
MKRDRCKLERAT--SNRGDKSSY------REFAAPFWLQVYETLKRVTQQWWRTPSYIYS
KLSLVVFSGLFIGFSFFKALNTQQGLQNQMFGIFMLMTIFGQLVQQMMPHFVTQRSLYEV
RERPSKTYSWKAFMLSNILVELPWAAFSAVLLFLCWYYPIGLYVNAEPTDSVHERGALMF
L-YILSFLLFTSTFAHMAIAAVNTAEEGGNIANLCFMLCLVFCGVLVSPDDMPGFWIFMY
RLSPFTYIIDGMLSTAVADTNVICAANEYLHFNPAEAGQTCGEYLAPYV-----------
-S-----AMG-GYILNS---NATEDCSYCQISETNTFLNAVNSHPQYMWRNWGLTWAYIV
FNI-CGAVFFYWLGRV-------P--------------------KNR-------------
------------------------------------------------------------
------------------------------------------------------------
------------------------------------------------------------
------------------------------------------------------------
------------------------------------------------------------
------------------------------------------------------------
------------------------------------------------------------
------------------------------------------------------------
------------------------------------------------------------
---------------------------GKGKKETG-------------------------
-------------------------------SPSATKEGSLMESP--TDASPIREK----
------------------------------------------------------------
------------------------------------GVESGETTDVSQPSTAQGSGTVVT
EKVEMKDDGGVVR-----------------------------------------------
----------------------------------
>XP_013270292_Rhinocladiella_mackenziei
--MSLV---GNFTSNYDHSVETQGPG------APGH-HRRAS--QGEPLHLPFRTTSRET
R------------PSTDRPHQSPPASHAATEPTGKPQSS---------------------
------------SSSDNEG-----EDE-RVKHLARQFSRSSN------------------
----------------FS-LN----VNP-------FDAE--PDSILDPSS-------DNF
RARAWVKAMFKL--QQAD-DRFLARTAGVAFRNLSAHGFGAATDYQKSVGNVIFEVLGIA
---RKLMGVG-QRRID--ILRGFDGVLYPGEMLVVLGPPGS------------GCSTFLK
TLAG-ETHGFNVDKDSYINYQGISFEQMHQHFRGEAIYTAEQDVHFPQLTVGETLYFAAR
ARAPRHR--PGNVSRDAYAAHMRDVIMATFGIRHTFDTRVGNDFVRGVSGGERKRVSIAE
AALNMSPLQCWDNSTRGLDSANAIEFCKTLRASTDILSATAAVAIYQAPQSAYDIFDKAI
VLYEGRQIYFGKKGDAKDYFIRMGFHCPDRQTTADFLTSMTSPDERI-VREGFENK---V
PRTPDEFAQAWKDSPERAQLLQDIEAFDQNHP-------------------LGGPDLERF
KESRRLQQAKRQRVSSPYTLSYGQQVGLCLWRGFRRLMADPSLTFTQLFGNSIMALIIGS
IFYNL--DTTTNSFYSRGALLFFAILMNAFGSALEILTLYAQRPIVEKHARYALYHPSAE
AFASMLTDMPYKILNTIVFNITLYFMTNLRREPGAFFFFLLISFFLTLVMSMLFRTIASV
SRTLSQALAPAAILILAIVIYT----GFAIPVNYMLGWARWINYLDPVAYGFEALMVNEF
SGQNYDC--ADYVPSGPG----YGS---SNRVCAAVGSRPGQTYVAGDDYINSSFEYYAS
HRWRNFGILIAFMIGLMGTYLVSAEFVAAKKSKGEVLVFRRGHKPAAFKSNPP-------
----------PDAEAGN------ATVTAQNDH-RL-EH-----------------VS-SI
IQKQTAIFQWRDVCYDIKVKGGERRLLDHVDGWVKPGTLTALMGVSGAGKTTLLDVLATR
VTMGVIT-GEMLVDGRQRDESFQRKTGYVQQQDLHLETSTVREALNFSALLRQPAHIPRK
EKLAYVDEIIKLLEMSDFADAVVGVPGEGLNVEQRKRLTIGVELAAKPQLLLFLDEPTSG
LDSQTSWSILDLLEKLKNNGQAILCTIHQPSAMLFQRFDRLLFLATGGRTVYFGPVGESS
KILTSYFERNGAHHCPPDANPAEWMLEVIGAAPGSHTDIDWVDTWRNSPEIREVHAELEQ
MKRDRCKLAPAT--SNAADKSSY------REFAAPFWEQLFEVQKRVFEQYWRTPSYIYS
KLSLCVASGLFIGFSFFKARNTQQGLQNQMFGIFMLMTIFGQLVQQIMPLFVTQRSLYEV
RERPSKAYSWKAFMMSNIIVELPWSMLCAILIFVTWYYPIGLYENAEPTDSVHERGALMF
L-LILSFLLFTSTFAHMVIAGIEDAETGGNMANLAFSLTLVFCGVLVGPTALPGFWIFMY
RVSPFTYLIDGMLSTAVAHTDVTCASNEYLHFSPP-AGETCGSYMRDYI-----------
-D-----AFG-GYLQDT---AATSNCSFCRISSTDTFLSSVSAHPQYMWRNFGIMWAYIV
FNI-AGAVALYWLVRV-------P--------------------KKN-------------
------------------------------------------------------------
------------------------------------------------------------
------------------------------------------------------------
------------------------------------------------------------
------------------------------------------------------------
------------------------------------------------------------
------------------------------------------------------------
------------------------------------------------------------
------------------------------------------------------------
---------------------------GKGKKEIA-------------------------
-------------------------------SPEGSKEGSVLE--PPVDATEKDMERA--
------------------------------------------------------------
---------------------------TGGDLETAHGPGPEPEVTGLAPESINLEKKAEK
EK---DDGVIR-------------------------------------------------
----------------------------------
>XP_017994745_Phialophora_attinorum
--MSLV---GGFVTSPDRTMETSGPGSTQPPPSPGH-VRRASFTD----NLPRRFSN---
-------------TSQRRPSMDRHQTSYVTAPTFDEEKH---------------------
------------ISESSED-----ESE-QIKSLARQMTRAST------------------
----------------YSNVP----SNP-------WQYE--EGSVLDPNS-------DNF
RARAFTKSMLKLLQEEGE-ERHLARSAGFSFRNLSAHGFGTGTDFQKSVGNVYLQVIGGI
---RQLMGSG-QRRID--ILQKFDGLVRAGEMLVVLGPPGS------------GCSTFLK
TITG-ETHGFNVDPESVINYQGVSYEQMHKQFRGETIYTAEVDVHFPQLTVGDTLYFAAR
ARAPRNI--PGGISKKQYALNVRDMIMATFGIRHTLNTKVGNDFVRGVSGGERKRVTIAE
ACLNGSPLQAWDNSTRGLDSANAIEFCRTLRMSTELQNVTAAVAIYQAPQAAYDLFDKAL
VLYEGRQIYFGSTKNARAFFENMGFECPHRQTEADFLTSMTSAEERI-TRPGFENK---V
PRTPDEFAARWKSSPEYAELMKEIEQYEQEHL-------------------IGGEHLERF
QKSRQLQKSKKLRPKSPYTLSYNQQVQLTLWRGFRRLAADPSITAFQLFFNVVLALVIAS
VFYNL--DDTTNSFFSRGALLFFAVLMNAFGSALEILTLYAQRPIVEKHKRYALYHPSAE
AVASMLTDMPYKILNAILFNLTLYFMTNLRRTPAAFFFFLLISFFLTLVMSMLFRTIGSV
SRTLSQALAPAAVMILAIVIYT----GFAIPTTYMLGWSRWINYIDPVSYGFEALMVNEF
SNRQFPC--STFVPSNMGDLTAYGNVASDNHVCTTVGSVAGQPYVSGDAYINSQYAYYAS
HRWRNFGILIGFLIGLMCTYLVAAEYVTSKKSKGEVLVFRRGHIPAAAKSKLS-------
----------DD-ESGS-----GNHVTMEKQHVHK-QD-----------------IS-DV
IQKQTAIFQWRNVVYDIKVKKEERRILDHVDGWVKPGTLTALMGESGAGKTTLLDVLATR
VTMGVIS-GDMLVDGQQRDSSFQRKTGYVQQQDLHLETSTVREALNFSAILRQPAHVSRD
EKLAYVDEVIKLLEMEDYADAVVGVPGEGLNVEQRKRLTIGVELAAKPALLLFLDEPTSG
LDSQTSWSILDLLEKLKNNGQAILCTIHQPSAVLFQRFDRLLFLQKGGKTVYFGPVGESS
KTLTDYFVRNGAKPCPPEANPAEWMLEIIGAAPGSFTDIDWFNTWRNSPEYAAVHKELDD
MQQERSQMMTRV--QTQDNKAQY------KEFAAPFTVQLWETLKRVFEQYWR-------
-------------------------LQNQMFGIFMLMNIFGQLVQQIMPMFVTQRALYEV
RERPSKAYSWQAFMMSNIIVEIPWGVLSAIILFFTWYYPIGVYRNAEPTDAVHERGALMF
L-LVLVFLIFTSTFAHMVIAAIGSAEAGGGIANLLFSLALIFCGVLASPTTLPGFWIFMY
RVSPFTYLVEGMLTTAVADTTVQCAANEFLSFAPP-AGQTCGQYMQAFI-----------
-D-----YAG-GQL-DPATIDSTTECSFCTLADTNKFLAGVSADPKNMWRDFGLMWVYVL
VNI-AGAVFFYWLGRV-------P--------------------KGA-------------
------------------------------------------------------------
------------------------------------------------------------
------------------------------------------------------------
------------------------------------------------------------
------------------------------------------------------------
------------------------------------------------------------
------------------------------------------------------------
------------------------------------------------------------
------------------------------------------------------------
---------------------------KKQSEEVA-------------------------
----------------------------------ASKDIKQIESTRET------------
------------------------------------------------------------
-------------------------------VPMAHGGEDGGPVGRVSTTRSAATGKTGR
RSEKGKEDIV--------------------------------------------------
----------------------------------
>NP_587932_Schizosaccharomyces_pombe
-------------------------------------------------MNQNSDTTHGQ
ALGSTLNHTTEVTRISNSSDHFEDSSSNVDESLDSSNPS---------------------
-----------------SN-----EKASHTNEEYRSKGNQSY------------------
--------------------VPSSSNEPSPESSSNSDSSSSDDSSVDRLAGDPFELGENF
NLKHYLRAYK----DSLQRDDIITRSSGVCMRDHSVYGVGSGYEFLKTFPDIFL------
---QPYRAITEKQVVEKAILSHCHALANAGELVMVLGQPGS------------GCSTFLR
SVTS-DTVHYK-RVEGTTHYDGIDKADMKKFFPGDLLYSGENDVHFPSLTTAETLDFAAK
CRTPNNR--PCNLTRQEYVSRERHLIATAFGLTHTFNTKVGNDFVRGVSGGERKRVTISE
GFATRPTIACWDNSTRGLDSSTAFEFVNVLRTCANELKMTSFVTAYQASEKIYKLFDRIC
VLYAGRQIYYGPADKAKQYFLDMGFDCHPRETTPDFLTAISDPKARF-PRKGFENR---V
PRTPDEFEQMWRNSSVYADLMAEMESYDKRWTETTPASSEAPEKDNFGSDISATTKHELY
RQSAVAEKSKRVKDTSPYTVTFSQQLWYCLARSWERYINDPAYIGSMAFAFLFQSLIIGS
IFYDM--KLNTVDVFSRGGVLFFSILFCALQSLSEIANMFSQRPIIAKHRASALYHPAAD
VISSLIVDLPFRFINISVFSIVLYFLTNLKRTAGGFWTYFLFLFIGATCMSAFFRSLAGI
MPNVESASALGGIGVLAIAIYT----GYAIPNIDVGWWFRWIAYLDPLQFGFESLMINEF
KARQFEC--SQLIPYGSG----YDNYPVANKICPVTSAEPGTDYVDGSTYLYISFNYKTR
QLWRNLAIIIGYYAFLVFVNIVASETLNFNDLKGEYLVFRRGHAPDAVKAAVNEGGKP--
----------LDLETGQDTQGGDVVKESPDNEEELNKE-------------------YEG
IEKGHDIFSWRNLNYDIQIKGEHRRLLNGVQGFVVPGKLTALMGESGAGKTTLLNVLAQR
VDTGVVT-GDMLVNGRGLDSTFQRRTGYVQQQDVHIGESTVREALRFSAALRQPASVPLS
EKYEYVESVIKLLEMESYAEAIIGTPGSGLNVEQRKRATIGVELAAKPALLLFLDEPTSG
LDSQSAWSIVCFLRKLADAGQAILCTIHQPSAVLFDQFDRLLLLQKGGKTVYFGDIGEHS
KTLLNYFESHGAVHCPDDGNPAEYILDVIGAGATATTNRDWHEVWNNSEERKAISAELDK
INASFSN----SEDKKTLSKEDR------STYAMPLWFQVKMVMTRNFQSYWREPSILMS
KLALDIFAGLFIGFTFYNQGLGVQNIQNKLFAVFMATVLAVPLINGLQPKFIELRNVFEV
REKPSNIYSWVAFVFSAIIVEIPFNLVFGTLFFLCWFYPIKFYKHIHHPG---DKTGYAW
L-LYMFFQMYFSTFGQAVASACPNAQTASVVNSLLFTFVITFNGVLQPNSNLVGFWHWMH
SLTPFTYLIEGLLSDLVHGLPVECKSHEMLTINPP-SGQTCGEYMSAFL-----------
TN-----NTAAGNLLNP---NATTSCSYCPYQTADQFLERFSMRYTHRWRNLGIFVGYVF
FNI-FAVLLLFYVFRV-------M--------------------KLRSTWLG--------
------------------------------------------------------------
------------------------------------------------------------
------------------------------------------------------------
------------------------------------------------------------
------------------------------------------------------------
------------------------------------------------------------
------------------------------------------------------------
------------------------------------------------------------
------------------------------------------------------------
---------------------------KKITGTG--------------------------
------------------------------------------------------------
------------------------------------------------------------
------------------------------------------------------------
------------------------------------------------------------
----------------------------------
```
