## Supplementary material for "Coding Sequence Insertions in Fungal Genomes are Intrinsically Disordered and can Impart Functionally-Important Properties on the Host Protein": MAFFT_MSAs: XP_723214.1_blasthits_MAFFT.txt

```
>XP_723214_Candida_albicans
------------------------------------------------------------
------------------------------------------------------------
------------------------------------------------------------
------------------------------------------------------------
------------------------------------------------------------
------------------------------------MSYERIETIDNPFNDGNIIDNDTS
TLFVTENNDDDDDNTITTTTTTMQKNNDDNQSSGFQESSNQDVTTVSSSSPSNSNNNITN
NNNNNNRFSNQRNNNKDNFQKPTTNHNEFKDEDEEEEEEEDDDDMFEPIQFKNSDDDDEE
EGDGLSSSSLSSDINSFTDNFGNSYHNIDFDNKRYTLKLNFKGKRL--------VYFTSG
FVSLFVSLFGYSQGVVSSLLA--FDTFNKYF-----------NQ------PSAATIGIVI
SIQEIGAMISSIMVAKLSDKFGRKRTLLLGTF-IFMIGGSLQAFC-P----NIFILAIGR
VFSGMGVGILSTIVPSYQCEIS--------PSEERGKLVCGEFTGNITGYALSVWVGYLS
YFIQDIGDSRNQPHSFTANLSWRLPLFIQVVIAFVLFLGGFFIVESP----RWLLDNDMD
QQGFHVLALLY-DSHVEST-----KPKSEFFMIKNSILQERITTPKSQ-RTWKHLL--TH
YK----IRVFVACSSLIFAQFNGINIISYYAPLVFEQA-GFDNANALLMTGINGIIYLLS
TIPTWFLVDSWGRRPILITSGIAMAICLFLVAAFMHI---------------------NK
SYTPSV--VAVFVIIYNASFGFGFGPIPFLLSSESYPLSVRSKGASLAVSCNWFSNFVVG
LMTPIL-------KQEIKWAMYLFPASSCVLSVIVVLLFYPETKGVELEDITRIFDE---
------------------------------------------------------------
------------------------------------------------------------
------------------------------------------------------------
-------------------------------------FYATSPTKRVKIRGL---RTKRK
DKG---------------KRSGEKYKA---------------------------------
--------------------------------KYNPLSGGGGTGTGTSSSTTT-------
---------------------------TGDFIDDQEAFEMRALNEFDFESDNDDDINVSH
TRRQML------------------------------------------------------
--------------------------------------------------
>XP_002419432_Candida_dubliniensis
------------------------------------------------------------
------------------------------------------------------------
------------------------------------------------------------
------------------------------------------------------------
------------------------------------------------------------
------------------------------------MSYERIENIDNPFNDGNNTDN-AS
TLFVVA----EDDNATTTTP----KNNNDNL--GFQETSSQDVTTVTSSSSSSS------
-NSNNNHFGIPSNNNEIS-QKPTTNHSEFKDTQTDDEE----DDMFEPIQFKNSDDEDE-
--DG-----SSSDINSFTDNFGNSYHNIDFDNKRYTCKLNFKGKRL--------VYFTSG
FVSLFVSLFGYSQGVVSSLLA--FDTFNGYF-----------HQ------PSAAIIGIVI
SIQEIGAMISSIMVAKLSDKFGRKRTLLLGTF-IFMIGGSLQAFC-P----NIFILAIGR
VFSGMGVGILSTIVPSYQCEIS--------PSEERGKLVCGEFTGNITGYALSVWVGYFS
YFIQNIGDAREKPYSFIANLSWRLPLFIQVAIAFILFLGGFFIVESP----RWLLDNDMD
QQGFHVLALLY-DSHKDST-----KPKSEFFMIKNSILQERITTPKSQ-RTWKHLL--TR
YK----IRVFVACSSLIFAQFNGINIISYYAPLVFEQA-GFDNANALLMTGINGIIYLLS
TIPTWFLVDSWGRRPILITSGIAMAICLFLVAAFMHI---------------------NK
SYTPSV--VAVFVIIYNASFGFGFGPIPFLLSSESYPLSVRSKGASLAVSCNWFSNFVVG
LMTPIL-------KQEIKWAMYLFPASSCVLSVIVVLLFYPETKGVELEDISRIFDE---
------------------------------------------------------------
------------------------------------------------------------
------------------------------------------------------------
-------------------------------------FYATSPTKRVKIKGL------RK
RKG---------------KRKGEKHKA---------------------------------
--------------------------------RYNPLSGGG------SGTTST-------
---------------------------AAEFNNDQDAFEMRALNEFDFESDNDDDINISS
TRRQML------------------------------------------------------
--------------------------------------------------
>XP_002548209_Candida_tropicalis
------------------------------------------------------------
------------------------------------------------------------
------------------------------------------------------------
------------------------------------------------------------
------------------------------------------------------------
------------------------------------MSYERVSNIENPFKDDDSATLYEN
N---------HDDNIITG----------------------------------------GS
QTSSTHEDDNIFGDNKSEVTHYTPDINTKNEKHKRGVEDQEDGEDIVLTDIHGNFIPVSN
S-SSEEEDP-------FSDDFGNNYSHLDFDNKRYTSKLTFKGSRL--------VYFTSA
FVSLFLALFGAEQASCSGLIV--FDTFNKYF-----------NH------PSPATIGVVV
SILEIGAMLSSLSVAKISDLFGRKRTILLGTF-LFMVGGSLQTFC-P----NMFVFGVGR
VFSGFGVGILSTVVPSYQCEIS--------PSEDRGKLVCAEFTGNITGYAMSVWINYFC
YFIQDIGDTRDKPHSFLANLSWRLPLFIQVVIAFVLFLGGFFIVESP----RWLLDNDMD
QQGFHVLALLY-DSHSDDS-----KPRNEFFMIKNNILQERETTPKSQ-RTWRHLL--SH
FK----IRVFVACSSLIFAQFNGINIISYYAPLVFEQA-GFNNSSALLMTGINGIIYLLS
TIPTWFLVDRWGRRPILITSGIAMGICLFLVAVFMLL---------------------DK
GYTPTL--VAILVIIYNASFGFGFGPIPFLLSSESYPLSVRSKGASLAVACNWFSNFVVG
LMTPIL-------KESIKWAMYLFPASSCVMSVIVVMLFYPETKGVELEEIDRVFEE---
------------------------------------------------------------
------------------------------------------------------------
------------------------------------------------------------
-------------------------------------FYATSTMKRV-------------
----------KLKGLRRRKSRKNKHQG---------------------------------
--------------------------------KYSRLND---------------------
-----------------------------------DAFEMVGLDEMDYEDNYRDV-----
------------------------------------------------------------
--------------------------------------------------
>XP_003868465_Candida_orthopsilosis
------------------------------------------------------------
------------------------------------------------------------
------------------------------------------------------------
------------------------------------------------------------
------------------------------------------------------------
------------------------------------------------------------
-----------MSYNPLSNNDNNQDPFSDQ--NILSIEEPAAIHATESLISTQHHQREHQ
HGREPSNFNDDLKANTSKNFKHSEFGSSSSEHAEEED-DDDDYDRFDPIQFKHSGDDDDD
L-ERSSTDS-------FTDEFGNHY-AIDFNNKAYTSKLTFKGNRL--------VYFTSA
FVSLFVSLFGYEQGVCSGILA--FDTFNGFF-----------NT------PGPAMIGFVI
SILEIGAMVSSILVAKISDSFGRKRTILLGTF-VFMIGGILQSFC-P----NMFVFALGR
VFSGIGVGILSTIVPSYQCEIS--------PSEERGKLVCGEFTGNITGYALSVWVDYFC
YFIQNVGDTRQKPHSFLAHLSWRLPLFIQVVIAFVLFIGGFFIVESP----RWLLDNDMD
QQGFNVLSLLY-DSHHSST-----KPKSEFFMIKNSILRERKMTPKSE-RTWRHLL--KH
YK----KRVFVACSSLIFAQLNGINIISYYAPSVFQEA-GFDDAGALLMTGVNGIIYLLS
TIPPWFLVDRWGRRPILISSGLAMGICLILVSVFMLL---------------------NR
SYTASV--VAVLVIIYNASFGFGFGPIPFLLSGESYPLSVRSKGVSLAVACNWLSNFIVG
LFAPIL-------RHNIKWAMYLFPAGSCFISIVCVILFYPETKGIELEQIDEIFDE---
------------------------------------------------------------
------------------------------------------------------------
------------------------------------------------------------
-------------------------------------FYSINPFKRVVGSFD---MILRK
RRR-------------IRDKQSRRLHA---------------------------------
--------------------------------KYDRLNDGQGQ-----------------
--QQGQQQRS----------RDY-------GGEDDDTFELQALNEMDYENPDI-------
------------------------------------------------------------
--------------------------------------------------
>XP_001526321_Lodderomyces_elongisporus
------------------------------------------------------------
------------------------------------------------------------
------------------------------------------------------------
------------------------------------------------------------
------------------------------------------------------------
------------------------------------------------------------
-----------MSYNPLLN-----DPFRDQELSLLAIEQPNTVQIEPDTLQNNDHKPDTA
HDSNPS---------------EPASGSSAGEPTDESNHSEDDDETFDPIQFKQS----ED
L-ERTSLDS-------YTDEFGNSYDHVDFDNKRYTSKLRFKGTKL--------VYFTSA
FVSLFVSLFGYEQGVCSGILA--FDTFNGYF-----------NT------PLAAIIGLVI
SILEIGAMVSSILVAKISDNFGRKRTILLGTF-VFMIGGCLQTFC-P----NMFVFAIGR
VFSGFGVGILSTIVPSYQCEIS--------PSEERGKLVCGEFTGNITGYALSVWVDYFC
YFIQDIGDTRTKPHLFLANLSWRLPLFIQVAIAFVLFLGGFFIVESP----RWLLDNDMD
QQGFNVLSLLY-DSHMLSN-----KPKTEFFMIKNSILQERKLTPKSE-RTWRHLL--TH
YK----RRVFVACSSLIFAQLNGINIISYYAPLVFLEA-GFNDSGALLMTGINGIIYLLS
TIPPWFLVDKWGRRPILITSGIAMGICLTLVSIFMLL---------------------NR
SYTPSV--VAVLVIIYNASFGFGFGPIPFLLSGESYPLSVRSKGVSLAVSCNWLSNFIVG
LLAPIL-------RQNIKWATYLFPAGSCVISVVCVVLFYPETKGIELEEIDEVFDD---
------------------------------------------------------------
------------------------------------------------------------
------------------------------------------------------------
-------------------------------------FYSVLPMKRTIGSFA---RFASK
IKRRKNKNKHKIKGIKIKDKQGRRMNA---------------------------------
--------------------------------AYNRLVEEEAAAAAGGAAGGVEDDEERL
HLQQYRQERSGIGGYGRKGKRDWLKRHGGSNGDDDATLEMEALNNMDYEHDDR-------
------------------------------------------------------------
--------------------------------------------------
>XP_007376352_Spathaspora_passalidarum
------------------------------------------------------------
------------------------------------------------------------
------------------------------------------------------------
------------------------------------------------------------
------------------------------------------------------------
------------------------------------------------------------
------------------------------------------------------------
------------------------------------------------------------
------------------------------------------------------------
------------------------------------------------------------
------------------------------------------------------------
------------------------------------------------------------
----------------MAHLSWRLPLFMQVGLAVVLFCGGFFIVESP----RWLLDNDMD
QQGFNVLALLY-DSDPTIT-----KPKSEFFMIKNSILQERITSPKSE-RSWKKLF--TN
HL----LRVAIACSAMGFAQLNGINIISYYAPMVFKEA-GFNDANAILMTGINSLIYLMS
TIAPWFLVDRWGRKPILISGGAAMGICLYMVALIMYL---------------------NV
SATPSL--VALLVIIYNAGFGYSWGPIGFLIPPEAYPLSVRAKGVSLAVSTNWLCNFVVG
LLAPIL-------KQDIGWKMYLYPATSCIISIFIVLLFYPETKGVELEDMDKVFTD---
------------------------------------------------------------
------------------------------------------------------------
------------------------------------------------------------
-------------------------------------FYKDTTLVR--------------
-------------VSKMRLRKRRMNKN---------------------------------
--------------------------------DYNQNFNQPNSFENREGL----------
-----------------------------------NEIELEDINDLDYERRQML------
------------------------------------------------------------
--------------------------------------------------
>XP_043050768_Scheffersomyces_spartinae
------------------------------------------------------------
------------------------------------------------------------
------------------------------------------------------------
------------------------------------------------------------
------------------------------------------------------------
------------------------------------------------------------
---MVTQYQPLHTGDPPSQINTFNKDNNNNNDSQNSHGSPFVVVSNNEFDEEEITELAGS
HQSSSQNSTNP---------------------VKGSNVTGHNDEDVFDHDFKTDIDIESP
F---IPMGYHGKSGNNYIDDFGNVYTDVDFNFIKYQAKHLLKGKKL--------VYFTSG
FVSLFVSLFGYEQGVCSGIIT--FKLFKNYF-----------HD------PNPETLGFVI
SILEIGAMVSSILVSKVSDSIGRKRTILLGTT-VFILGGTLQSFA-N----NLAVFTVGR
VFSGLGVGVLLTVVPLYQCEIS--------PSEERGKLVCGEFTGNIVGYSLSVWIDYFC
YFL----DTNKDRH-----LAWRLPLFIQVVIAFILLVGGLFVVELP----RWLLDVDLD
QKGLNVLSLLYADSDKLLE-----KPVEEFFIIKNSILKERELYPKHT-RSWKLLF--RN
YK----SRIFIGCSALAFAQFNGINIISYYAPMVFGEA-GFKDADALLMTGINSTVYLAC
TLIPFFLVDVWGRKPILILGGLTMCVLLSLVSLMMFL---------------------NK
SYTPML--VAILVIIYNGCFGYSWGPIGYLIPPEIYPLAVRSKGVSLAVAANWFANWIVG
QLTPIA-------QKSIGWAMYLFPAMSCVISVICVIFYYPETKGIELEDIDKMFGD---
------------------------------------------------------------
------------------------------------------------------------
------------------------------------------------------------
-------------------------------------EKAQHT-----------------
-------------------------PI---------------------------------
--------------------------------PMNFINSEMNPGPGNGST----------
---------------------------TGDTLLTQDSFELENIPRIGVKNDHTDS-----
------------------------------------------------------------
--------------------------------------------------
>XP_001387067_Scheffersomyces_stipitis
------------------------------------------------------------
------------------------------------------------------------
------------------------------------------------------------
------------------------------------------------------------
------------------------------------------------------------
------------------------------------------------------------
------------------------------------------------------------
------------------------------------------------------------
------------------------------------------------------------
------------------------------------------------------------
------------------------------------------TFA-V----NLYVFAVGR
VLSGVGVGVLSTMVPSYQCEIS--------PSEERGKLVCGEFTGNITGYALSVWADYFC
YFIQDIGDAREKPHSFFAHLSWRLPLFIQVVIAAVLFVGGFFIVESP----RWLLDVDQD
QQGFHVLALLY-DSHLDDN-----KPREEFFMIKNSILLERETTPKSE-RTWKHMF--KN
YM----TRVLIACSALGFAQFNGINIISYYAPMVFEEA-GFNNSKALLMTGINSIVYWFS
TIPPWFLVDHWGRKPILISGGLSMGICIGLIAVVILL---------------------DK
SFTPSM--VAVLVIIYNASFGYSWGPIGFLIPPEVMPLAVRSKGVSISTATNWFANFVVG
QMTPIL-------QQRLGWGTYLFPAGSCIISVIVVIFFYPETKGAELEDMDSVFES---
------------------------------------------------------------
------------------------------------------------------------
------------------------------------------------------------
-------------------------------------FYNYKS-----------------
-------------PFKISRKRHQNDGQ---------------------------------
--------------------------------AYQRVENDIRH-----------------
----------------------------N------D-VE---MDDLD-DLD---------
------------------------------------------------------------
--------------------------------------------------
>XP_020066162_Suhomyces_tanzawaensis
------------------------------------------------------------
------------------------------------------------------------
------------------------------------------------------------
------------------------------------------------------------
------------------------------------------------------------
------------------------------------------------------------
------------------------------------------------------------
-------------------------------------------DDPIKYRADDS------
Y-DDASLQH-------FTDAFGNRYDHVDFDSKRYTAGLSFKGTRL--------VYFTSV
FVSLFVSLFGYEQGVCSGILT--FVTFNSYF-----------KH------PTATQIGLVI
SILEIGAMVSSLLVAQLLDKFGRKRTILLGTL-IFIIGGTLQSFA-G----NLWIFGVGR
VLSGFGVGILSTMVPSYQCEIS--------PSEERGKLVCVEFSGNITGYALSVWVDYFC
YFIQNIGDARTKPHGFAAQLSWRLPLFIQVVIALVLLVGGFFIVESP----RWLLDVDED
QKGLHVLLLLY-DSDRDPN-----KARSEFFMIKNSILSERVATPKRE-RSWRLML--TK
YT----SRVLIACSALGLAQLNGINIISYYAPMVFEQA-GFNDSNALLMTGINALVYLAS
TIPPWFLVDRWGRKPILVSGALLMWTCLSLIAVVMYL---------------------NR
GFTPLM--VALLVIIYNASFGYSWGPIGFLIPPEVYPLAVRSKGVSLSTATNWLANYIVG
QLTPIL-------QERIGWKMYLFPAGSCLVSVFVVLMFYPETKGLELENIDGVFKE---
------------------------------------------------------------
------------------------------------------------------------
------------------------------------------------------------
-------------------------------------FYAIKS-----------------
-------------P----------------------------------------------
------------------------------------------------------------
------------------------------------------------------------
------------------------------------------------------------
--------------------------------------------------
>XP_020076338_Hyphopichia_burtonii
------------------------------------------------------------
------------------------------------------------------------
------------------------------------------------------------
------------------------------------------------------------
------------------------------------------------------------
------------------------------------------------------MSQDSN
P---------FEHSNSSSETLNELSKPSERHRQELVSSSIKTKISNRNLSLAEYD-----
------------------------KLKPNDEHLEYKHSSEEDEDDPVRFGSSSSASKEPF
L-GDGQKEK-----DEYTDDFGNKYD-IDFDNKKYTSKLKFKGNRL--------VYFTSA
FVSLFVSLFGYEQGVCSGILT--YVTFRLYF-----------ND------PNPTEIGLVI
SILEIGAMLSSLMVAKISDKFGRKRTILLGTF-IFMIGGSLQTFA-T----NLYILSVGR
VISGIAVGILSTIVPSYQCEIS--------PSEERGKLVCGEFSGNISGYALSVWIDYFC
YFIQNIGDARKNPHTFAANLSWRLPLFIQVVIAFILFLGGFFIVESP----RWLLDVDMD
QQGFHVLSLLY-DSSVDNN-----KPTKEFFQIKNNILQERITTPKYE-RSWKHMF--RN
HL----TRVLVACSSLAFAQFNGINIISYYAPMVFAEA-GFNDSNALLMTGFNAIVYLLL
TIAPWFLVDRWGRKPILISGGLSMAICLGLIALFMYL---------------------DR
SYTSSM--VAFLVIVYNASFGYSWGPIGFLIPPEVYPLSVRSKGVSLSTATNWLANYIVG
QLTPVL-------QHDIGWVMYLFPCISCIISIFVVIWFYPETKGVELEDIDKLFDD---
------------------------------------------------------------
------------------------------------------------------------
------------------------------------------------------------
-------------------------------------FYGKNQ-----------------
-------------S----------NKV---------------------------------
--------------------------------GYKFVNNLPES-----------------
---------------------------LNHDNTNEDELE---LDEFDYEAGLIDRSSKRF
------------------------------------------------------------
--------------------------------------------------
>XP_015464964_Debaryomyces_fabryi
------------------------------------------------------------
------------------------------------------------------------
------------------------------------------------------------
------------------------------------------------------------
------------------------------------------------------------
------------------------------------------------MVSRSVNSYSDT
S---------DEDTLLFNLDMSGLPQTHNQQLTNSLTKENQRPITNKNLKLNLEEDEFAD
------------------------KRTLFESYHEHKSSTDDDSDDPVKFGSHSS------
--DGSNTDH-----NTYTDDFGNRYDHVDFNSRKYTLKLKFKGNRL--------VYFTSA
FVSLFVSLFGYEQGVCSGILT--FVTFIKYF-----------NE------PTSSEVGTII
SILEIGAMISSMLVSKISDRYGRKRTILLGTV-IFMIGGLLQTFA-T----NLYVFGVGR
VISGFGVGILSTMVPSYQCEIS--------PSEERGKLVCGEFSGNIAGYALSVWVDYFC
YFIQDIGDARENPHTFAANLSWRLPLFIQVVIAFVLLLGGFFVVESP----RWLLDVDND
QQGFHVLCLLY-DSSPDDD-----KPRKEFFMIKNSILNERKLVPKAE-RSWRKMF--SN
YL----TRVLIACSALAFAQFNGINIISYYAPMVFAEA-GFNDSKALLMTGINGLVYLAS
TIPPWFLVDKWGRRPILISGGLSMAVCFALISYIMYL---------------------NQ
SFTPTL--VALLVIVYNASFGYSWGPIGFLIPPEVYPLAVRSKGVSLSTATNWLSNYIVG
QLTPIL-------QESIGWVMYIFPMCSCIISVFFVYYFYPETKGAELEDIDRLFDE---
------------------------------------------------------------
------------------------------------------------------------
------------------------------------------------------------
-------------------------------------FYGKKT-----------------
-------------PM-----------N---------------------------------
--------------------------------DYSLVANTADN-----------------
---------------------------IN------D-LE---LDDLD-DLDYESTEPTSR
RHLL--------------------------------------------------------
--------------------------------------------------
>XP_002770304_Debaryomyces_hansenii
------------------------------------------------------------
------------------------------------------------------------
------------------------------------------------------------
------------------------------------------------------------
------------------------------------------------------------
------------------------------------------------MVSRSVNSYDDT
S---------DEDTLLFNSDVSGLPQTHNQQLTNSSTKENQRPISNKNLKLNSEEDEFGD
------------------------KRTLFESFHEHKSSTDDESFDPVKFGSHSS------
--DG--TDN-----STYTDDFGNRYDHVDFNSRQYTSKLKFKGKRL--------VYFTSA
FVSLFVSLFGYEQGVCSGILT--FVTFIKYF-----------NE------PTSSEVGTII
SILEIGAMISSMLVSKISDRFGRKRTILLGTV-IFMIGGLLQTFA-T----NLYVFSVGR
VISGFGVGILSTMVPSYQCEIS--------PSEERGKLVCGEFTGNIAGYALSVWVDYFC
YFIQDIGDARENPHSFAANLSWRLPLFIQVAIAFVLLLGGFFVVESP----RWLLDVDSD
QQGFHVLCLLY-DSSPDDD-----KPRNEFFLIKNSILNERKLVPKAE-RSWRKMF--SN
YL----TRVLIACSALAFAQFNGINIISYYAPMVFAEA-GFNDSKALLMTGINGLVYLAS
TIPPWFLVDKWGRRPILISGGLSMAVCFALISYIMYL---------------------NR
SFTPSM--VALLVIIYNASFGYSWGPIGFLIPPEVYPLAVRSKGVSLSTATNWLSNYIVG
QLTPIL-------QESIGWVMYIFPMCSCIISVFVVYYFYPETKGAELEDIDRLFDE---
------------------------------------------------------------
------------------------------------------------------------
------------------------------------------------------------
-------------------------------------FYGKKT-----------------
-------------PM-----------N---------------------------------
--------------------------------DYSLVTNTTDN-----------------
---------------------------RN------D-VE---LDDLD-ELDYEVAEPAVR
RHLL--------------------------------------------------------
--------------------------------------------------
>XP_006688251_Yamadazyma_tenuis
------------------------------------------------------------
------------------------------------------------------------
------------------------------------------------------------
------------------------------------------------------------
------------------------------------------------------------
------------------------------------------------------------
------------------------------------------------------------
------------------------------------------------------------
------------------------------------------------------------
------------------------------------------------------------
-----------------------------------MVGGSLQSFA-V----NLYVFSVGR
VLSGFGVGILSTMVPSYQCEIS--------PSEERGKLVCGEFTGNITGYALSVWVDYFC
YFIQDVGDARKNPHTFAANLSWRLPLFVQVVIAFVLFIGGFFIVESP----RYLLDEDMD
QQGFNVLCLLY-DSSLEHN-----KPVKEFFLIKNSILNERITIPKFE-RSWKNML--KN
YR----TRVFIACSVFAFAQFNGINIISYYAPMVFEEA-GFNNSSALLMTGINGIVYLLS
TIPPWFLVDKWGRKPILVSGGIAMGICLYMIAWMIWL---------------------DK
SYTPNM--VAMLVIIYNAAFGYSWGPIGFLIPPEVFPLAIRSKGVSLATATNWLANYIVG
QMTPIL-------QDSVKWGLYLFPATSCVISIVVVVIFYPETKGVELEDIDRVFNE---
------------------------------------------------------------
------------------------------------------------------------
------------------------------------------------------------
-------------------------------------FYNTKG-----------------
-------------S--------QPQMN---------------------------------
--------------------------------EYFRVDEATEM-----------------
---------------------------AG------DGLE---LDELDYETDFQRRDAL--
------------------------------------------------------------
--------------------------------------------------
>XP_001486539_Meyerozyma_guilliermondii
------------------------------------------------------------
------------------------------------------------------------
------------------------------------------------------------
------------------------------------------------------------
------------------------------------------------------------
------------------------------------MSSLQNPFEDSQRLSSDSVTSDFL
H---------QDSSAQQSLLQSEPDGLRTHHDTRARTGAPGRPISNKNLHLSRDTDKPYD
SFLEHKIDDDEKTENGSGLSDSSASASQAVTHRRNSSDLEYDSDDPVRLANALS------
F-DGLAG---------YLDDYGNRYDHVDFDSKGYTNKLSFKGNRL--------VYFTSA
FVSLFVSLFGYEQGVCSGILT--FVTFDKYF-----------NS------PSSAQIGFII
AILEIGAMISSLMVAKLSDKLGRKRTILIGTF-IFMIGGLFQSFA-S----NLFVFAIGR
VLSGFGVGILLTMVPSYQCEIS--------PSEERGKLVCGEFTGNISGYALSVWVDYFC
YFIQNVGNARKDPHSFAANLLWRLPLFIQVVIAFVLFLGGFFIVESP----RWLLDVDMD
QQGFHVLCLLY-DSSPDRD-----KPRKEFFMIKNSILHERVTTPKYE-RSWRHML--RH
YK----TRVLIACSALGFAQLNGINIISYYAPLVFQEA-GFEDSKALLMTGVNALVYLAS
TIPPWFLVDKWGRKPILISGGALMAVCLFLIALFMFL---------------------DK
SYTLSL--VALLVIIYNASFGYSWGPIGFLIPPEVLPMAIRSKGVSLSTATNWLANYIVG
QLTPVL-------QELIGWAMYLIPAGFCIISAGVVIVFYPETKGIELEDIDKLFAD---
------------------------------------------------------------
------------------------------------------------------------
------------------------------------------------------------
-------------------------------------YYGKLG-----------------
-------------P----------KMN---------------------------------
--------------------------------EYALVGIRDDA-----------------
---------------------------DD------D------IDDMDYERTML-------
------------------------------------------------------------
--------------------------------------------------
>XP_018709928_Metschnikowia_bicuspidata
------------------------------------------------------------
------------------------------------------------------------
------------------------------------------------------------
------------------------------------------------------------
------------------------------------------------------------
------------------------------------MVALQNENIDFIPKDSSNKD----
------------------------------------------------------------
-------------------------------------------DDFADWDTID-HSESAH
L-QGASSST-----GVHMDNFGNAYDHVDFDSRKYTRQRKFKGQKL--------VYFTSA
FVSLFVSLFGYEQGVCSGILT--FVTFLKYF-----------HN------PTATEIGLVI
SILEIGAMVSSLLVSLILENIGRKRTILLGTV-VFIFGGTLQTFA-S----SLWLFGVGR
IFSGFGVGVLSTVVPLYQCEIS--------PVEERGKLVCGEFTGNIAGYCLSVWVDYFC
YFIQDLGDARTNPKLFAANLSWRLPLFIQVILAFILLVGGFFVVESP----RWLLDVDDD
ERGFHVLCLLY-HDDPDAG-----KAEKEFFLIKNSILNERVKTPKRE-RSWRHLF--RN
YR----LRIFIACSALAFAQFNGINIISYYAPMVFAQA-GFNNSKALLMTGINAFIYLLS
TIPPWFLVDKWGRKPILISGGLSMGTCLLAIAFVMYL---------------------DV
SSTPLL--VAFLVIVYNASFGFSWGPIGFLLPPEVYPLAVRSKGVSLSTASNWLANYVVG
QLTPIL-------QERIGWIMYLFPATSCIMSVVTVITVYPETKGVELEDIDKLFED---
------------------------------------------------------------
------------------------------------------------------------
------------------------------------------------------------
-------------------------------------HKGSYP-----------------
-------------A------------T---------------------------------
--------------------------------SYSQLAA---------------------
-----------------------------------QGTE---LDEFDYELGTI------P
R-----------------------------------------------------------
--------------------------------------------------
>XP_002614469_Clavispora_lusitaniae
------------------------------------------------------------
------------------------------------------------------------
------------------------------------------------------------
------------------------------------------------------------
------------------------------------------------------------
------------------------------------MEPEKPARAENRASSPSSSR----
-----------------------HSHFAPSDLSGKTLLSSFGPLKSTTD---------FS
SNGSTESFSDGENDPVRLTARNNGGGRTL--------GDPESDDDFADWES---ENQHTR
L-RKSAQNE-------RRDNFGNSYSHVDFDARTYLSRLRFKGQKL--------VYFTSA
FVSLFVSLFGYEQGVCSGVLT--FVTFNKYF-----------HE------PSATQVGLVI
SILEIGAMISSLMVSRLSDAVGRKRSILLGTA-IFILGGSLQSFA-P----NLWVFGVGR
VFSGFGVGILSTMVPSYQCEIS--------PVEERGKLVCGEFTGNIAGYFLSVWVDYFC
YFIQNIGDARENPHSFTANLSWRLPLFIQVALGAILFVGGFFIVESP----RWLLDVDND
QQGFHVLCLLY-ADHPQHD-----KPETEFFLIKNSILEERVKIPKRE-RSWRHML--RH
YR----LRVFIACSALAFAQFNGINIISYYAPMVFEKA-GFNNSNALLMTGVNAFVYLLS
TIPPWFLVDRWGRKPILLSGGLSMGTCLLLIALVMYL---------------------DT
SSTPSL--VAFLVIVYNASFGYSWGPIGFLIPPEVYPLAVRSKGVSLSTATNWFANYVVG
QLTPIL-------EDSIGWATYLFPAASCILSVLTVAYFYPETKGVELENIDQLFDE---
------------------------------------------------------------
------------------------------------------------------------
------------------------------------------------------------
-------------------------------------YYGRV------------------
------------------------------------------------------------
--------------------------------TYKRVGE---------------------
-------------------------------------HE---LDELDYEA---------P
------------------------------------------------------------
--------------------------------------------------
>XP_025341649_Candida_haemuloni
------------------------------------------------------------
------------------------------------------------------------
------------------------------------------------------------
------------------------------------------------------------
------------------------------------------------------------
--------------------------------------MSRYQRIHAVPDSGSASD----
----------NEDSGPPGRPTPLHSVLYS-APGEKQPLQPLAQLDSLDQSYEKPAHEHVS
DSSGSRSSVDSADDPIMLASSGSETQVSYKGQHSSNGDDDD-DDDFAEWDTIDTATEQDR
L-RRRDLSTSDGAQGIHTDNFGNSYDHVDFDAKRYTRKLKFKGKKL--------VYFTSA
FVSLFVSLFGYEQGVCSGILT--FVTFKMYF-----------NY------PSATEIGLVI
SILEIGAMISSLMVSKISDSIGRKRTILLGTV-IFMLGGCLQSFA-T----NLWVFGVGR
VFSGFGVGILSTMVPSYQCEIS--------PSEERGKLVCGEFTGNIAGYCLSVWIDYAC
YFIQDIGNAREDPDTLAANVSWRLPLFIQVVLAIILFIGGFFVVESP----RWLLDVDMD
QRGFHVLCLLF-HDDPDPL-----KAEHEFFLIKNSILEERIKIPKKE-RSWRHML--RH
YR----LRIFIACSALAFAQFNGINIISYYAPMVFSEA-GFKDSMALLMTGINGTVYLLS
TIPPWFLVDRWGRKPILVSGGLSMGICLSLIAFVMWL---------------------NV
GATPSL--VAVLVVIYNASFGYSWGPIGFLIPPEVYPLAVRSKGVSLSTATNWLANYIVG
QLTPIF-------QETIGWAMYIFPATSCALSILTVMYFYPETKGVELENIDQLFDE---
------------------------------------------------------------
------------------------------------------------------------
------------------------------------------------------------
-------------------------------------YYGTGK-----------------
-------------V----------------------------------------------
--------------------------------GYAQVGD---------------------
-----------------------------------TGME---LDEFDYELGVAKPG---P
GEVEAKAKNETSRLSGDQS-----------------------------------------
--------------------------------------------------
>XP_024713710_Candida_pseudohaemulonis
------------------------------------------------------------
------------------------------------------------------------
------------------------------------------------------------
------------------------------------------------------------
------------------------------------------------------------
--------------------------------------MSRYQRIDSVPDSGQASD----
-----------EETGPPGRPSPLHSVLYT-APGEKQPLQPLGHLDSLDQSYEKPGHDHVS
DLLSSRSSVDSDNDPVMLGS--LDALLLKDGRV-------D-PDDFAEWETIDTATEHDG
L-RRRGASEP----GVHMDNYGNSYDHVDFDARRYTRKLRFKGKKL--------VYFTSA
FVSLFVSLFGYEQGVCLGILT--FVTFKMYF-----------NY------PTATEIGLVI
SILEIGAMISSLLVSKISDSIGRKRTILLGTV-IFMFGGCLQSFA-T----NLWIFGVGR
VFSGFGVGILSTMVPLYQCEIS--------PSEERGKLVCGEFTGNIAGYCLSVWVDYAC
YFIQDIGDAREDPNTLAANVSWRLPLFIQVLLAIVLFIGGFFVVESP----RWLLDVDMD
QRGFHVLCLLF-HDDPDPL-----KAEHEFFLIKNSILEERIKIPKKE-RSWRHMF--RA
YR----LRIFIACSALAFAQFNGINIISYYAPMVFTEA-GFKDSMALLMTGVNGTVYLLS
TIPPWFLVDHWGRKPILVSGGASMGICLSLIAFVMWL---------------------DV
GATPLL--VAVLVVVYNASFGYSWGPIGFLIPPEVYPLAVRSKGVSLSTATNWLANYIVG
QLTPIF-------QETIGWAMYIFPATSCVLSIATVMYFYPETKGVELENIDQLFDE---
------------------------------------------------------------
------------------------------------------------------------
------------------------------------------------------------
-------------------------------------YYGTST-----------------
-------------A----------------------------------------------
--------------------------------GYAQVGDA--------------------
-----------------------------------TAME---LDEFDYELGVAK-----P
GPEEPKLKNELLRLSGES------------------------------------------
--------------------------------------------------
>XP_025339477_Candida_duobushaemulonis
------------------------------------------------------------
------------------------------------------------------------
------------------------------------------------------------
------------------------------------------------------------
------------------------------------------------------------
--------------------------------------MSRYQRIDSVPDSGQASD----
-----------EETGPPGRPSPLHSVLYT-APGEKQPLQPLGHLDSLDQSYEKPGHEHVS
DSLTSRSSVGSDNDPVMLGS--SDMSSSKDGRV-------D-PDDFAEWETIDTATEHDG
L-RRRGASEP----GVHMDNYGNSYDHVDFDAGRYTRKLRFKGKRL--------VYFTSA
FVSLFVSLFGYEQGVCSGILT--FVTFKMYF-----------NY------PTATQIGLVI
SILEIGAMISSLLVSKISDSIGRKRTILLGTV-IFMLGGCLQSFA-T----NLWIFGVGR
VFSGFGVGILSTMVPSYQCEIS--------PSEERGKLVCGEFTGNIAGYCLSVWVDYAC
YFIQDIGDARENPNTLAANVSWRFPLFIQVLLAIVLFIGGFFVVESP----RWLLDVDMD
QRGFHVLCLLF-HDDPDPL-----KAEHEFFLIKNSILEERIKIPKKE-RSWRHMF--RT
YR----LRIFIACSALAFAQFNGINIISYYAPMVFTEA-GFKDSMALLMTGVNGTVYLLS
TIPPWFLVDQWGRKPILVSGGASMGICLSLIAFVMWL---------------------DV
GATPSL--VAVLVVVYNASFGYSWGPIGFLIPPEVYPLAVRSKGVSLSTATNWLANYIVG
QLTPIF-------QETIGWAMYIFPATSCVLSIATVMYFYPETKGVELENIDQLFDE---
------------------------------------------------------------
------------------------------------------------------------
------------------------------------------------------------
-------------------------------------YYGTST-----------------
-------------A----------------------------------------------
--------------------------------GYAQVGDA--------------------
-----------------------------------TAME---LDEFDYELGVAKPGPEEP
GPEEPKSKNESSRLSGES------------------------------------------
--------------------------------------------------
>XP_028889346_Candida_auris
------------------------------------------------------------
------------------------------------------------------------
------------------------------------------------------------
------------------------------------------------------------
------------------------------------------------------------
--------------------------------------MSKYHRLNE-HGGGSNSDLDYD
A---------VDSSNPPGRPSPLHSSNYTNNQGEKHPLQPLGHLSNLDSSYEKPAHEHVS
SSSGSRGSLDS--EPVMIKSKANDSGDGSDNFSVGDGDNSDGGDSFAEWDTIDTATEEDR
L-RRRDLGPSVDS-GVRMDNYGNSYEHVDFDARKYTRKLKFKGKKL--------VYFTSA
FVSLFVSLFGYEQGVCSGILT--FVTFKMYF-----------NY------PTATEIGLVI
SILEIGAMISSLMVSKISDSIGRKRTILLGTV-IFMLGGCLQSFA-T----NLWVFGVGR
VFSGFGVGILSTMVPSYQCEIS--------PSEDRGKLVCGEFTGNIAGYCLSVWIDYAC
YFIQNIGDARENPDALAANVSWRLPLFIQVILAIILFLGGFFVVESP----RWLLDVDMD
QRGFHVLCLLY-HDDPDPL-----KAEHEFFLIKNSILEERIKIPKKE-RSWRHMF--GH
YR----LRIFIACSALAFAQFNGINIISYYAPMVFGEA-GFKDSMALLMTGVNATVYLLS
TVAPWFLVDRWGRKPILISGGLLMGVCLSFIAFVMWL---------------------DV
EATPSL--VALLVVIYNAGFGYSWGPIGFLIPPEVYPLAVRSKGVSLSTATNWLANYIVG
QLTPIF-------QETIGWAMYIFPASSCALSICTVMYFYPETKGVELENIDQLFDE---
------------------------------------------------------------
------------------------------------------------------------
------------------------------------------------------------
-------------------------------------YYGTVS-----------------
-------------A----------------------------------------------
--------------------------------GYTQVGD---------------------
-----------------------------------VAME---LDEFDYELGVAK-----P
GPEEG-TEIKGARPTAE-------------------------------------------
--------------------------------------------------
>NP_010825_Saccharomyces_cerevisiae
------------------------------------------------------------
------------------------------------------------------------
------------------------------------------------------------
------------------------------------------------------------
------------------------------------------------------------
------------------------------------------------------------
------------------------------------------------------------
------------------------------------------------------------
-------------------MKDLKLSNFKGKFISRTSHWGLTGKKL--------RYFITI
ASMTGFSLFGYDQGLMASLIT--GKQFNYEFPATKENGDH--DR------HATVVQGATT
SCYELGCFAGSLFVMFCGERIGRKPLILMGSV-ITIIGAVISTCA-FRGYWALGQFIIGR
VVTGVGTGLNTSTIPVWQSEMS--------KAENRGLLVNLEGSTIAFGTMIAYWIDFGL
SYTNS-------------SVQWRFPVSMQIVFALFLLAFMIKLPESP----RWLISQSRT
EEARYLVGTLD-DADPNDE-----EVITEVAMLHDAV--NRT---KHEKHSLSSLF--SR
GRSQNLQRALIAASTQFFQQFTGCNAAIYYSTVLFNKTIKLDYRLSMIIGGVFATIYALS
TIGSFFLIEKLGRRKLFLLGATGQAVSFTITFACLVK---------------------EN
KENARG--AAVGLFLFITFFGLSLLSLPWIYPPEIASMKVRASTNAFSTCTNWLCNFAVV
MFTPIF-------IGQSGWGCYLFFAVMNYLYIPVIFFFYPETAGRSLEEIDIIFAKA--
------------------------------------------------------------
------------------------------------------------------------
------YED---------------------------------------------------
-------------------------------------GTQPWRVANHLPKLSLQEVEDHA
NALG------SYDDEMEKEDFGEDRVED--------------------------------
--------------------------------TYNQINGDNSSSSSNIKNEDTVNDKANF
EG----------------------------------------------------------
------------------------------------------------------------
--------------------------------------------------
>XP_018222951_Saccharomyces_eubayanus
------------------------------------------------------------
------------------------------------------------------------
------------------------------------------------------------
------------------------------------------------------------
------------------------------------------------------------
------------------------------------------------------------
------------------------------------------MNDNQDCLRQREE-----
NALSELADDFNNRQ-DTDS-------------------TIDYNVGHHSAYTESPEDTEVK
SIMMCDDINAY-RISYANN-EPLGDGAVETTSILLSQPLPLRSNVM--------SILVGV
FVAVGGFLFGYDTGLINSITD--MPYVKTYIAPNH-------SF------FTTNQIAILV
SFLSLGTFFGALIAPYISDSYGRKPTIMFSTAVIFSIGNSLQVAS-G----GLVLLIVGR
VISGFGIGIISAVVPLYQAEAA--------QKNLRGAIISSYQWAITIGLLVSSAVSQGT
HSMSG-------------PSSYRIPIGLQYVWSSVLAVGMIFLPESP----RYYVLKDEL
NEAAKSLSFLR-GLPIEDP-----RLLEELVEIKATYDYEAS---FGP-STLLDCFKTSE
NRPKQVLRIFTGIAIQTFQQASGINFIFYYGVNFFNNT-GVDN--SYLVSFISYAVNVAF
SLPGMYLVDRIGRRPVLLTGGAVMAVANLIIAVIG----------VSVG---------KS
VVASKV--MIAFICLFIAAFSATWGGVVWVVSAELYPLGVRSKCTAICAAANWLVNFICA
LITPYIVNVGSH-TSSIGPKIFFIWGGLNVVAVIVVYFAVYETRGLTLEEIDELYRKA--
PNSVMSNKWNEEIRKRCMTFPISQQIEMKT-SIKNAD-----------------------
----------------KSEVVNNPV------------------------P----------
--------------EDTTINNNNDISNVDKFLQNLLLSNDRTVVEAKEDSVLADAIN---
-----------AAPLTSM--ELKPMECPSVNYVDLGNGLGLNTYNRGPPSIISDSTDEF-
--YQENGSSSFKNNTGENG-DNSISTY---------------------------------
--------------------------------MAQLINSPSTTSNDTSFSPSHNSNARTS
------------------------------------------------------------
-------------------------SNWAN------------------------------
---------D-LASKHSQCTPPKNNT------------------------
>XP_033765740_Saccharomyces_paradoxus
------------------------------------------------------------
------------------------------------------------------------
------------------------------------------------------------
------------------------------------------------------------
------------------------------------------------------------
------------------------------------------------------------
------------------------------------------------------------
------------------------------------------------------------
-------------------MKDSKLSKFKGRFMSRTSHWGLTGQKL--------RYFITI
ASMTGFSLFGYDQGLMASLIT--GKQFNYEFPATKENGDH--DR------HATVVQGATT
SCYELGCFAGSLFVMFYGERIGRKPLILMGSI-ITIIGAVISTCA-FRDYWALGQFIVGR
VVTGVGTGLNTSTIPVWQSEMS--------KAENRGLLVNLEGSTIAFGTMIAYWIDFGF
SYTNS-------------SVQWRFPVSMQIVFALFLLAFMIKLPESP----RWLISQSRT
EEARYLVGTLD-DTDPNDE-----EVITEVAMLHDAV--NRT---KHEKHSLSSLF--SR
GKSQNLQRALIAASTQFFQQFTGCNAAIYYSTVLFNKTIKLDHRLSMIIGGVFATIYALS
TIGSFFLIEKLGRRKLFLLGATGQAVSFTITFACLVK---------------------EN
KENARG--AAVGLFLFITFFGLSLLSLPWIYPPEIASMKVRASTNAFSTCTNWLCNFAVV
MFTPIF-------IGQSGWGCYLFFAVMNYLYIPVIFFFYPETAGRSLEEIDIIFAKA--
------------------------------------------------------------
------------------------------------------------------------
------YED---------------------------------------------------
-------------------------------------GTQPWRVANHLPKLSLQEVEDHA
NALG------SYDDEMEKDDFAEDRVED--------------------------------
--------------------------------TYNQINGDNSSSSSNIKNEDTVNDKANS
ES----------------------------------------------------------
------------------------------------------------------------
--------------------------------------------------
>XP_003676801_Naumovozyma_castellii
------------------------------------------------------------
------------------------------------------------------------
------------------------------------------------------------
------------------------------------------------------------
------------------------------------------------------------
------------------------------------------------------------
------------------------------MTRADKEREIEEER-------ERERRGFLN
KAINKVSKKLLLRQKSSKK-------------------TSTSDEYAQSSTI-FDATEEIP
--NPVESGGSM-QLSRISE----EASTIDGESILFSEPPRPQRKIM--------SIVVGV
FVAVGGFLFGYDTGLINSITE--MDYVLTHLTPNH-------RE------FTTEQLSITV
SFLSLGTFFGALTAPVFADNYGRKVTIMISTLIIFSVGNSLQVAA-N----GIVLLIVGR
VISGFGIGIISAVVPLYQAEAA--------HKSLRGAIISTYQWAITWGLLVSSAVAQGT
HNRHG-------------ASSYRIPIGLQYIWSFILAFGMIFLPESP----RYYVLKDQL
DKAAESLSFLR-RVPIQDS-----GLLEELVEIKATYDYECS---FGS-THFWDCFISSK
TRPKQKLRMFTGIAIQAFQQFSGINFIFYYGVNFFNKT-GVDN--SYLVSFITYAVNVIF
NIPGMVLVEFIGRRKVLLIGGILMLMSNFIVAIVG----------STV----------ES
VVADKV--MIAFICLFIASFSATWGGVVWVISAELYPLGVRSKCTAICAAANWLVNFICC
LITPYIVDTGSH-TSSMGTKIYYIWGSLNVLGVIVVYFTVYETKGLTLEQIDELYSRA--
SNSINSTKWNSRIKKQ----SLSLIEEQAQ-RMNHPQRPTCSCDKN--------------
----------------QTNTITN---MI----------NES-----TDRPVDVTEQYDAN
IIPQVGPS------MTSTINHTQFMPN----------------------------IN---
-----------QLPLTHPNDEAIALET---NYVDLGNGLGLNTYKRGPPSISTGSSDNDQ
----EGDRS--QQWSDDRQHMDRLNDY---------------------------------
--------------------------------MAQLIQSDSNTT-----STTISTSVRNR
NFGSINDHLHQHHHNSSI-NTNQVSTFSNRVSHGRTGSTGSEFGDNYVDLGNGLGLNTYN
RGPPSILMGSSEDESDLNDENEQNGNNYLN----H--------SPIANTNETDSAESNAF
EMIYLRSAPN-THNEHNEQTP-----TN-DN-------------------
>XP_003667689_Naumovozyma_dairenensis
------------------------------------------------------------
------------------------------------------------------------
------------------------------------------------------------
------------------------------------------------------------
------------------------------------------------------------
------------------------------------------------------------
-------------------------------------MEVDSDNTNRQAVIDRERRGFLN
KAIKRVTKSLLSGQQKSPS-------------------EGSETTTAYSTPITFNENRQQP
ILNGLSHINDL-PLSRISEGNENSDSLSDDESFLFSTPPQKQRKIA--------SILVGV
FVAVGGFLFGYDTGLINSITE--MNYVKTHLTPNH-------EY------FTSTEMSILV
SFLSLGTFIGALSAPIISDSYGRKLTIMMSTIIIFSIGNSLQVGA-S----GMVLLVVGR
VISGLGIGLISAVVPLYQAEAA--------HKSLRGAIISTYQWAITWGLLVSSAVAQGT
HNRTD-------------ATSYRLPLGLQYVWSFILAIGMIFLPESP----RYYVLKDEL
DKAAEALSFLR-RVPIHDS-----GLLEELVEIKATYDYESS---FGS-TTFWDCFLTTK
TRPKQTLRMFTGIAIQAFQQFSGINFIFYYGVNFFNDT-GVHN--SYLVSFICYAVNVIF
NVPGMILVEFFGRRKVLLTGGVLMFMSNFIIAIVG----------SSV----------ES
VVADKV--MIAFICLFIAAFSATWGGVVWVISAELYPLGIRSKCTAICAAANWLVNFICA
LITPYIVDTGSH-TSTLGPKIYFIWGSLNALATVVVYFTVYETKGLTLEQIDELYSKS--
SNSLQSTRWNKRIKEE----SISLIDERKQ-RIVQAKYEAANVATN--------------
-----------DNKTSQANTIVDESGIV----------NPL-----KNMPH---------
--PSLVPTPLGSEFQVATQDHHDTIPN----------------------------IN---
-----------ASPITETDPDIRDLEN---NYVDLGNGLALNTYTRGPPSLSTDSDGTET
EITGEGTTS--QQWSEDRQHMDQLNDY---------------------------------
--------------------------------MAQLIQSDSSATGNSLGQNTIGTNLVGR
TVRT----------NSDLDNFNMDRGFLRPVT---TQSQSRSMPDNYLDLGNGLGLNTYN
RGPPSILMDSSEEELDLGEDHST--ANYLEIIGRHDNDISAYVAPLTQNN-TDN------
----IQTSPNSTLKPTFEDTPQENGTTNLDNNYALVRKTQTSSEQQHRST
>XP_003955541_Kazachstania_africana
------------------------------------------------------------
------------------------------------------------------------
------------------------------------------------------------
------------------------------------------------------------
------------------------------------------------------------
------------------------------------------------------------
--------------------------------------------MQKDIPKLSKR-----
SIMSKLR--FVRREKSTEQ-------------------TNQVN--------NSDGDEE--
---LFDNLN------------------------LLSQPLPLRSNIM--------SSLVGL
FVAVGGFLYGYDTGLINSITG--MPYVLQHLTPNH-------SS------FSNTQLSILV
SFLSLGTFFGALTAPWISDIYGRKPAIIVSTAVIFSIGNSLQVAA-K----SLTLLIVGR
VVSGFGIGIISAVVPLYQAEAA--------QKNLRGAIISSYQWAITIGLLVSSAVSQGT
YRMDS-------------AASYRIPIGLQYVWSSVLAVGMIFLPESP----RYYVLKDDI
NNAAIALSFLR-GIPIQDP-----RLLEELVEIKATYDYEAS---FGP-ASLLDCFRSSE
NRPKQVLRMFTGIALQIFQQFSGINFFFYYGVSFFSET-GIHN--NYLVSFITYSVNMLF
NIPGMFLVEFFGRRKVLLYGGVLMTISNFIIPIID----------ATV----------PT
YDGSKI--MIAFACLFIASFAATWGGVVWVISAELYPLGVRSKCAAICASANWFANFICA
FITPYIVNLGDE-ASETKSKIFFLWGSLNAVGFIIAYLTVYETKGLTLEEIDELYRKS--
PSCFASTKYNEKIRER----PVTQDTRPAD-ELLNVM-----------------------
----------------NSFAIETNTSNM----------FGM-----SSHP----------
--------------FKSNANNNNSSSN-------------------KMNTV---------
-----------QPPLEEMTNELVITETTDKNFVDLGNGLGLNTYNRGPPSISSDEEDDIS
FKYEEGRSFSFHTSTEESRYKDDVNTY---------------------------------
--------------------------------MANLIDS---SSNNTNLS----SSLRTS
FLKTTGD-----------------------------------------------------
-------------------------SNAFN------------------------------
----IRTNIE-ESSQESISSPAQNSSTSSTN-------------------
>XP_022462969_Kazachstania_naganishii
------------------------------------------------------------
------------------------------------------------------------
------------------------------------------------------------
------------------------------------------------------------
------------------------------------------------------------
------------------------------------------------------------
------------------------MDGERNSSDENHTVEPSSTSDSESTPRLQKKAGLFD
TAIRKLSNSLLVRRKRS------------------------ANVEPKSEESAAQSNTIQS
IVGAAASLDTYVNGSETSAVGDNDQVTLDAASLLFSEPPRKQSNMM--------SLLVGI
FVAVGGFLFGYDTGLINSIAE--MNYVKEHLTPNR-------NA------FTTKEMAIVV
SFLSMGTFVGALMAPFLSDSWGRKKTIIASTVVIFSVGNSLQVGA-A----SMTLLVVGR
VVSGLAIGVISAVVPLYQAEAA--------KKELRGAIISTYQWAITWGLLVSSAISQGT
YKRND-------------PSSYRIPIGLQYVWSTILAVGMCFLPESP----RYFVLKDDL
DCAAKSLAFLR-GVPVHDS-----GLLEELVEIKATFDYERS---IGS-SSFLDCFISSK
KRPKQTLRMFTGIAIQAFQQFSGINFIFYYGINFFRKS-GIQN--SYIISFITYAVNVAF
SIPGLFLVDHLGRRKVLIYGGIGMTVSNFIVAIVG----------VST----------NS
VVSSNV--TIAFICVFIASFSATWGGAVWVISAELYSLGVRAKCTAICAASNWLVNFACA
FMTPYIVNRRTKDSSSMGAKIYFIWGSLNALGLLVVYLTVYETKGLRLEQIDELYKNS--
PNSRASTKWNKIIRGQG---PLNKIFEMSSGDSSETNTPGASLNET--------------
-----------NTSKYQNQSHINETGFTMDDLSRYEVGNED-----RSVP----------
-LVTAAPSSPTVVDTATTLTSAEQLPR----------------------------MN---
-----------STSISLVQSSVPSTS----NFIDLGNGLRLNTYRRGPPSISSESNEDEG
SLQEYDGPILTPHSSDYRHHMDMINGY---------------------------------
--------------------------------LSHTVDQSSNSNSQLS------------
------------------------------------------------------------
-------------------------SNGTH------------------------------
-----------IFMDNGLSLPLRSSHPQY---------------------
>XP_448101_Candida_glabrata
------------------------------------------------------------
------------------------------------------------------------
------------------------------------------------------------
------------------------------------------------------------
------------------------------------------------------------
------------------------------------------------------------
----------------------------------------MTIISEDEKSVARDREGVLA
RAIKVVNRKFRRKDVRREKLERALSCDNQMTLNSTNLYAAQQQEYQRREENDIEENQEPE
--GGNDDIDY--DISILSD----EMSTVDDASLLFAEPPQKQSHMM--------SIVVGA
FVAVGGFLFGYDTGLINSIVD--MRYVRENIAPNH-------VG------FTAQQLAILV
SFLSLGTFVGALSAPVISDKYGRKKTIMFSTAVVFSLGNSLQVGA-H----NIQLLIAGR
VISGLGVGLVSAVVPLYQAEAA--------HKSLRGAIISTYQWAITWGLLVSSAVSQGT
HNRND-------------ASSYRIPIGLQYVWAYILAAGMLWLPESP----RYYVLRDQL
DKAAQSLSFLR-GVPIHDS-----GLLEELVEIKATFDYESS---FGK-TTFWDCFKSNK
SRPKQTLRMFTGIAIQAFQQFSGINFIFYYGVSFFNRS-GVEN--SYIVSLITYAVNVGF
SVPGMFLVEYFGRRSVLLYGGAIMTLSNFIIAIVG----------SST----------QS
VVANKV--MIAFICLFIASFAATWGGVVWVISAELYPLGVRAKCTAICAAANWLINFVCA
FITPYIVDTGER-RALIGPKIYFIWGSLNALGILVVYFTVYETRGLTLEEIDELYTKS--
PNGIVSAKWNRRIRHR----EKTYGHKEQQNRDRNQQTTKENLRKNVVNEDMLSDDLTPR
NDSINTHHSVDSNEKYQSENTDNTLAPAVNDRSMMDFGNDMILHICNRGP----------
------PSISTAASVEEFGGNSTQMENLSYNESNSVEKKKVGLFSKFKLGSRKSSINGTE
EDSKPKSPQLGQAEFSPSPLDVKVSDDDHNDFVDLGNGFGLYSVTRRLSSGVPDTSDEES
A-YDLGNAPSSTNTYRNRGNLDSINTY---------------------------------
--------------------------------MSQLIQSNTYTSQNTGYS----------
------------------------------------------------------------
-------------------------QN---------------------------------
---------DNDQTQHHQ--------------------------------
>XP_004181221_Tetrapisispora_blattae
------------------------------------------------------------
------------------------------------------------------------
------------------------------------------------------------
------------------------------------------------------------
------------------------------------------------------------
------------------------------------------------------------
------------------------------------------------------------
MVQEDIEQPILERNVATEN------------------DGSTDSYKRYRSATKIEENSFGT
KEEICSETREVSTVGSISS----------------EKPTDIWKYTT--------VCLMCI
MVAFGGFMMGWDIGTIGGFMA--QTDFIQRFGTK--------NEDGVLY-LSTIRMGLLV
SIFNIGCAIGSVFLGKLGDLYGRRWGLIFGTS-IFVVGVIIQIASVS----KWFQYFIGR
IIAGIGMGVIAVLSPMLISEVA--------PKELRGAMVSCYQLMITFGIFLGNCCNYGT
KSYQN-------------SKQWRIAVGLQFLWCIIMVSGMTFVPESP----RYLVQQNMF
EEAKESIAISN-KLSKESE-----ETLQEFEIVKAGIQAELD---AGE-AQWKELF---H
RKNKILQRVLMGIFVLGLQQLTGANYFFYYGATVFKSV-GLDD--SFQTTIIFGVVNFLS
TFVSLYVVDRFGRRFCLLVGSAALGLCMLVFATVGVTSLY--SGDSDVP---------SC
KWAGNV--MIVVSCIYIFFFATTWAPVPFVILSETFPTNIKSKGMALGIVSNQLWNFVIG
FCTPWI-------TKSIHFYYGYIFLGCCVFAFLYVFFFVPETKGLGLDDINTMWEEETY
PWR---------------------------------------------------------
------------------------------------------------------------
------------------------------------------------------------
------------------------------------------------------------
------------------------------------------------------------
--------------------------------SSSWIPPSQRAANNVIEEPEVVA-----
------------------------------------------------------------
------------------------------------------------------------
--------------------------------------------------
>XP_003684496_Tetrapisispora_phaffii
------------------------------------------------------------
------------------------------------------------------------
------------------------------------------------------------
------------------------------------------------------------
------------------------------------------------------------
------------------------------------------------------------
------------------------------------------------------------
------------------------------------------------------------
--------------------------MTTFTDFILLRNTNYKGALYDKFPKIYNVYFIAI
ISCLSGLMFGFDISSMSSMIG--TEGYIEYF-----------GT------PDSTTQGGIT
ASMAAGSLGGALVSPKFSDAFGRRVSLHLCAA-FWIIGAIIQCAS-Q----NVGMLVAGR
VISGIGIGFGSSTAPVYCSEVS--------PPKIRGTIAGIFQFSVTLGIMILFYIGYGC
HFIQS-------------DAAFRVTWGLQLVPGVILLIFTFFLPESP----RWLATHDRF
DEAKFVVAKVGAKGDIHDP-----EVKLQCQEIREQALIDK----EADAFTYFDLF--RK
KT---IRKTIVGMSAQMWQQLCGMNVMMYYIVYIFQMA-GYSGNTLLVSGSIQYVLNVVM
TIPALFLVDKVGRRPILIIGGIFMFSWLFAVAGLLATYSVPAPNGFNGDDTVRIRIPDSE
PAAAKG--VIACCYLFVCSFAPTWGIGIWIYCSEIFNNVERAKGSALSASVNWAFNFALA
MFVPSA-------FKNITWKTYIIFGVFSVALTIQTFLMFPETKGKTLEEIDMMWAAN--
------------------------------------------------------------
------------------------------------------------------------
------IP----------------------------------------------------
-------------------------------------AWKTASFEPVLPEIDLSTDDQKQ
GSQDFDSNVNHVED------EKQVV-----------------------------------
--------------------------------YHNDIADDVSSL----------------
------------------------------------------------------------
------------------------------------------------------------
--------------------------------------------------
>XP_001642360_Vanderwaltozyma_polyspora
------------------------------------------------------------
------------------------------------------------------------
------------------------------------------------------------
------------------------------------------------------------
------------------------------------------------------------
------------------------------------------------------------
------------------------------------------------------------
------------------------------------------------------------
--------------------------MGSFKDTILMKNIKYEGKLYERFPKIYNIYVIGF
VSCISGLMFGFDISSMSSMIG--TDAYKQYF-----------GS------PDATKQGGIT
SSMAAGSFVGSLLSPLFSDVFGRRVSLHICST-FWLIGATLQCAS-Q----DLAMLVVGR
LVSGIGIGFGSAVAPVYCSEVA--------PPKIRGAIAGLFQLSVTLGILILYYVGYGA
HFITS-------------ASSFRLTWGIQLVPGFVLLVATFFLPESP----RWLANKGFW
EKATYNICRINNT----DPDNISEEVAIQLEEMNTQVMDDK----EADSFTYANLF--RK
KT---IKKTIVGMSAQMWQQLSGINVMMYYIVYIFQMA-GYSGNAVLVSGSINYILNVAM
TIPALFVIDKLGRRPILIVGGILMFVWLFAVAGLLSVYSVPVPGGVGGNETVNIMIPDNH
KHAAKG--VIACCYLFVCTFAPTWGIGIWIYCSEIFNNSERAKGSSLSAAVNWIFNFALG
LFVPSA-------FQNITWKTYLMFGIFSVALTIHTFLMFPETKGKTLEEIDQMWEAN--
------------------------------------------------------------
------------------------------------------------------------
------IP----------------------------------------------------
-------------------------------------AWRSASWKPTLPS---HLHDDFK
NLHTGESSSNFVEDDGKAEMEKPVV-----------------------------------
--------------------------------DHIESTD--KSL----------------
------------------------------------------------------------
------------------------------------------------------------
--------------------------------------------------
>XP_003679530_Torulaspora_delbrueckii
------------------------------------------------------------
------------------------------------------------------------
------------------------------------------------------------
------------------------------------------------------------
------------------------------------------------------------
------------------------------------------------------------
--------MDTDQNAGRGTPVKSGNLVSDKGTTTLLRQDQF-DNERADMGLGVLSNRQGT
PDMDGLRVGKMRA--------------------NSSVSPRTSMGNLVD------QSGPIR
PENLA---------------------------HLTVKDSVLTGRPL--------LYFTSI
FVSLGVFLFGYDQGVMSGCLT--GHYFKNHF-----------NN------PSRAAIGNMV
SILEIGALVSSLLVGRLGEKWGRRRTIKYGSL-IFVIGGLFQGFA-D----KMMHLIIGR
TISGLGVGLLSTIVPIYQSEIS--------PPHNRGKLACIEFTGNIVGYAASVWIDYGC
SFIEG-------------NASWRIPLLLQSVIGFALFCGTFVILETP----RWLLNHDHD
VEGLIVIADLHSDGDVQDQ-----RAKDEYHAIKETVLISRM---EGEGKSHWNVF--KR
YK----RRMLIAMSSQMFAQLNGINVISYYAPMVFEQA-GWVGREAILMTGINGLIYVLS
TLPPWTLVDKWGRKPILMTGGIFMGCALVSISISMLA---------------------NI
PATPKL--VVLFVIVFNAFFGFSWGPIPWLYPVEIAPLSARSAMASSSTATNWLCNWLVG
IMTPIL-------QEKIAWRLYLIHATSCFISFAVVFKLYPETAGLRLEDMDSVFDDR--
------------------------------------------------------------
------------------------------------------------------------
------SSTFSF---ARSELNSGDYATDIDAMSTKS-----AGPIPDRQPGVAQPTVPG-
---------------------------GPMMRS----NQSIKSRTTGLTSFPMGTLEPPS
VEQVLDFKAKQQQ-KGIKTAIRRGSEN------------------------ISLFVSKVI
HLGDREGTGNG---------------------AYGTISANDLESGN--------------
------------------------------------------------------------
------------------------------------------------------------
--------------------------------------------------
>XP_037145705_Zygotorulaspora_mrakii
------------------------------------------------------------
------------------------------------------------------------
------------------------------------------------------------
------------------------------------------------------------
------------------------------------------------------------
------------------------------------------------------------
------MVQDPDQD--------KKNLLNQSTTRA---PDQIKDDERSDIGL-----RQ--
PNQNEIRLGRLATIGATRKVGGESLTPVLSRGREHSASPRTSLAGLGSGGPNEGAGGPL-
-QDHG---------------------------HLYVKESYLTGRAL--------LYFTSI
FVSLGVFLFGYDQGVMSGCLT--GPYFKEQF-----------GN------PSRAMIGNMV
SILEVGAFISSLMVGRLGEKWGRRRTIKYGSI-VFVIGGLFQGFA-Q----SMLHLIIGR
LISGLGVGLLSTIVPIYQSEIS--------PPHNRGKLACIEFTGNIVGYAASVWIDYGC
TFIEG-------------NLSWRIPLLIQCVIGFALFCGTFVIVETP----RWLLNHDHD
VEGLIVIADLHSGGDVQDQ-----KAKDEFHSIKETVIISRM---EGEGKSYTKVF--KR
YT----RRVLIAMSSQMFAQLNGINVISYYAPLVFEQA-GWVGREAILMTGINGIIYVLS
TLPPWKLVDTWGRKPVLMIGGFCMGCALVSISASLVA---------------------NI
HATPHL--VVIFVIIFNAFFGFSWGPIPWLYPVEIAPLSARSAMASASTATNWFCNWLVG
ILTPIL-------QEKISWRLYLIHATSCFLSFAVVMKVYPETAGLRLEDMDSIFDDR--
------------------------------------------------------------
------------------------------------------------------------
------SSTFSF---ARSSHTVTDY----DGLSTKSNIINTTGPVPDRQ-NVLQPASSSH
IGQQYPQHQ------------------QPVARS----NQSFKSTTN------FGNLDPPT
VDEVVRFKLTQQNSRGLKTTIRRGSEN------------------------LSLFINKVI
RLGKFENNGNA---------------------AYGAIPPDDLESASRFDSQS--------
------------------------------------------------------------
------------------------------------------------------------
--------------------------------------------------
>XP_002494796_Zygosaccharomyces_rouxii
------------------------------------------------------------
------------------------------------------------------------
------------------------------------------------------------
------------------------------------------------------------
------------------------------------------------------------
---------------------------------------MVQANYNLDEDGGENPFADPN
LREDNHQEEEIDDILTPSPTTSHGFGLHTSIPTDEDLTDVMVGDRRSS----------GS
PKAVEYDGETLQQ-----------------------------------------------
-----------------------QIIPPGYNEHMMVKDSFLTGRAL--------LYFTSV
FVSIGVFLFGYDQGVMSGCLT--GKYFKRHF-----------HD------PSRAAIGIMV
SILEIGALVSSLVTSRLGEKLGRRRTIKYGSL-VFIIGGLFQAFA-G----GIGYLIAGR
LISGVGVGLLSTIVPIYQSEIS--------PPHNRGKLACIEFTGNIVGYATSVWIDYAC
SYFEN-------------NAAWRLPLFIQSVIGFMLFSGSFVIVETP----RWLLNHDRD
VEGFIVIANLYSDGDLHHA-----KAKEEFQSIKETVLISRM---QGEGKSYVKVF--KR
YR----RRMLIAMSSQMFAQLNGINVISYYAPLVFEKA-GWVGRKALLMTGFNGIMYIVS
TLPPWILVDKWGRKPMLLTGSILMGFALACISLSMLA---------------------NI
KATPKL--VVVFVVIFNSSFGFSWGPIPWLYPVEIAPLSARSAMASASTATNWLCNWLVG
IMTPIL-------EEKISWGLYWIHATSCFASFLAVYKIYPETAGVRLEDMDTIFNDR--
------------------------------------------------------------
------------------------------------------------------------
------LPSFGVTKNNRSNSDPNNLEMDMDSLTVNENNAD-ADPFKSPED----------
---------------------------EVNFKS----NQSMLSRTNATDSLP---IETPS
MDEVLQFK-EQQKSKGLGMVIRSGSRN------------------------MWYMINKFI
---PSKSSDSG---------------------TYNTIWNNDLENGS--------------
------------------------------------------------------------
------------------------------------------------------------
--------------------------------------------------
>XP_003645723_Eremothecium_cymbalariae
------------------------------------------------------------
------------------------------------------------------------
------------------------------------------------------------
------------------------------------------------------------
------------------------------------------------------------
------------------------------------------------------------
------------------------------------------------------------
------------------------------------------------------------
-------------------------MTFISKCFSRTSTGGLSGNNL--------RLAVTI
TAVIGFSLFGYDQGLLAGLIN--GEKFNEEFPATLEKNEN--DR------HSTVIQGAVT
SCYEIGCFFGSLFVMIWGERIGRKPLIIFGSL-LTIVGAIISTSA-VRDHWGLGQFVVGR
VITGLGTGLDTSTIPVWQSEMS--------KPENRGLLVNFEGSVIALGTMIAYWIDFGL
SYVDS-------------SFQWRFPVGMQIAFAILLFICIIQLPESP----RWLLSHGRR
EESKDILSNLD-NVAPDDD-----YIVAELAAMEDAI--NRK---EFENKSFAAAL--TN
GKGQNLQRTLIACSAQFFQQFTGCNAAIYYSTVLFNKTIKLDHRLSLILGGVFSTVYTLS
TIPSFFLIESFGRRKLFLVGALGQGISFLITFACLIN---------------------DT
KENAKG--AAVGLFLFICFFGMTILSLPWIYAPEIASTRVRSMTNAMSTCTNWLCNFAVV
MFTPIF-------IQQSRWGCYLFFAIMNFLYIPVIYFYYPETAGRTLEEIDIIYAKS--
------------------------------------------------------------
------------------------------------------------------------
------HVD---------------------------------------------------
-------------------------------------GTQAWKVADALPKLTLEEIEQYG
NYFGFSQSSSSSPNDMETSKERFNHIER--------------------------------
--------------------------------TISGANGDSPSYE---------------
------------------------------------------------------------
------------------------------------------------------------
--------------------------------------------------
>NP_984235_Eremothecium_gossypii
------------------------------------------------------------
------------------------------------------------------------
------------------------------------------------------------
------------------------------------------------------------
------------------------------------------------------------
------------------------------------------------------------
------------------------------------------------------------
------------------------------------------------------------
---------------------------MIKESFSRTATGGFSGRAL--------RLAVTI
TAVTGFSLFGYDQGLLSGLIN--GEQFNHEFPATLEQGDN--DR------HATVVQGAVT
SCYELGCFFGSLYVMVDGERRGRKPLIIMGSL-LTILGTVVSVAA-FREHWGLGQFVIGR
VVTGLGTGLNTSTIPVWQSEMS--------KPKNRGLLVNLEGSVIAVGTMIAYWIDFGL
SYVDS-------------SVQWRFPVAMQIVFAVLLLVGIVQLPESP----RWLMAHGRT
AESKYVLGKLD-NLDPSDD-----SVLAEAAAIEDAV--NRF---KHEKRSLKDAL--TG
GRGQNLQRTLVACSTQFFQQFTGCNAAIYYSTVLFHKTINLEYRLSLILGGVFSTVYTLA
TIPSFFLIETVGRRKLFLIGALGQGFSFTITFACLIN---------------------DT
KNNAKG--AAVGLFLFIIFFGMTILSLPWIYPPEISSMKVRSITNAMSTCTNWLCNFAVV
MFTPIF-------IHEAGWGCYLFFAVMNFLYVPIIFFFYPETAGRSLEEIDIIYAKS--
------------------------------------------------------------
------------------------------------------------------------
------FVD---------------------------------------------------
-------------------------------------GTQAWRVAANLPKLSLKEVEEYG
IQLGLYNNEHDFKDEMKVITEAEGQVPRS-------------------------------
--------------------------------SISDSNMESSSTGNGIMKKP--------
------------------------------------------------------------
------------------------------------------------------------
--------------------------------------------------
>XP_451141_Kluyveromyces_lactis
------------------------------------------------------------
------------------------------------------------------------
------------------------------------------------------------
------------------------------------------------------------
------------------------------------------------------------
----------------------------------------------MSDSTDKDRHNKNS
SRGIVNTDIEDDNSPSPLDT-----------T------DKKGAPELQK---------PGN
PSLFKESALKNSD--------------------Q--LQFRNSFNIPN---AVGGTNGIVI
PPNVQPLDQ--------------QRIPPSYTDHLQVKDTYLTGRTL--------LYFTSI
FVSLGVFLFGYDQGVMSGIIT--GPYFKTYF-----------NN------PTAATIGTMV
SILEIGALVSSLLVSNIGEKFGRRFTIKYGSL-IFILGGLVQTFS-W----EMGHMIFGR
IISGIGVGLLSTIVPIYQSEIS--------PPHNRGKLACIEFTGNIVGYASSVWVDYAC
SYIES-------------DTSWRLPLFIQCVMGLLLFLGSFVIVETP----RWLLNHDHD
IEGLVVIADLHSDGDVLHS-----KAHEEYKLIKETVLISRL---EGEKKSLRFAF--KR
YR----TRMLIAMSSQMFAQLNGINVISYYAPLVFEQA-GWVGREALLMTGINSIIYILS
TILPWKLVDKWGRKPILLSGALVMGTSLLAIAMSLWA---------------------NV
AATPRL--VVVFVIIFNAFFGYSWGPIPWLYPVEIAPAMARSAMASASTATNWLFNWLVG
IMTPIL-------QEKIHWRMYLIHTVSCYLSFWCVLKVYPETAGLRLEDMDSVFDDR--
------------------------------------------------------------
------------------------------------------------------------
------SSTFSF---Q-SGTSA-----EIEQQS---------------------------
--------HLVSGGGEV----------APSTRS----RKSVYSNAQSMFN--KDEIQPPT
LTQVLQWKEERTQTKPLKKFIRRGSET------------------------VCLIYNKVR
NLRSTNDTNQI---------------------EYGAVSNNQ-------PPN---------
------------------------------------------------------------
------------------------------------------------------------
--------------------------------------------------
>XP_022675734_Kluyveromyces_marxianus
------------------------------------------------------------
------------------------------------------------------------
------------------------------------------------------------
------------------------------------------------------------
------------------------------------------------------------
----------------------------------------------MSDSK---------
-----KSEVQRD-SLSPLER-----------IGTNAPDDRIKSSDLTK---------HGH
PSLFQDDVPKNNG--------------------NEFLQFRSSFNTSNTTGANGGSNG---
-PNNAPFDQ--------------QRIPPNYTDHLQVKDSYLTGRSL--------LYFTSI
FVSLGVFLFGYDQGVMSGIIT--GPYFKLYF-----------NN------PSAATIGTMV
SILEIGALVSSLMVSSIGEKFGRRFTIKYGSL-IFIIGGLIQTVS-W----RMGCLVFGR
IISGVGVGLLSTIVPIYQSEIS--------PPHNRGKLACIEFTGNIIGYASSVWVDYAC
SYIKS-------------NTSWRLPLFIQCVMGLLLFLGSFVIVETP----RWLLNHDHD
IEGLVVIADLHSDGDVLDS-----KSHEEYRLIKEAVLISRL---EGEKKSLRFAF--KR
YR----TRMLIAMSSQMFAQLNGINVISYYAPLVFEQA-GWVGREALLMTGINAIIYTLS
TVLPWKLVDKWGRKPILLSGALVMGTALLSISISLWA---------------------NI
SATPRL--VVIFVIIFNAFFGYSWGPIPWLYPVEIAPSTVRSAMASASTATNWLFNWLVG
IMTPIL-------QEKIHWRMYLIHTLSCYLSAWVVLKVYPETAGLRLEDMDSVFDDR--
------------------------------------------------------------
------------------------------------------------------------
------SSTFSF---H-SGASV-----DMEQQS---------------------------
--------HHVNQGNDI----------APSTRS----RKSMQSLSQSVFG--KDEITPPT
LAQVLKWKDEKIDKKPLKKIMRRGSET------------------------VSLIYNKVR
NLAGTNPSDQI---------------------EYGAVSNSQ-------PVDDETPSS---
------------------------------------------------------------
------------------------------------------------------------
--------------------------------------------------
>XP_022628247_Lachancea_lanzarotensis
------------------------------------------------------------
------------------------------------------------------------
------------------------------------------------------------
------------------------------------------------------------
------------------------------------------------------------
----------------------------------------------MS------------
---------SIERSPSPKNRGRSPPGVHEGNAKVQSFNQQHGDAKLTSL-------PHKK
PDVYQYDMSKTAG--------------------S-----------ANDRGGPVGNAGMLY
QDSKASVTQGGGIGTHPETHGHPQIVPPGFDGHLQVKDSFLTGRAL--------LYFTSV
FVSLGVFLFGYDQGVMSGVIT--GPYFKDYF-----------DN------PSRAAIGNMI
SILEIGALISSLLVGRLGEKWGRRRTIRYGSF-VFIIGGLIQTSA-L----NLNYLIVGR
VMSGLGVGLLSTIVPIYQSEIS--------PPHNRGKLACIEFTGNIVGYCSSVWVDYGC
SFIEN-------------NASWRLPLFIQCVMGLALLLGTFVIVETP----RWLLNHDHD
VEGLIVIADLHSDGDVQDS-----RAHEEFQTIKETVLVSRL---EGEKKSYSYVF--KR
YR----TRMLIAMSSQMFAQLNGINVISYYAPMVFEQA-GWVGRDAILMTGINGIIYVLS
TIPPWELVDKWGRKPILLIGGIVMGLSLVSISASIYI---------------------NT
SFTPNL--VVVFVIIFNAFFGFSWGPIPWLYPVEIAPLSARSAMASASTATNWLCNWLVG
IMTPIL-------QEKIEWRLYLIHATSCFISFWCVLRVYPETAGLRLEDMGSVFDDK--
------------------------------------------------------------
------------------------------------------------------------
------SSTFSF---HGSIAGV-----DVDAASL-ANSST-ANPSQARKPLKPQSSFYDG
NNSALNQVHPGGAQQDLLLNQPPANSSAQSVMS----KKSIAS--TNMLS--AEALDPPT
LQQVLEFKKGQQQPGNLRKLVRRGSET------------------------VGLIYGRVV
GISKSSD-DG----------------------AYGTLPAND-------PSNQRN------
------------------------------------------------------------
------------------------------------------------------------
--------------------------------------------------
>XP_002553928_Lachancea_thermotolerans
------------------------------------------------------------
------------------------------------------------------------
------------------------------------------------------------
------------------------------------------------------------
------------------------------------------------------------
----------------------------------------------MA------------
---------QRERSVSPKSRGKSPPEIHAANASAQSFTEQHRGASLTSL-------PRKK
PEMYHYDVGGGAQ--------------------A-----------AAQAGAATAGAGMLY
QDSKASVQAGAGPSAGPGDAAHAQAVPPGYNQHLQVKDSYLTGRAL--------LYFTSV
FVSLGVFLFGYDQGVMSGIIT--GPLFKLYF-----------DD------PSRAAIGNMV
SILEVGALVSSLMVGRLGEKWGRRRTIRYGSF-VFILGGLIQTSA-T----RMLHLIIGR
VISGLGVGLLSTIVPIYQSEIS--------PPHNRGKLACIEFTGNIVGYCSSVWVDYGC
SYINN-------------NAAWRLPLFIQCVMGLGLFMGTFVIVETP----RWLLNHDHD
VEGLIVIADLHSDGDVQDR-----RAHDEFQAIKETVLISRL---EGEKKSYSYVF--KR
YR----TRMLIAMSSQMFAQLNGINVISYYAPMVFEQA-GWVGRDAILMTGVNGIIYVLS
TVLPWHLVDRWGRKPILLMGGMVMGLSLVSISAALYV---------------------NI
ASTPTL--VVVFVIVFNAFFGFSWGPIPWLYPVEIAPLSARSAMASASTATNWLCNWLVG
IMTPIL-------QEKIKWRLYLIHAASCFLSFWCVLRVYPETAGLRLEDMSSVFDDR--
------------------------------------------------------------
------------------------------------------------------------
------SSTFSF---HGSITGV-----DVDAGSRSATTAP-ANPSLARKPVAAQPSLLDS
VHSGVAPPHPVAGQPDLAQNPFVSHSSGQSVGS----KRSIAS--ANMLS--ADALEPPT
LGQVLDFKREQIDSRNFKGLMRRGSET------------------------VSLIYDKVK
RLGKPNDASG----------------------EYGTLPDNERPAPAAPPCGN--------
------------------------------------------------------------
------------------------------------------------------------
--------------------------------------------------
>XP_020059658_Aspergillus_aculeatus
------------------------------------------------------------
------------------------------------------------------------
------------------------------------------------------------
------------------------------------------------------------
------------------------------------------------------------
------------------------------------------------------------
------------------------------------------------------------
------------------------------------------------------------
-------------------------MSPNNRQNAQMHG--LVGKPL--------LYFTSV
FVSLGVFLFGYDQGVMSGIIT--GWYFKDYF-----------NQ------PSRAAIGTVV
AILEVGAFISSLLVGRVGDLIGRRKTILYGSI-VFFVGGAFQAFA-T----GLPMMMVGR
IIAGLGVGALSTIVPVYQSEIS--------PPHNRGKLACIEFTGNISGYAASVWVDYFC
SFIDS-------------NYSWRLPLLCQCIMGALLGVGSLIICESP----RWLLDNDFD
EEGMVVIANLYGKGDLHND-----KARQEYREIKMNVLLQRQ---EGE-RSYSDMF--KR
YY----RRVLIAMSAQALAQLNGINVISYYAPLVFESA-GWAGRDAILMTGINAISYLAS
TVPPWYLVDRWGRRPILLSGAVAMIVSLSLISYFIYI---------------------DV
AATPTL--TVIFVMIYNAAFGASWGPIPWLYPPEILPLSIRAKGASLSTAANWAFNWLVG
EITPVL-------QAAIKWRLYLVHAFFCACSFVLVYFLYPETSGVRLEDMNTLFGDA--
------------------------------------------------------------
------------------------------------------------------------
------TT---------------------------------SMPTPATQAERGSLMSAGS
PV------------------------PSLDIRR----QYGPLGADNAIPGLD---IDPPN
LSPSAYNKSVRSLNPEGHASRSEGFGG-----------------------WISNMITRHK
G-SGSSAQNN----------------------QYSRLGQEEND-----------------
------------------------------------------------------------
------------------------------------------------------------
--------------------------------------------------
>XP_001269393_Aspergillus_clavatus
------------------------------------------------------------
------------------------------------------------------------
------------------------------------------------------------
------------------------------------------------------------
------------------------------------------------------------
------------------------------------------------------------
------------------------------------------------------------
------------------------------------------------------------
-------------------------MSPRNRQTAQMHG--LVGKPL--------LYFTSV
FVSLGVFLFGYDQGVMSGIIT--GWYFKDYF-----------DQ------PSRAAIGTVV
AILEVGAFISSLLVGRIGDLIGRRKTILYGSI-VFFIGGAFQTLA-T----GLPMMMLGR
IIAGLGVGALSTIVPVYQSEIS--------PPHSRGKLACIEFTGNISGYAASVWVDYFC
SFIDS-------------NYAWRLPLLFQCVMGALLGLGSLIICESP----RWLLDNDHD
EEGMVVIANLYGEGDLHND-----KARQEYRDIKMDVLLQRQ---EGE-RSYTDMF--RR
YR----KRVLIAMSAQALAQLNGINVISYYAPLVFESA-GWAGRDAILMTGINGLTYLAS
TIPPWYLVDRWGRRPILLSGAVAMVVSLSLISYFIYI---------------------DV
AATPTL--TVVFVMIYNAAFGASWGPIPWLYPPEILPLSIRAKGASLSTATNWAFNWLVG
EVTPVL-------QAVIKWRLYLVHAFFCACSFVLVYFLYPETSGVRLEDMDVLFGDA--
------------------------------------------------------------
------------------------------------------------------------
------TT---------------------------------AMPTPATQGERGSLVGAGS
PI------------------------PSLDIRR----QYGNFGAESAIPGLD---IDPPN
ISTGDSPK-SGSRLMGERGARSEGFGG-----------------------WITNMVSRHK
G-PMSTARGS----------------------QYRRLGQEEDVTE---------------
------------------------------------------------------------
------------------------------------------------------------
--------------------------------------------------
>XP_001264899_Aspergillus_fischeri
------------------------------------------------------------
------------------------------------------------------------
------------------------------------------------------------
------------------------------------------------------------
------------------------------------------------------------
------------------------------------------------------------
------------------------------------------------------------
------------------------------------------------------------
-------------------------MSPSNRHTAQIHG--LVGKPL--------LYFTSV
FVSLGVFLFGYDQGVMSGIIT--GWYFKDYF-----------NQ------PSRAAIGTVV
AILEVGAFISSLLVGRIGDLIGRRKTILYGSV-VFSIGGAFQTFA-T----GLPMMMLGR
IVAGLGVGALSTIVPVYQSEIS--------PPHNRGKLACIEFTGNICGYAASVWVDYFC
SYIDS-------------NYAWRLPLLCQCIMGTLLGLGSLIICESP----RWLLDNDHD
EEGMVVIANLYGQGDLHND-----KARQEYREIKMDVLLQRQ---EGE-RSYTDMF--KR
YR----KRVLIAMSAQALAQLNGINVISYYAPLVFESA-GWAGRDAILMTGINGLSYLAS
TVPPWYLVDRWGRRPILLSGAVAMIISLSLISYFIYI---------------------DV
AATPTL--TVIFVMIYNASFGASWGPIPWLYPPEILPLSIRAKGASLSTATNWAFNWLVG
EVTPVL-------QAAIKWRLYLVHAFFCACSFVLVYFLYPETSGVRLEDMDVLFGDA--
------------------------------------------------------------
------------------------------------------------------------
------TT---------------------------------AVPTPATQAERGSLMSGGS
PV------------------------PSLDIRR----QYGQFGTESAIPGLD---IDPPT
INTHENSKPAGLNPLDESSGRPEGIGG-----------------------WISNMVSRHR
A-PGPQAKNN----------------------QYRRLGQEEGEND---------------
------------------------------------------------------------
------------------------------------------------------------
--------------------------------------------------
>XP_041146402_Aspergillus_flavus
------------------------------------------------------------
------------------------------------------------------------
------------------------------------------------------------
------------------------------------------------------------
------------------------------------------------------------
--------------------------------------------------------PITT
GNITSTSSPRTSSSIPLQSLEYRFQPTPVQSVRARESASEKGSRRSSLSAQSVESEYSLW
TDTGDLAEQLANEEDPLRVRLGEPLDREISSPSGSRARVKQLKRVHYPNESNLVTEQAEP
EKTSIEIPRPPPRHISRVERLLAVIMSPSNRQTAQMHG--LVGKPL--------LYFTSV
FVSLGVFLFGYDQGVMSGIIT--GWYFKDYF-----------NQ------PSRAAIGTVV
AILEVGAFISSLLVGRIGDLIGRRRTILYGSI-VFFIGGALQTFA-N----GLAMMMVGR
IVAGLGVGALSTIVPVYQSEIS--------PPHNRGKLACIEFTGNISGYAASVWVDYFC
SFIDN-------------NYSWRLPLLCQCIMGALLGLGSLVICESP----RWLLDNDYD
EEGMVVIANLYGQGDLHND-----KARQEYREIKMDVLLQRQ---EGE-RSYTDMF--KR
YR----KRVFIAMSAQALAQLNGINVISYYAPLVFESA-GWAGRDAILMTGINAISYLAS
TVPPWYLVDRWGRRPILLSGAVAMIVSLSLISYFIFI---------------------DV
AATPTL--TVILVMIYNAAFGASWGPIPWLYPPEILPLSIRAKGASLSTATNWAFNWLVG
ELTPIL-------QAVIKWRLYLVHAFFCACSFVLVYFLYPETSGVRLEDMDTLFGDA--
------------------------------------------------------------
------------------------------------------------------------
------TT---------------------------------AMPTPASQGEHGSLMSISS
PV------------------------PSLDIRR----QYSQFGPENAIPGLD---IDPPT
INAGENAKVGQRGSRDGGGGRLEGLGG-----------------------WISNMVSRHK
GSSGQRLQGT----------------------QYRRLGQDDENE----------------
------------------------------------------------------------
------------------------------------------------------------
--------------------------------------------------
>XP_750516_Aspergillus_fumigatus
------------------------------------------------------------
------------------------------------------------------------
------------------------------------------------------------
------------------------------------------------------------
------------------------------------------------------------
------------------------------------------------------------
------------------------------------------------------------
------------------------------------------------------------
-------------------------MSPSNRHTAQIHG--LVGKPL--------LYFTSV
FVSLGVFLFGYDQGVMSGIIT--GWYFKDYF-----------NQ------PSRAAIGTVV
AILEVGAFISSLIVGRIGDLIGRRKTILYGSV-VFSIGGAFQTFA-T----GLPMMMLGR
IVAGLGVGALSTIVPVYQSEIS--------PPHNRGKLACIEFTGNICGYAASVWVDYFC
SYIDS-------------NYAWRLPLLCQCIMGTLLGLGSLIICESP----RWLLDNDHD
EEGMVVIANLYGQGDLHND-----KARQEYREIKMDVLLQRQ---EGE-RSYTDMF--KR
YR----KRVLIAMSAQALAQLNGINVISYYAPLVFESA-GWAGRDAILMTGINGLSYLAS
TVPPWYLVDRWGRRPILLSGAVAMIISLSLISYFIYI---------------------DV
AATPTL--TVMFVMIYNASFGASWGPIPWLYPPEILPLSIRAKGASLSTATNWAFNWLVG
EVTPVL-------QAAIKWRLYLVHAFFCACSFVLVYFLYPETSGVRLEDMDVLFGDA--
------------------------------------------------------------
------------------------------------------------------------
------TT---------------------------------AVPTPATQAERGSLMSGSS
PV------------------------PSLDIRR----QYGQFGTESAIPGLD---IDPPN
INTHENSKPAGLNPSDESSGRPEGIGG-----------------------WISNIVTRHR
A-PGLQAKNN----------------------QYRRLGQEEGENDLNGP-----------
------------------------------------------------------------
------------------------------------------------------------
--------------------------------------------------
>XP_660269_Aspergillus_nidulans
------------------------------------------------------------
------------------------------------------------------------
------------------------------------------------------------
------------------------------------------------------------
------------------------------------------------------------
------------------------------------------------------------
--------------------------MTDSKVSSRDQGHDAVIQRRSRAVAEQLAEQE--
------------------------------------------------------------
-----------------------SWLEKTLKPKKVSARYPFKGKPL--------LYATCA
FGSLGDALFGYNSGIMSGLLV--NPVFVSRFFKDYGGGDGTTSA------VNSSITGISV
ACLQASAAVGALIAGRLGDIVGRKKCVRLGGF-IYFFSAFIQMFA-P----GFATFLAGR
TIQGLGVGFLSMTVPIIQTEIA--------SPHSRGLMVGIEYTILIAGYMLSCWVDYGF
NFM------------LPSEMSWKGPFIVQIGLSFILLAMSFFLPETP----RWLAKNGFM
EESLQTVADLHANGDTQAE-----HVQQVFTEIQEAVIYETN---LGK-STWTEMF--TR
YR----KRTIVGITVQMFAQLNGINIISFYLPSTLASA-GFDNRKSLLFTAANAIPYTAA
TIATWWLADKWGRKPLLILGGLGMAVLLGIVCAFTEA---------------------SL
PVQTKADGQYAFVMLYNIVYGFTWGPMPWLLPAEIFPLRGRSKGMALATTSNWVFNFIIG
MVSPDA-------FSGIHGYFYLIIAGFCLFSAGLVYFYYVETANSSLEEIAALFGDR--
------------------------------------------------------------
------------------------------------------------------------
------AF----------------------------------------------------
-------------------------------------------EDEAVVGGHIDECDIK-
------------------------------------------------------------
--------------------------------LYDVLCTGSLNWASEMPS----------
------------------------------------------------------------
------------------------------------------------------------
--------------------------------------------------
>XP_001392112_Aspergillus_niger
------------------------------------------------------------
------------------------------------------------------------
------------------------------------------------------------
------------------------------------------------------------
------------------------------------------------------------
------------------------------------------------------------
------------------------------------------------------------
------------------------------------------------------------
-------------------------MSPNNRQNAQLHG--LVGKPL--------LYFTSV
FVSLGVFLFGYDQGVMSGIIT--GWYFKDYF-----------NQ------PSRAAIGTVV
AILEVGAFISSLLVGRIGDLIGRRKTILYGSI-VFFIGGALQAFA-T----GLPMMMAGR
IVAGLGVGALSTIVPVYQSEIS--------PPHNRGKLACIEFTGNISGYAASVWVDYFC
SFIES-------------NYSWRLPLLFQCVMGALLGVGSLLICESP----RWLLDNDHD
EEGMVVIANLYGSGDLHSD-----KARQEYREIKMNVLLQRQ---EGE-RSYTDMF--RR
YY----KRVLIAMSAQALAQLNGINVISYYAPLVFESA-GWAGRDAILMTGINAISYLAS
TVPPWYLVDRWGRRPILLSGAVAMIISLSLISYFIYI---------------------DV
VATPTL--TVIFVMIYNAAFGASWGPIPWLYPPEILPLSIRAKGASLSTATNWAFNWLVG
EVTPVL-------QAAIKWRLYLVHAFFCACSFVLVFFLYPETSGVRLEDMNLLFGDA--
------------------------------------------------------------
------------------------------------------------------------
------TT---------------------------------AMPTPATQGERGSLMSAGS
PV------------------------PSLDIRR----QYGRLGADSAIPGLE---IDPPN
ISSSTGSKPGRTGFREDSSSRPEGFGG-----------------------WISNMITRHK
G-SESTGQGG----------------------QYRRLGQGENE-----------------
------------------------------------------------------------
------------------------------------------------------------
--------------------------------------------------
>XP_015401652_Aspergillus_nomiae
------------------------------------------------------------
------------------------------------------------------------
------------------------------------------------------------
------------------------------------------------------------
------------------------------------------------------------
------------------------------------------------------------
----------------LRSLQYRSQSSPVQSVRTHESASEKGSRRSSLSVQSVESEYSLW
TDTGDLAEQLANEEDPLRTRLGESLDREISNRLGSRARVKQLKRVHYPNEGNLVTEQAEP
EKTSIEIPRPPPRHISRVERLLAVIMSPGDRQTAQMHG--LVGKPL--------LYFTSV
FVSLGVFLFGYDQGVMSGIIT--GWYFKDYF-----------NQ------PSRAAIGTVV
AILEVGAFISSLLVGRIGDLIGRRRTILYGSI-VFFIGGALQTFA-N----GLAMMMVGR
IVAGLGVGALSTIVPVYQSEIS--------PPHNRGKLACIEFTGNISGYAASVWVDYFC
SFIDN-------------NYSWRLPLLCQCIMGALLGLGSLIICESP----RWLLDNDYD
EEGMVVIANLYGQGDLHND-----KARQEYREIKMDVLLQRQ---EGE-RSYTDMF--KR
YK----KRVLIAMSAQALAQLNGINVISYYAPLVFESA-GWAGRDAILMTGINAISYLAS
TVPPWYLVDRWGRRPILLSGAVAMIVSLSLISYFIFI---------------------DV
AATPTL--TVILVMIYNAAFGASWGPIPWLYPPEILPLSIRAKGASLSTATNWAFNWLVG
ELTPIL-------QAVIKWRLYLVHAFFCACSFVLVYFLYPETSGVRLEDMDTLFGDA--
------------------------------------------------------------
------------------------------------------------------------
------TT---------------------------------AMPTPASQGERGSLMGVSS
PV------------------------PSLDIRR----QYGQFGPENAIPGLD---IDPPI
INAGENAKVGQRGSQD-GGGRLEGLGG-----------------------WISNMVSRHK
GSSGQRLQGT----------------------QYRRLGQDDENE----------------
------------------------------------------------------------
------------------------------------------------------------
--------------------------------------------------
>XP_023091631_Aspergillus_oryzae
------------------------------------------------------------
------------------------------------------------------------
------------------------------------------------------------
------------------------------------------------------------
------------------------------------------------------------
--------------MESTPIRHTYYIERVSGLGMDSVNTVSTCTRHFGALFLNFYSPITT
GNITSTSSPRTSSSIPLQSLEYRFQPTPVQSVRARESASEKGSRRSSLSAQSVESEYSLW
TDTGDLAEQLANEEDPLRVRLGEPLDREISSPSGSRARVKQLKRVHYPNESNLVTEQAEP
EKTSIEIPRPPPRHISRVERLLAVIMSPSNRQTAQMHG--LVGKPL--------LYFTSV
FVSLGVFLFGYDQGVMSGIIT--GWYFKDYF-----------NQ------PSRAAIGTVV
AILEVGAFISSLLVGRIGDLIGRRRTILYGSI-VFFIGGALQTFA-N----GLAMMMVGR
IVAGLGVGALSTIVPVYQSEIS--------PPHNRGKLACIEFTGNISGYAASVWVDYFC
SFIDN-------------NYSWRLPLLCQCIMGALLGLGSLVICESP----RWLLDNDYD
EEGMVVIANLYGQGDLHND-----KARQEYREIKMDVLLQRQ---EGE-RSYTDMF--KR
YR----KRVFIAMSAQALAQLNGINVISYYAPLVFESA-GWAGRDAILMTGINAISYLAS
TVPPWYLVDRWGRRPILLSGAVAMIVSLSLISYFIFI---------------------DV
AATPTL--TVILVMIYNAAFGASWGPIPWLYPPEILPLSIRAKGASLSTATNWAFNWLVG
ELTPIL-------QAVIKWRLYLVHAFFCACSFVLVYFLYPETSGVRLEDMDTLFGDA--
------------------------------------------------------------
------------------------------------------------------------
------TT---------------------------------AMPTPASQGEHGSLMSISS
PV------------------------PSLDIRR----QYSQFGPENAIPGLD---IDPPT
INAGENAKVGQRGSRDGGGGRLEGLGG-----------------------WISNMVSRHK
GSSGQRLQGT----------------------QYRRLGQDDENE----------------
------------------------------------------------------------
------------------------------------------------------------
--------------------------------------------------
>XP_040643237_Aspergillus_ruber
------------------------------------------------------------
------------------------------------------------------------
------------------------------------------------------------
------------------------------------------------------------
------------------------------------------------------------
------------------------------------------------------------
------------------------------------------------------------
------------------------------------------------------------
-------------------------MSPGRRRTAKMHG--LVGKPL--------LYFTSV
FVSLGVFLFGYDQGVMSGIIT--GWYFKDYF-----------NQ------PSRAEIGTAV
AILEVGALVSSLLVGRIGDLIGRRKTIFYGSI-VFFIGGGFQTFA-T----GLPMMMVGR
VIAGLGVGALSTIVPVYQSEIS--------PPHNRGKLACIEFTGNISGYAASVWVDYFC
SFIDS-------------NYSWRLPLLCQCIMGALLGLGSLVICESP----RWLLDNDHD
EEGMVVIANLYGKGDIHND-----KARQEYREIKMNVLLQRQ---EGE-RSYADMF--RR
YR----KRVLIAMSAQALAQLNGINVISYYAPLVFESA-GWAGRAALLMTGINGLSYLAS
TIPPWYLVDRWGRRPILLSGAIAMIISLSLISYFIYI---------------------DI
AATPAL--TVILVMIYNAAFGASWGPIPWLYPPEILPLSIRAKGASLSTASNWAFNWLVG
EVTPVL-------QAVIKWRLYLVHAFFCACSFVLVYFLYPETSGVRLEDMNALFGDA--
------------------------------------------------------------
------------------------------------------------------------
------TT---------------------------------TMPTPATQGEQGSLMGAGS
PV------------------------SSLDIRR----QHGQFGPESAIPGLD---INPPS
LPHADSGKPSHSASQEDSGRRTEGIGG-----------------------WISNMINHHK
G-SGSKVHGS----------------------QYRRLEQEEQDE----------------
------------------------------------------------------------
------------------------------------------------------------
--------------------------------------------------
>XP_040700102_Aspergillus_sydowii
------------------------------------------------------------
------------------------------------------------------------
------------------------------------------------------------
------------------------------------------------------------
------------------------------------------------------------
------------------------------------------------------------
------------------------------------------------------------
------------------------------------------------------------
-------------------------MSPGNRQLTQTHG--LVGKPL--------LYFTSV
FVSLGVFLFGYDQGVMSGIIT--GWYFEDYF-----------NH------PSRAELGTVV
AILEVGAFISSLLVGKIGDIIGRRKTILYGSI-IFFVGGAFQTFA-T----GIPMMMVGR
IVAGLGVGALSTIVPVYQSEIS--------PPHNRGKLACIEFTGNIFGYAASVWVDYFC
SFIDS-------------DFSWRLPLLLQCVMGFLLGLGSLIICESP----RWLLDNDHD
EEGMVVIANLYGKGDLHHP-----EAQKEYREIKMNVLITRQ---EGE-RSYSDMF--KR
YN----KRVLIAMSAQALAQLNGINVISYYAPHVFESA-GWAGRDAILMTGINGLSYLAS
TIPPWYLVDRWGRRPILLSGALAMALSLSAISYSIFI---------------------DI
GATPTL--TVIFVMVYNAAFGASWGPIPWLYPPEILPLSIRAKGASLSTATNWAFNWLVG
EVTLVL-------QAAIKWRLYLVHAFFCACSFVVVWFLYPETSGVRLEDMDVLFGDA--
------------------------------------------------------------
------------------------------------------------------------
------TT---------------------------------AMPTPATQGERGSLMSAGS
PI------------------------PSLDIRR----QYGQHGAESAIPGLN---INPPN
ITSDNSGKSPQTAPQGESRGRSEGLGG-----------------------WISNIVSRNR
G---PSHRAQ----------------------DYRRLEDQDAEIEH--------------
------------------------------------------------------------
------------------------------------------------------------
--------------------------------------------------
>XP_001209524_Aspergillus_terreus
------------------------------------------------------------
------------------------------------------------------------
------------------------------------------------------------
------------------------------------------------------------
------------------------------------------------------------
------------------------------------------------------------
------------------------------------------------------------
------------------------------------------------------------
-------------------------MSPNNRQAAQTHG--LVGKPL--------LYFTSV
FVSLGVFLFGYDQGVMSGIIT--GGYFKDYF-----------DQ------PSRAEIGTVV
AILEVGAFIASLLVGRIGDLIGRRRTILYGSI-VFFIGGAFQTFA-T----GLPMMMVGR
IIAGLGVGALSTIVPVYQSEIS--------PPHNRGKLACIEFTGNISGYAASVWVDYFC
SFIEN-------------DWSWRLPLLCQCIMGAFLGFGSLIICESP----RWLLDNDHD
EEGMVVIANLYGKGDLHND-----KARQEYREIKMNVLLQRQ---EGE-RSYSDMF--KR
YH----KRVLIAMSAQALAQLNGINVISYYAPLVFESA-GWAGRDAILMTGINGISYLAS
TVPPWYLVDRWGRRPILLSGAVAMIVSLSLISYFIYI---------------------DV
AATPTL--TVIFVMVYNAAFGASWGPIPWLYPPEILPLSIRAKGASLSTATNWAFNWLVG
EVTPVL-------QAVIKWRLYLVHAFFCACSFVLVYFLYPETSGVRLEDMNVLFGDA--
------------------------------------------------------------
------------------------------------------------------------
------TT---------------------------------AMPTPATQGERGSLMSAGS
PV------------------------PSLDIRR----QYGPLGADNAIPGLD---IDPPH
IATDGNGKNAR-GSQEVSSHRSEGFGG-----------------------WISNMVSRHK
G-SGQRAQGS----------------------QYSRLGQDEES-----------------
------------------------------------------------------------
------------------------------------------------------------
--------------------------------------------------
>XP_022492779_Penicillium_arizonense
MTSSISPI-LEPHLGE-QGNPRRISRNDAATGASAAGVRALSAQ----------------
----MAFARAVNPRVAEGKWSLHTTTPGLLLHAVRTYGWRFIPNQVLPPLMANAGVGAVL
YTSYLQVLGALHEPVSQGVKRVWPPAPPLATFASGFTAGTIQSIVAAPLDALQVRLQTND
MLKGQYRSMWHYGHHKLKQIGPRGVFAGWSLSFLRDSLGYAIFFSSFEYIKSQSYYSFVT
WYYGSLRSEHVDMFPSSGSSDRGVPLIKPHYSLEPCFLMMAGVVASIAQQAIQHPLSRIQ
DLHLGRLEYLDHHASLIPSRQKMMQLYYHAYQETFKRCERKAKRAGGWRPWLFRGFVGSS
IRQ-VPSTSAGLVIFELVRRR-----------------EKGSRRSSRSSARSVESGFSIW
PDTGDLAEQFA--EDPLQDHFRKSLDHE--------------------------NERSGI
DIEKIRIPTPPPRHISRAERVLATIMSPRSGQNAQIHG--LVGKPL--------LYFTSV
FVSLGVFLFGYDQGVMSGIIT--GWYFKDYF-----------DQ------PSRATIGTVV
AVLEVGAFISSLLVGRVGDMIGRRRTILYGSI-VFFVGGAFQTFA-T----GIPMMMVGR
VIAGLGVGALSTIVPVYQSEIS--------PPHNRGKLACIEFTGNIAGYATSVWVDYFC
SFIDN-------------DYSWRLPLLFQCIMGALLGFGSLIICESP----RWLLDNDHD
EEGMVVIANLYGEGDLLSD-----KARQEYREIKMNVLVQRQ---EGE-RSYSDMF--HR
YR----KRVLIAMSAQALAQLNGINVISYYAPLVFESA-GWAGRDAILMTGINGISYLLS
TVPPWYLVDGWGRRPILLSGAVAMIISLSLISYFIYI---------------------EI
PATPTL--TVIFVMVYNAAFGASWGPIPWLYPPEILPLSIRAKGASLSTASNWAFNWLVG
EVTPVL-------QAAIKWRLYLVHAFFCACSFVLVYFLYPETSGVRLEDMNILFGDA--
------------------------------------------------------------
------------------------------------------------------------
------ST---------------------------------AMPTPATQGERGSLMGAGS
PV------------------------PSLDLRR----QYGQVSTENAIPGLD---IDPPT
LNQEGPSKRGRSNSRQ-SNARDEGIGG-----------------------WISSMVNRNR
G-SGPGASSS----------------------QYRRLEQGEGDEQ---------------
------------------------------------------------------------
------------------------------------------------------------
--------------------------------------------------
>XP_014535276_Penicillium_digitatum
------------------------------------------------------------
------------------------------------------------------------
------------------------------------------------------------
------------------------------------------------------------
------------------------------------------------------------
------------------------------------------------------------
------------------------------------------------------------
------------------------------------------------------------
-------------------------MTPRDELHVRMHG--LVGKPL--------L-----
-----------------------GWYFKDYF-----------NQ------PSRATIGTVV
AVLEIGAFISSLLVGRVGDMIGRRRTILYGSI-VFFIGGAFQTFA-T----GIPMMMVGR
VIAGLGVGALSTIVPVYQSEIS--------PPHNRGKLACIEFTGNIAGYATSVWVDYFC
SFIDN-------------DYSWRLPLLFQCIMGALLGIGSLMICESPRSLLRWLLDNDHD
EEGMVVIANLYGEGDLLND-----KARQEYRDIKMNVLVQRQ---EGE-RSYSDMF--RR
YR----KRVLIAMSAQALAQLNGINVISYYAPLVFESA-GWAGRDAILMTGIN-------
------------------------------------------------------------
------------------------------------------------------------
-----------------------------------VYFLYPETSGVRLEDMDVLFGDA--
------------------------------------------------------------
------------------------------------------------------------
------ST---------------------------------AMPTPATQGERGSLMGAGS
PV------------------------PSLDLRR----QYGQLGAENSIPGLD---IDPPT
SNHEGTSKRGRSDSRQ-GSVRGEGMGS-----------------------WISNMVSRNR
G-VGPSAISS----------------------QYRRLEQGEGDEQ---------------
------------------------------------------------------------
------------------------------------------------------------
--------------------------------------------------
>XP_016600397_Penicillium_expansum
MKSPIAPIFLEPHLGELPGSSRRISRNDAATGASAAGVRALSAQIVAFYFRAPIKAFFRM
RVDYMAFARAVNPRVAEGKWSLHTTTPGLLLHAVRTYGWRFIPNQVLPPLMANAGVGAVL
YTSYLQVLGALHEPVSQGVKRVWPPAPPSATFAAGFTAGTIQSIVAAPLDALQVRFQTSD
MLEGQYRSMWHYGHHKLKQIGLRGVFAGWSLSFMRDSLGYAVFFSSFEYIKSQSYYSFVT
WYYGSLQVDRVGMLSSSKSSDRGVPLIKPHYALEPCFLMMAGVVASIAQQTIQHPISRIQ
DLHLGRLEYLDHQASLIPSRQRMIRLYYHAYQETFKRCKRKAARAGGWPSWLFRGFIGSS
LRQ-VPSTSAGLIIFELVRRRYANPADAVH---IQSDGEKGSRRSSHSSARSVGSDFSIW
SDTGDLAEQSAEAEDSLQIHLSNSSDRQLLRRKERRKQPK-----HVHYPSNLSNERPGV
DIEKIRIPHPSPRHISRIERVLAAIMTPRNEPQSQIHG--LVGKPL--------LYFTSV
FVSLGVFLFGYDQGVMSGIIT--GWYFKDYF-----------NQ------PSRATIGTVV
AVLEIGAFISSLLVGRVGDVIGRRRTILYGSI-VFFIGGAFQTFA-T----GIPMMMVGR
VIAGLGVGALSTIVPVYQSEIS--------PPHNRGKLACIEFTGNIAGYATSVWVDYFC
SFIDN-------------DYSWRLPLLFQCIMGALLGVGSLMICESP----RWLLDNDHD
EEGMVVIANLYGEGDLLND-----KARQEYREIKMNVLVQRQ---EGE-RSYSDMF--RR
YR----KRVLIAMSAQALAQLNGINVISYYAPLVFESA-GWAGRDAILMTGINGISYLLS
TIPPWYLVDGWGRRPILLSGAVAMLISLSLISYFIYI---------------------EI
PATPTL--TVIFVMLYNAAFGASWGPIPWLYPPEILPLSIRAKGASLSTASNWAFNWLVG
EVTPVL-------QEVIKWRLYLVHAFFCACSFVLVYFLYPETSGVRLEDMNVLFGDA--
------------------------------------------------------------
------------------------------------------------------------
------ST---------------------------------AMPTPATQGERGSLMGAGS
PV------------------------PSLDLRR----QYGQFGAENSIPGLD---IDPPT
LSHEVTGKRGRSDSHQ-GSVRGEGIGG-----------------------WISNMVSRNR
G-AGPSATSS----------------------QYRRLEQGEGDQQ---------------
------------------------------------------------------------
------------------------------------------------------------
--------------------------------------------------
>XP_040648010_Penicillium_griseofulvum
MKSPIAPILLEPHLGELPGSSRRISRNDAATGASAAGVRALSAQMVAFYFRAPIKAFFRM
RVDYMAFARAVNPRVAEGKWSLHTTTPGLLLHAVRTYGWRFIPNQVLPPLLANAGVGAVL
YTSYLQVLGALHEPVSQGVKRVWPPAPPSATFAAGFTAGTIQSIVAAPLDALQVRFQTSD
MLEGQYRSMWHYGHHKLKQIGLRGIFAGWSLSFMRDSLGYAVFFSSFEYIKSQSYYSFVT
WYYGSLQVDHVDKLSSSESSDRGVPLIKPHYALEPCFLMMAGVVASITQQTIQHPLSRIQ
DLHLGRLEYLDHQASLIPSRQKMIRLYYHAYQETFKRCKRKAVRAGGWRSWLFRGFIGSS
LRQ-VPSTSAGLIIFELVRRR------STHSA-LLESNEKGSRRSSHSSARSVGSDSSIW
SDTGDLAEQFAETEDPLQTHLRDSSDRRLLRRKDRRKQPK-----HVHYSSNPSNELSGV
DIEKIRIPSPSPRHISRAERVLAAIMTPRSEPSAQMHG--LVGKPL--------LYFTSV
FVSLGVFLFGYDQGVMSGIIT--GWYFKDYF-----------NQ------PSRATIGTVV
AVLEIGAFISSLLVGRVGDMIGRRRTILYGSI-VFFIGGAFQAFA-T----GIPMMIVGR
VIAGLGVGALSTIVPVYQSEIS--------PPHNRGKLACIEFTGNIAG-----------
------------------DYSWRLPLLFQCIMGALLGVGSLLICESP----RWLLDNDHD
EEGMVVIANLYGEGDLLND-----KARQEYREIKMNVLVQRQ---EGE-RSYSDMF--RR
YR----KRVLIAMSAQALAQLNGINVISYYAPLVFESA-GWVGRDAILMTGINGISYLLS
TIPPWYLVDGWGRRPILLSGAVAMLISLSLISYFIYI---------------------EI
PATPTL--TVIFVMLYNAAFGASWGPIPWLYPPEILPLSIRAKGASLSTASNWAFNWLVG
EVTPVL-------QEVIKWRLYLVHAFFCACSFVLVYFLYPETSGVRLEDMNVLFGDA--
------------------------------------------------------------
------------------------------------------------------------
------TT---------------------------------AMPTPATQGERGSLMGAGS
PV------------------------PSLDLRR----QYGQFGAESSIPGLD---IDPPV
SGHEGTSKRGLSGSHQ-GSVRGEGIGG-----------------------WISSMVNRNR
G-AGHDATSS----------------------QYRRLEQGEGEEQ---------------
------------------------------------------------------------
------------------------------------------------------------
--------------------------------------------------
>XP_038926619_Penicillium_roqueforti
MNSPIAPILLEPHLGELPGSSRRISRNDAATGASAAGVRALSAQMVAFYFRAPIKAFFRM
RVDYMAFARAVNPRVAEGKWSLHTTTPGLLLHAVRTYGWRFIPNQVLPPLMANAGVGAVL
YTSYLQVLGALHEPVSQGVKRVWPPAPPSATFAAGFIAGTIQSIVAAPLDALQVRFQTND
MLEGQYRSMWHYGHHKLKQIGLRGVFAGWSLSFMRDSLGYAVFFSTFEYIKSQSYYSFVT
WYYGSLQVDHVGMLSSSRSSDRGVPLIKPHYALEPCFLLMAGVVASVAQQTIQHPISRIQ
DLHLGRLEYLDHQASFIPSRQKMIQFYYHAYQETFKRCERKVARAGGWRSWLFRGFVGSS
LRQSIPSDS-----------------RSIHSAKLLESNEKGNRRSSHSSARSVGSDVSIW
SDTGDLAEQFAEAEDPLQIHLLNSSDCRLLRQKERREQPK-----HVRYPSNLNNERSGV
DIEKIKIPAPPPRHISRVERVLAAIMTPRDGPNTQMHG--LVGKPL--------LYFTSV
FVSLGVFLFGYDQGVMSGIIT--GWYFKDYF-----------NQ------PSRATIGTVV
AVLEIGAFISSLLVGRIGDVIGRRRTILYGSI-VFFVGGAFQTFS-T----GIPMMMVGR
VIAGLGVGALSTIVPVYQSEIS--------PPHNRGKLACIEFTGNIAGYATSVWVDYFC
SFIDN-------------DYSWRLPLLFQCIMGALLGVGSLMICESP----RWLLDNDHD
EEGMVVIANLYGEGDLLND-----KARQEYREIKMNVLVQRQ---EGE-RSYSDMF--RR
YR----KRVLIAMSAQALAQLNGINVISYYAPLVFESA-GWAGRDAILMTGINGISYLLS
TIPPWYLVDGWGRRPILLTGAVAMLISLSLISYFIYI---------------------EI
PATPTL--TVIFVMLYNAAFGASWGPIPWLYPPEILPLSIRAKGASLSTASNWAFNWLVG
EVTPVL-------QEVIKWRLYLVHAFFCACSFVLVYFLYPETSGVRLEDMNVLFGDA--
------------------------------------------------------------
------------------------------------------------------------
------ST---------------------------------AMPTPATQGERGSLMGAGS
PV------------------------PSLDLRR----QYGQFGADNSIPGLD---IDPPT
SSHEGTSKRGRSNSHQ-GSVRGEGIGG-----------------------WISNMVSRNR
G-AGAGATSS----------------------QYRRLEQGEGE-----------------
------------------------------------------------------------
------------------------------------------------------------
--------------------------------------------------
>XP_002557359_Penicillium_rubens
------------------------------------------------------------
------------------------------------------------------------
------------------------------------------------------------
------------------------------------------------------------
------------------------------------------------------------
------------------------------------------------------------
------------------------------------------------------------
------------------------------------------------------------
-------------------------MTPRNGPNTQMHG--LVGKPL--------LYFTSV
FVSLGVFLFGYDQGVMSGIITCSGWYFKDYF-----------NQ------PSRATIGTVV
AVLEIGAFISSLLVGRVGDMIGRRRTILYGSI-VFFIGGAFQAFA-T----GIPMMMVGR
VVAGLGVGALSTIVPVYQSEISVCMLTNFKPPHNRGKLACIEFTGNIAGYATSVWVDYFC
SFIDS-------------DYSWRLPLLFQCIMGALLGLGSLVICESP----RWLLDNDHD
EEGMVVIANLYGEGDLLND-----KARQEYREIKMNVLVQRQ---EGE-RSYSDMF--RR
YR----KRVLIAMSAQALAQLNGINVISYYAPLVFESA-GWVGRDAILMTGINGISYLLS
TIPPWYLVDGWGRRPILLSGAVAMLISLSLISYFIYI---------------------EI
PATPTL--TVIFVMVYNAAFGASWGPIPWLYPPEILPLSIRAKGASLSTASNWAFNWLVG
EVTPVL-------QEVIKWRLYLVHAFFCACSFVLVYFLYPETSGVRLEDMNDLFGDA--
------------------------------------------------------------
------------------------------------------------------------
------ST---------------------------------AMPTPATQGERGSLMGAGS
PV------------------------PSLDLRR----QYGQFGAESSIPGLD---IDPPT
SSHEGSSKRGRSDSHQ-GSVRGEGIGG-----------------------WISNMVGRNR
G-A-PGATSS----------------------QYRRLEQGEGDEQ---------------
------------------------------------------------------------
------------------------------------------------------------
--------------------------------------------------
>XP_040812144_Penicillium_solitum
MKSPIAPILLEPHLGELPGSSRRISRNDAATGASAAGVRALSAQMVAFYFRAPIKAFFRM
RVDYMAFARAVNPRVAEGKWSLHTTTPGLLLHAVRTYGWRFIPNQVLPPLMANAGVGAVL
YTSYLQVLGALHEPVSQGVKRVWPPAPPSATFAAGFTAGTIQSIVAAPLDALQVRFQTSD
MLEGQYRSMWHYGHHKLKQIGLRGVFAGWSLSFMRDSLGYAVFFSSFEYIKSQSYYSFVT
WYYGSLQVDHVGMFSLSESSDRGVPLIKPHYALEPCFLMMAGVVASIAQQTIQHPLSRIQ
DLHLGRLEYLDHQASFVPSRQKMIRLYYHAYQETFKRCKRKAARTGGWPSWLFRGFIGSS
LRQ-VPSTSAGLIIFELSIQSIPSDSRSTHSAKLLESSEKGSRRSSHSSARSVGSDFSIW
SDTGDLAEQFAEAEDPLQIHLRNSSDRQLLRRKERRKQPK-----HVHYPSNLSNERSGV
DIEKIIIPNPPPRHISRVERVMAAIMTPRNEPSTQMHG--LVGKPL--------L-----
-----------------------GWYFKDYF-----------NQ------PSRATIGTVV
AVLEIGAFISSLLVGRVGDVIGRRRTILYGSI-VFFIGGALQTFA-T----GIPMMMVGR
VIAGLGVGALSTIVPVYQSEIS--------PPHNRGKLACIEFTGNIAGYATSVWVDYFC
SFIDN-------------DYSWRLPLLFQCVMGALLGVGSLMICESP----RWLLDNDHD
EEGMVVIANLYGEGDLLND-----KARQEYREIKMNVLVQRQ---EGE-RSYSDMF--RR
YR----KRVLIAMSAQALAQLNGINVISYYAPLVFESA-GWAGRDAILMTGINGISYLLS
TIPPWYLVDGWGRRPILLSGAVAMLISLSLISYFIYI---------------------EI
PATPTL--TVIFVMLYNAAFGASWGPIPWLYPPEILPLSIRAKGASLSTASNWAFNWLVG
EVTPVL-------QEVIKWRLYLVHAFFCACSFVLVYFLYPETSGVRLEDMNVLFGDA--
------------------------------------------------------------
------------------------------------------------------------
------ST---------------------------------AMPTPATQDERGSLMGAGS
PV------------------------PSLDLRR----QYGQFGAENSIPGLD---IDPPT
SSHDGTSKCGRSDSHQ-GSVRGEGIGG-----------------------WISNMVSRNR
G-AGPSATSS----------------------QYRRLEQGEGDEQ---------------
------------------------------------------------------------
------------------------------------------------------------
--------------------------------------------------
>XP_022578711_Penicilliopsis_zonata
------------------------------------------------------------
------------------------------------------------------------
------------------------------------------------------------
------------------------------------------------------------
------------------------------------------------------------
------------------------------------------------------------
------------------------------------------------------------
------------------------------------------------------------
-------------------------MSPNSRQTAQSHG--LVGKRL--------LYFTSV
FVSLGVFLFGYDQGVMSGIIT--GWYFKDYF-----------NQ------PSRAAIGTVV
AILEVGAFISSLLVGRIGDLIGRRKTILYGSI-VFFIGGALQAFA-N----GLPMMMVGR
IIAGLGVGALSTIVPVYQSEIS--------PPHNRGKLACIEFTGNICGYAASVWVDYFC
SFIDS-------------NYSWRLPLLCQCIMGALLGAGSLIMCESP----RWLLDNDHD
EEGMVVIANLYGKGDLHND-----KARQEYREIKMNVLLQRQ---EGE-RSYADMF--KR
YR----KRVLIAMSAQALAQLNGINVISYYAPLVFESA-GWAGRDAILMTGVNGLTYLAS
TVPPWYLVDRWGRRPILLSGAVAMIISLSLISYFIYI---------------------DV
AATPTL--TVVFVMIYNAAFGASWGPIPWLYPPEILPLSIRAKGASLSTATNWAFNWLVG
EVTPIL-------QAAIKWRLYLVHAFWCACSFVLVYFLYPETSGVRLEDMNLLFGDA--
------------------------------------------------------------
------------------------------------------------------------
------TT---------------------------------AMPTPTTQGERGSLMGAGS
PV------------------------PSLDIRR----QYGQFGADNAIPGLD---IDPPN
ISNDA--KPGPVGSQLDGSTRAEGFGG-----------------------WISNMVNRHK
N-SDKRASHS----------------------QYSRIDQEEEDV----------------
------------------------------------------------------------
------------------------------------------------------------
--------------------------------------------------
>XP_016619134_Cladophialophora_bantiana
------------------------------------------------------------
------------------------------------------------------------
------------------------------------------------------------
------------------------------------------------------------
------------------------------------------------------------
------------------------------------------------------------
------------------------------------------------------------
------------------------------------------------------------
-------------------------MAPTDPHTARAKG--LVGKPL--------LYFTSV
FVSLGVFLFGYDQGVMSGIIT--GPFFRDAF-----------NQ------PGPAEVGTMV
AILEIGALISSLCVGRIGDIIGRRRTILYGSM-VFFVGGMLQTLA-N----GMPMMMVGR
LIAGFGVGALSTIVPVYQSEIS--------PPHNRGKLACIEFTGNITGYAASVWVDYFC
SFIQS-------------DLSWRVPLLMQCVMGALLGFGSLIICESP----RWLLDNDHD
EEGIIVIANLYGKGDIHNA-----KARQEYREIKMNVLLQRQ---EGE-RSYSDMF--RR
YY----KRVFIAMSAQAFAQLNGINVISYYAPLVFESA-GWVGRDAILMTGINAFTYLGS
TIPPWYLVDKWGRRPILLSGAVAMIISLSLISYFIFI---------------------DV
RWTPTL--VVVFVMIYNAAFGASWGPIPWLYPPEILPLSIRAKGASLSTASNWAFNFLVG
ELTPIL-------QKSIKWRLYLVHAFFCALSFVLVYFVYPETANVRLEDMNALFGDA--
------------------------------------------------------------
------------------------------------------------------------
------TT---------------------------------AMPTPSTQAERGSLMGVGS
P-------------------------SSIDIRQGAP-QPGIFSSDAAIPGLD---IDPPE
IQLDANGK-----PRGRSQSNQEGLGG-----------------------WIGRIVSRSR
Q-DN--GSRG----------------------QYGKIGQDEE------------------
------------------------------------------------------------
------------------------------------------------------------
--------------------------------------------------
>XP_008726425_Cladophialophora_carrionii
------------------------------------------------------------
------------------------------------------------------------
------------------------------------------------------------
------------------------------------------------------------
------------------------------------------------------------
------------------------------------------------------------
------------------------------------------------------------
------------------------------------------------------------
-------------------------MAPNDPQAARTKG--LVGKPL--------LYFTSV
FVSLGVFLFGYDQGVMSGIIT--GPFFRDAF-----------NQ------PGPAEVGTMV
AILEIGALIASLCVGRIGDIIGRRRTILYGSM-IFFVGGMLQTFA-N----GMPMMMVGR
LIAGLGVGALSTIVPVYQSEIS--------PPHNRGKLACIEFTGNITGYAASVWVDYFC
SFIES-------------DFSWRIPLLMQCLMGALLGFGSLIICESP----RWLLDNDHD
EEGIIVIANLYGKGDIHNP-----KARQEYREIKMNVLLQRQ---EGE-RSYADMF--KR
YY----KRVFIAMSAQAFAQLNGINVISYYAPLVFESA-GWVGRDAILMTGINAITYLAS
TVPPWYLVDKWGRRPILLSGAVAMIISLSLIGYFIFI---------------------DV
RWTPTL--VVIFVMIYNAAFGASWGPIPWLYPPEILPLSIRAKGASLSTASNWAFNFLVG
ELTPVL-------QTTIKWRLYLVHAFFCAVSFVLVYFVYPETANVRLEDMNALFGDA--
------------------------------------------------------------
------------------------------------------------------------
------TT---------------------------------AMPTPATQAERGSLMGVGS
P-------------------------SSIDIRQGAP-QPGVFSADAAIPGLD---IDPPD
VHLDANGK-----PRGRSRSTQEGLGG-----------------------WIGRMVSRSR
Q-ES--GSRG----------------------QYGKVGQDED------------------
------------------------------------------------------------
------------------------------------------------------------
--------------------------------------------------
>XP_016249634_Cladophialophora_immunda
------------------------------------------------------------
------------------------------------------------------------
------------------------------------------------------------
------------------------------------------------------------
------------------------------------------------------------
------------------------------------------------------------
------------------------------------------------------------
------------------------------------------------------------
-------------------------MAPTDTESARAKG--LVGKPL--------LYFTSV
FVSLGVFLFGYDQGVMSGIIT--GPFFRDAF-----------NQ------PGPAEVGTMV
AILEVGALISSLCVGRIGDIIGRRKTILYGSM-VFFVGGMLQTLA-N----GMPMMMVGR
LIAGFGVGALSTIVPVYQSEIS--------PPHNRGKLACIEFTGNITGYAASVWVDYFC
SFIQS-------------DLSWRVPLLMQCVMGALLGFGSLIICESP----RWLLDNDHD
EEGIIVIANLYGKGDIHNA-----KARQEYREIKMNVLLQRQ---EGE-RSYSDMF--KR
YY----KRVFIAMSAQAFAQLNGINVISYYAPLVFESA-GWVGRDAILMTGINAFTYLGS
TIPPWYLVDKWGRRPILLSGAVAMIISLSLISYFIFI---------------------DV
RWTPTL--VVVFVMIYNAAFGASWGPIPWLYPPEILPLSIRAKGASLSTASNWAFNFLVG
ELTPIL-------QKSIKWRLYLVHAFFCALSFVLVYFVYPETANVRLEDMNALFGDA--
------------------------------------------------------------
------------------------------------------------------------
------TT---------------------------------AMPTPSTQAERGSLMGVGS
P-------------------------SSIDIRQGGP-QPGVFSADAAIPGLD---IDPPD
VQLDENGK-----PRGRSQSNQDGLGG-----------------------WIGRMVSRTR
Q-DN--SSRG----------------------QYGKIGQDED------------------
------------------------------------------------------------
------------------------------------------------------------
--------------------------------------------------
>XP_007745967_Cladophialophora_psammophila
------------------------------------------------------------
------------------------------------------------------------
------------------------------------------------------------
------------------------------------------------------------
------------------------------------------------------------
------------------------------------------------------------
------------------------------------------------------------
------------------------------------------------------------
-------------------------MAPTDPQTARAKG--LVGKPL--------LYFTSV
FVSLGVFLFGYDQGVMSGIIT--GPFFRDAF-----------NQ------PGPAEVGTMV
AILEIGALISSLCVGRIGDIIGRRRTILYGSM-VFFVGGMLQTLA-N----GMPMMMVGR
LIAGFGVGALSTIVPVYQSEIS--------PPHNRGKLACIEFTGNITGYAASVWVDYFC
SFIQS-------------DLSWRVPLLMQCVMGALLGFGSLIICESP----RWLLDNDHD
EEGIIVIANLYGKGDIHNA-----KARQEYREIKMNVLLQRQ---EGE-RSYSDMF--KR
YY----KRVFIAMSAQAFAQLNGINVISYYAPLVFESA-GWVGRDAILMTGINAFTYLGS
TIPPWYLVDKWGRRPILLSGAVAMIISLSLISYFIFI---------------------DV
RWTPTL--VVVFVMIYNAAFGASWGPIPWLYPPEILPLSIRAKGASLSTASNWAFNFLVG
ELTPIL-------QKSIKWRLYLVHAFFCALSFVLVYFVYPETANVRLEDMNALFGDA--
------------------------------------------------------------
------------------------------------------------------------
------TT---------------------------------AMPTPSTQAERGSLMGVGS
P-------------------------SSIDIRQGAP-QPGIYSSDAAIPGLD---IDPPE
VQLDANGK-----PRGRNQSNQEGLGG-----------------------WIGRMVSRSR
Q-DN--SSRG----------------------QYGKIGQDED------------------
------------------------------------------------------------
------------------------------------------------------------
--------------------------------------------------
>XP_018699076_Fonsecaea_erecta
------------------------------------------------------------
------------------------------------------------------------
------------------------------------------------------------
------------------------------------------------------------
------------------------------------------------------------
------------------------------------------------------------
------------------------------------------------------------
------------------------------------------------------------
-------------------------MAPTDTQTARTKG--LVGKPL--------LYFTSV
FVSLGVFLFGYDQGVMSGIIT--GPFFRDAF-----------NQ------PGPAEVGTMV
AILEVGALISSLCVGRIGDIIGRRRTILYGSM-IFFVGGMLQTLS-N----GMPMMMVGR
LIAGFGVGALSTIVPVYQSEIS--------PPHNRGKLACIEFTGNITGYAASVWVDYFC
SFIQS-------------DLSWRVPLLMQCVMGALLGFGSLIICESP----RWLLDNDHD
EEGIIVIANLYGKGDIHNA-----KARQEYREIKMNVLLQRQ---EGE-RSYSDMF--KR
YY----KRVFIAMSAQAFAQLNGINVISYYAPLVFESA-GWVGRDAILMTGINAFTYLGS
TIPPWYLVDRWGRRPILLSGAVAMIISLSLISYFIFI---------------------DV
RWTPTL--VVVFVMIYNAAFGASWGPIPWLYPPEILPLSIRAKGASLSTASNWAFNFLVG
ELTPIL-------QKSIKWRLYLVHAFFCALSFVLVYFVYPETANVRLEDMNALFGDA--
------------------------------------------------------------
------------------------------------------------------------
------TT---------------------------------AMPTPSTQAERGSLMGVGS
P-------------------------SSLDIRHGAS-QPSIFSADTAIPGLD---IDPPD
VQLDENGK-----PRVRRESNQAGVGG-----------------------WIGRMVSRTR
Q-DN--GSRG----------------------QYGKIGQDED------------------
------------------------------------------------------------
------------------------------------------------------------
--------------------------------------------------
>XP_022514758_Fonsecaea_monophora
------------------------------------------------------------
------------------------------------------------------------
------------------------------------------------------------
------------------------------------------------------------
------------------------------------------------------------
------------------------------------------------------------
------------------------------------------------------------
------------------------------------------------------------
-------------------------MAPTDTQTARAKG--LVGKPL--------LYFTSV
FVSLGVFLFGYDQGVMSGIIT-------DAF-----------NQ------PGPAEVGTMV
AILEVGALISSLCVGRIGDIVGRRRTILYGSM-IFFVGGMLQTFA-N----GMPMMMVGR
LIAGFGVGALSTIVPVYQSEIS--------PPHNRGKLACIEFTGNITGYAASVWVDYFC
SFIQS-------------DLSWRIPLLMQCVMGALLGFGSLIICESP----RWLLDNDHD
EEGIIVIANLYGKGDIHNA-----KARQEYREIKMNVLLQRQ---EGE-RSYSDMF--KR
YY----KRVFIAMSAQAFAQLNGINVISYYAPLVFESA-GWVGRDAILMTGINAFTYLGS
TIPPWYLVDKWGRRPILLSGAVAMIISLSLISYFIFI---------------------DI
RWTPTL--VVIFVMIYNAAFGASWGPIPWLYPPEILPLSIRAKGASLSTASNWAFNFLVG
ELTPIL-------QKSIKWRLYLVHAFFCALSFVLVYFVYPETANVRLEDMNALFGDA--
------------------------------------------------------------
------------------------------------------------------------
------TT---------------------------------AMPTPSTQAERGSLMGVGS
P-------------------------SSIDIRHGGP-QPGVFSADAAIPGLD---IDPPD
IQLDANGR-----PRGRSQSNQEGLGG-----------------------WIGRMVSRTR
Q-DS--GGRG----------------------QYGKIGQDED------------------
------------------------------------------------------------
------------------------------------------------------------
--------------------------------------------------
>XP_016628261_Fonsecaea_multimorphosa
------------------------------------------------------------
------------------------------------------------------------
------------------------------------------------------------
------------------------------------------------------------
------------------------------------------------------------
------------------------------------------------------------
-------MIPHNSGKVKCGVDLEDPLPTLRTSIGNEKDESNRRPSYSGSDSDDFSLWSDT
GDLAEQLTNAEDPYRIELGPLTREGHRLRDSGRGHGGGRKKRVGFREQDHLERDHPPLGI
DKEAIFIPEPPPRQITKTERILALIMAPNDTETARAKG--LVGKPL--------LYFTSV
FVSLGVFLFGYDQGVMSGIIT--GPFFRDAF-----------NQ------PGPAEVGTMV
AILEVGALIASLCVGRIGDIIGRRKTILYGSM-VFFVGGMLQTFA-N----GMPMMMVGR
LIAGFGVGALSTIVPVYQSEIS--------PPHNRGKLACIEFTGNITGYAASVWVDYFC
SFIQS-------------DLSWRVPLLMQCAMGALLGFGSLIICESP----RWLLDNDHD
EEGIIVIANLYGKGDIHNP-----KARQEYREIKMNVLLQRQ---EGE-RSYSDMF--KR
YY----KRVFIAMSAQAFAQLNGINVISYYAPLVFESA-GWVGRDAILMTGINAFTYLGS
TIPPWYLVDRWGRRPILLSGAVAMIISLSLISYFIFI---------------------DV
RWTPTL--VVIFVMIYNAAFGASWGPIPWLYPPEILPLSIRAKGASLSTASNWAFNFLVG
ELTPIL-------QKTIKWRLYLVHAFFCAVSFVLVYFVYPETANVRLEDMNALFGDA--
------------------------------------------------------------
------------------------------------------------------------
------TT---------------------------------AMPTPSTQAERGSLMGVGS
P-------------------------SSIDIRQGAP-QPGVFSADAAIPGLD---IDPPD
VQLDENGN-----PRGRRQSNQEGFGG-----------------------WIGRMVSRTR
Q-DS--SSRG----------------------QYGKIGQDED------------------
------------------------------------------------------------
------------------------------------------------------------
--------------------------------------------------
>XP_022498124_Fonsecaea_nubica
------------------------------------------------------------
------------------------------------------------------------
------------------------------------------------------------
------------------------------------------------------------
------------------------------------------------------------
------------------------------------------------------------
------------------------------------------------------------
------------------------------------------------------------
-------------------------MAPTDTQTARAKG--LVGKPL--------LYFTSV
FVSLGVFLFGYDQGVMSGIIT--GPFFRDAF-----------NQ------PGPAEVGTMV
AILEVGALISSLCVGRIGDIVGRRRTILYGSM-IFFVGGMLQTFA-N----GMPMMMVGR
LIAGFGVGALSTIVPVYQSEIS--------PPHNRGKLACIEFTGNITGYAASVWVDYFC
SFIQS-------------DLSWRIPLLMQCVMGALLGFGSLIICESP----RWLLDNDHD
EEGIIVIANLYGKGDIHNA-----KARQEYREIKMNVLLQRQ---EGE-RSYSDMF--KR
YY----KRVFIAMSAQAFAQLNGINVISYYAPLVFESA-GWVGRDAILMTGINAFTYLGS
TIPPWYLVDKWGRRPILLSGAVAMIISLSLISYFIFI---------------------DI
RWTPTL--VVVFVMIYNAAFGASWGPIPWLYPPEILPLSIRAKGASLSTASNWAFNFLVG
ELTPIL-------QKSIKWRLYLVHAFFCALSFVLVYFVYPETANVRLEDMNALFGDA--
------------------------------------------------------------
------------------------------------------------------------
------TT---------------------------------AMPTPSTQAERGSLMGVGS
P-------------------------SSIDIRHGGP-QPGVFSADAAIPGLD---IDPPD
IQLDANGR-----PRGRSQSNQEGLGG-----------------------WIGRMVSRTR
Q-DN--GGRG----------------------QYGKIGQDED------------------
------------------------------------------------------------
------------------------------------------------------------
--------------------------------------------------
>XP_013283537_Fonsecaea_pedrosoi
------------------------------------------------------------
------------------------------------------------------------
------------------------------------------------------------
------------------------------------------------------------
------------------------------------------------------------
------------------------------------------------------------
------------------------------------------------------------
------------------------------------------------------------
-------------------------MAPTDTQTARAKG--LVGKPL--------LYFTSV
FVSLGVFLFGYDQGVMSGIIT--GPFFRDAF-----------NQ------PGPAEVGTMV
AILEVGALISSLCVGRIGDIVGRRRTILYGSM-IFFVGGMLQTFA-N----GMPMMMVGR
LIAGFGVGALSTIVPVYQSEIS--------PPHNRGKLACIEFTGNITGYAASVWVDYFC
SFIQS-------------DLSWRIPLLMQCVMGALLGFGSLIICESP----RWLLDNDHD
EEGIIVIANLYGKGDIHNA-----KARQEYREIKMNVLLQRQ---EGE-RSYSDMF--KR
YY----KRVFIAMSAQAFAQLNGINVISYYAPLVFESA-GWVGRDAILMTGINAFTYLGS
TIPPWYLVDKWGRRPILLSGAVAMIISLSLISYFIFI---------------------DI
RWTPTL--VVIFVMIYNAAFGASWGPIPWLYPPEILPLSIRAKGASLSTASNWAFNFLVG
ELTPIL-------QKSIKWRLYLVHAFFCALSFVLVYFVYPETANVRLEDMNALFGDA--
------------------------------------------------------------
------------------------------------------------------------
------TT---------------------------------AMPTPSTQAERGSLMGVGS
P-------------------------SSIDIRHGGP-PPGVFSADAAIPGLD---IDPPD
IQLDANGR-----PRGRSQSNQEGLGG-----------------------WIGRMVSRTR
Q-DS--GGRG----------------------QYGKIGQDED------------------
------------------------------------------------------------
------------------------------------------------------------
--------------------------------------------------
>XP_007757012_Cladophialophora_yegresii
------------------------------------------------------------
------------------------------------------------------------
------------------------------------------------------------
------------------------------------------------------------
------------------------------------------------------------
------------------------------------------------------------
------------------------------------------------------------
------------------------------------------------------------
-------------------------MAPNDPQAARTKG--LVGKPL--------LYFTSV
FVSLGVFLFGYDQGVMSGIIT--GPFFRDAF-----------NQ------PGPAEVGTMV
AILEIGALIASLCVGRIGDIIGRRRTILYGSM-IFFVGGMLQTFA-N----GMPMMMVGR
LIAGLGVGALSTIVPVYQSEIS--------PPHNRGKLACIEFTGNITGYAASVWVDYFC
SFIQS-------------DFSWRVPLLMQCLMGALLGFGSLIICESP----RWLLDNDHD
EEGIVVIANLYGKGDIHNP-----KARQEYREIKMNVLLQRQ---EGE-RSYADMF--KR
YS----KRVFIAMSAQAFAQLNGINVISYYAPLVFESA-GWVGRDAILMTGINAITYLAS
TVPPWYLVDKWGRRPILLSGAVAMIISLSLIGYFIFI---------------------DV
RWTPTL--VVIFVMIYNAAFGASWGPIPWLYPPEILPLSIRAKGASLSTASNWAFNFLVG
ELTPVL-------QTTIKWRLYLVHAFFCAVSFVLVYFVYPETANVRLEDMNALFGDA--
------------------------------------------------------------
------------------------------------------------------------
------TT---------------------------------AMPTPATQAERGSLMGVGS
P-------------------------SSIDIRQGAP-QPGVFSADAAIPGLD---IDPPD
IHLDANGK-----PRGRSQSTQEGLGG-----------------------WIGRMVSRSR
Q-ES--GSRG----------------------QYGKVGQDED------------------
------------------------------------------------------------
------------------------------------------------------------
--------------------------------------------------
>XP_016238924_Exophiala_spinifera
------------------------------------------------------------
------------------------------------------------------------
------------------------------------------------------------
------------------------------------------------------------
------------------------------------------------------------
-----------------MHSPLTQHSIVDPRFSRFTQAAPVGDLSRVSRLSTALFHAANI
PPPGYPDSLLHHRSHSARSRPELDSTTVGLPAEGENEKHESSRRPSLSSATESDDFSVWS
DTGDLAEQLANDEDPYRIELEALTREGERLRRSGHGGGRKKRVGFKKEHHLQGGSSRRRI
NKEAIFIPEPPPRQIPKAERLLALVMAPNDPQSARVKG--LVGKPL--------LYFTSV
FVSLGVFLFGYDQGVMSGIIT--GPFFRDYF-----------NQ------PGPAEVGTMV
AILEVGALIASLCVGRIGDIIGRRRTILYGSM-VFFVGGMLQTFA-N----GMPMMMTGR
FIAGLGVGALSTIVPVYQSEIS--------PPHNRGKLACIEFTGNIFGYAASVWVDYFC
SYIES-------------DYSWRTPLLMQCLMGALLGFGSLIICESP----RWLLDNDHD
EEGIIVIANLYGKGDIHNP-----KARQEYREIKMNVLLQRQ---EGE-RSYSDMF--KR
YS----KRVFIAMSAQAFAQLNGINVISYYAPLVFESA-GWVGRDAILMTGINAISYLAS
TVPPWYLVDRWGRRPILLSGAVAMIISLSLISYFIFI---------------------DI
KYTPAL--VVIFVMIYNASFGASWGPIPWLYPPEILPLSIRAKGASLSTASNWAFNFLVG
ELTPVL-------QGAIKWRLYLVHAFFCAVSFVLVYFVYPETANVRLEDMNALFGDA--
------------------------------------------------------------
------------------------------------------------------------
------TT---------------------------------AMPTPATQAEQGSLMGVGS
P-------------------------SSIDIRQGTN-QPGMFSAGDAIPGLD---IDPPD
VQLDANGR-----PRGRSDSTQ-GFGN-----------------------WIGRMVSRSR
Q-DS--SSRG----------------------QYNKVGQDED------------------
------------------------------------------------------------
------------------------------------------------------------
--------------------------------------------------
>XP_016266360_Exophiala_oligosperma
------------------------------------------------------------
------------------------------------------------------------
------------------------------------------------------------
------------------------------------------------------------
------------------------------------------------------------
------------------------------------------------------------
------------------------------------------------------------
------------------------------------------------------------
-------------------------MAPNDPQSARVKG--LVGKPL--------LYFTSV
FVSLGVFLFGYDQGVMSGIIT--GPFFRDYF-----------NQ------PGPAEVGTMV
AILEIGALIASLCVGRVGDIIGRRRTILYGSM-VFFVGGMLQTFA-N----GMPMMMVGR
FIAGLGVGALSTIVPVYQSEIS--------PPHNRGKLACIEFTGNITGYAASVWVDYFC
SYIEN-------------DNSWRTPLLMQCVMGALLGFGSLIICESP----RWLLDNDHD
EEGIIVIANLYGKGDIHNP-----KARQEYREIKMNVLIQRQ---EGE-RSYADMF--KR
YS----KRVFIAMSAQAFAQLNGINVISYYAPLVFESA-GWVGRDAILMTGINAISYLAS
TIPPWYLVDRWGRRPILLSGAVAMIISLSLISYFIFI---------------------DI
KYTPAL--VVIFVMVYNASFGASWGPIPWLYPPEILPLNIRAKGASLSTASNWAFNFLVG
ELTPVL-------QGAIKWRLYLVHAFFCAVSFVLVYFVYPETANVRLEDMNALFGDA--
------------------------------------------------------------
------------------------------------------------------------
------TT---------------------------------AMPTPASHAEQGSLMGVGS
P-------------------------SSIDIRQGAS-QPGMFAAGDAIPGLD---IDPPD
VQLDGNGK-----PRGRSDSSQ-GFGN-----------------------WIGRMVSRSR
Q-DS--SSRG----------------------QYNKVGQNED------------------
------------------------------------------------------------
------------------------------------------------------------
--------------------------------------------------
>XP_013314820_Exophiala_xenobiotica
------------------------------------------------------------
------------------------------------------------------------
------------------------------------------------------------
------------------------------------------------------------
------------------------------------------------------------
------------------------------------------------------------
------------------------------------------------------------
------------------------------------------------------------
-------------------------MSPNDPQAARAKG--LVGKPL--------LYFTSV
FVSLGVFLFGYDQGVMSGIIT--GPFFRDYF-----------NQ------PGPAEVGTMV
AILEIGALIASIGVGRIGDIIGRRRTILYGSM-VFFVGGMLQTFA-N----GMPMMMVGR
FIAGLGVGALSTIVPVYQSEIS--------PPHNRGKLACIEFTGNITGYAASVWVDYFC
SYIQS-------------DYSWRTPLLMQCLMGAFLGFGSLIICESP----RWLLDNDHD
EEGIIVIANLYGKGDIHNP-----KARQEYREIKMNVLLQRQ---EGE-RSYTDMF--KR
YR----KRVFIAMSAQAFAQLNGINVISYYAPLVFESA-GWMGRDAILMTGINAISYLAS
TIPPWYLVDKWGRRPILLSGAVAMIISLSLISYFIFI---------------------DV
KYTPPL--VVLFVMVYNAAFGASWGPIPWLYPPEILPLSIRAKGASLSTASNWAFNFLVG
ELTPVL-------QGAIKWRLYLVHAFFCAVSFVLVYFVYPETANVRLEDMNALFGDA--
------------------------------------------------------------
------------------------------------------------------------
------TT---------------------------------AMPTPATQAERGSLMGVGS
P-------------------------SSIDIRQGAD-GSGPFSASDAIPGLD---IDPPD
VDLDANGR-----PRGRSDSTQ-GLGN-----------------------WIGRMVSRSR
Q-ES--GSRG----------------------QYNKVRQDGD------------------
------------------------------------------------------------
------------------------------------------------------------
--------------------------------------------------
>XP_007721157_Capronia_coronata
------------------------------------------------------------
------------------------------------------------------------
------------------------------------------------------------
------------------------------------------------------------
------------------------------------------------------------
------------------------------------------------------------
------------------------------------------------------------
------------------------------------------------------------
-------------------------MSPGDPQAARAKG--LVGKPL--------LYFTSV
FVSLGVFLFGYDQGVMSGIIT--GPFFRDYF-----------NQ------PGPAEVGTMV
AILEIGALISSLCVGRIGDIIGRRRTILYGSM-IFFVGGMCQSLS-N----GMPMMMVGR
LIAGLGVGALSTIVPVYQSEIS--------PPHNRGKLACIEFTGNITGYAASVWVDYFC
SYIEN-------------DRSWRIPLLMQCIMGAFLGFGSLVICESP----RWLLDNDHD
EEGIIVIANLYGKGDIHNP-----KARQEYREIKMNVLLQRQ---EGE-RSYSDMF--KR
YY----KRVFIAMSAQAFAQLNGINVISYYAPLVFESA-GWVGRDAILMTGINAISYLLS
TVPPWYLVDRWGRRPILLSGAVAMIISLSLISYFIFI---------------------DI
RWTPAL--VVIFVMIYNAAFGASWGPIPWLYPPEILPLSIRAKGASLSTASNWAFNFVVG
ELTPVL-------QGAIKWRLYLLHAFFCAVSFVLVYFVYPETANVRLEDMNALFGDA--
------------------------------------------------------------
------------------------------------------------------------
------TT---------------------------------TMPTPATHAERGSIAGLGS
P-------------------------SSIDIRGGTSHQPGVFSANDAIPGLD---IDPPD
VQLNANGR-----PQISGQNSE-GFGS-----------------------WIGRMVSRPR
Q-DS--NARG----------------------QYGKVGQDED------------------
------------------------------------------------------------
------------------------------------------------------------
--------------------------------------------------
>XP_007728554_Capronia_epimyces
------------------------------------------------------------
------------------------------------------------------------
------------------------------------------------------------
------------------------------------------------------------
------------------------------------------------------------
------------------------------------------------------------
------------------------------------------------------------
------------------------------------------------------------
-------------------------MSPGDPQAARTKG--LVGKPL--------LYFTSV
FVSLGVFLFGYDQGVMSGIIT--GPFFRDYF-----------NQ------PGPAEVGTMV
AILEIGALVSSLGVGRIGDIIGRRRTILYGSM-IFFVGGMCQTFA-N----GMPMMMVGR
LIAGLGVGALSTIVPVYQSEIS--------PPHNRGKLACIEFTGNITGYAASVWVDYFC
SYIES-------------DYSWRIPLLMQCAMGALLGFGSLIICESP----RWLLDNDHD
EEGIIVIANLYGKGDIHNA-----KARQEFREIKMNVLLQRQ---EGE-RSYSDMF--RR
YY----KRVFIAMSAQAFAQLNGINVISYYAPLVFESA-GWMGRDAILMTGINAISYLAS
TIPPWYLVDRWGRRPILLSGAVAMIISLSLISYFIFI---------------------DI
RWTPAL--VVVFVMIYNASFGASWGPIPWLYPPEILPLSIRAKGASLSTASNWAFNFLVG
ELTPVL-------QGAIKWRLYLLHAFFCAVSFVLVYFIYPETANVRLEDMNALFGDA--
------------------------------------------------------------
------------------------------------------------------------
------TT---------------------------------AMPTPSTQAERGSLAGIGS
P-------------------------SSIDIRGGAPNQPGIFSANDAIPGLD---IDPPD
VRLGADGR-----PQIRGQNGE-GIGG-----------------------WIGRMVSRSQ
Q-EG--SARG----------------------QYGKVGQDED------------------
------------------------------------------------------------
------------------------------------------------------------
--------------------------------------------------
>XP_009155383_Exophiala_dermatitidis
------------------------------------------------------------
------------------------------------------------------------
------------------------------------------------------------
------------------------------------------------------------
------------------------------------------------------------
-----------------------------------------MHSPLSVLDSSSQAPVIVQ
SIQENPESLLHHRSHSARTRPDLHDPSSNVLPPVEDEKGEGYRRASYSSGTESDDFSLWS
DTGDLAEQLTNDEDPYRIELDPLTREGQRLTHSGHGGGRKKRVKFQAQTHLEQSDATLGI
DKEAISIPEPPPRHIPKAERLLALIMSPGEPQTARAKG--LVGKPL--------LYFTSV
FVSLGVFLFGYDQGVMSGIIT--GPFFRDYF-----------NQ------PGSAEVGTMV
AILEVGALIASLCVGRIGDIIGRRRTILYGSM-IFFVGGMCQTFA-N----GMPMMMVGR
LIAGFGVGALSTIVPVYQSEIS--------PPHNRGKLACIEFTGNITGYAASVWVDYFC
SYIES-------------DYSWRVPLLMQCVMGALLGFGSLIICESP----RWLLDNDHD
EEGIIVIANLYGKGDIHNP-----KARQEYREIKMNVLLQRQ---EGE-RSYSDMF--KR
YY----KRVFIAMSAQAFAQLNGINVISYYAPLVFESA-GWRGRDAILMTGINAISYLAS
TIPPWYLVDRWGRRPILLSGAVAMIISLSLISYFIFI---------------------DV
RWTRVL--VVIFVMIYNAAFGASWGPIPWLYPPEILPLSIRAKGASLSTASNWAFNFLVG
ELTPVL-------QAAIKWRLYLLHAFFCAVSFVLVYFVYPETANVRLEDMNALFGDA--
------------------------------------------------------------
------------------------------------------------------------
------TS---------------------------------AMPTPSTHAERGSLVGVGS
P-------------------------SSIDIRGGASRQPGAFSANDAIPGLD---IDPPD
VQVDANGR-----AQRSRQNSE-GLGG-----------------------WIGRMVSRSQ
P-DG--SSRG----------------------QYGKVGQSDD------------------
------------------------------------------------------------
------------------------------------------------------------
--------------------------------------------------
>XP_013257191_Exophiala_aquamarina
------------------------------------------------------------
------------------------------------------------------------
------------------------------------------------------------
------------------------------------------------------------
------------------------------------------------------------
------------------------------------------------------------
------------------------------------------------------------
------------------------------------------------------------
-------------------------MAPNDPQTARAKG--LVGKPL--------LYFTSV
FVSLGVFLFGYDQGVMSGIIT--GPFFRDYF-----------NQ------PGPAEVGTMV
AILEIGALISSISVGRIGDIIGRRRTILYGSM-IFFVGGMCQSFA-N----GMPMMMIGR
LIAGFGVGALSTIVPVYQSEIS--------PPHNRGKLACIEFTGNITGYAASVWVDYFC
SYIQS-------------DYSWRLPLLMQCFMGALLGFGSLIICESP----RWLLDNDHD
EEGIIVIANLYGKGDIHNP-----KARQEYREIKMNVLIQRQ---EGE-RSYVDMF--KR
YS----RRVFIAMSAQAFAQLNGINVISYYAPLVFESA-GWAGRDAILMTGINAITYLGS
TIPPWYVVDRWGRRPILLSGAVAMIISLSLISYFIFI---------------------DV
KSTPTM--VVVFVMIYNAAFGASWGPIPWLYPPEILPLSIRAKGASLSTASNWAFNFLVG
ELTPVL-------QGAIKWRLYLVHAFFCAVSFVLVYFVYPETANVRLEDMNALFGDA--
------------------------------------------------------------
------------------------------------------------------------
------TT---------------------------------AMPTPATQAERGSLMGVGS
P-------------------------SSIDIRGGSP-RPGMFSADSAIPGLD---IDPPD
IQLDSDGR-----PRGRDPNNE-GIGG-----------------------WIGRMVSRTR
Q-DSRGQGRG----------------------QYGKVGQDED------------------
------------------------------------------------------------
------------------------------------------------------------
--------------------------------------------------
>XP_016224227_Exophiala_mesophila
------------------------------------------------------------
------------------------------------------------------------
------------------------------------------------------------
------------------------------------------------------------
------------------------------------------------------------
------------------------------------------------------------
------------------------------------------------------------
------------------------------------------------------------
-------------------------MAPNNPESARTKG--LVGKPL--------LYFTSV
FVSLGVFLFGYDQGVMSGIIT--GPFFRDYF-----------NQ------PGPAEVGTMV
AILEIGALISSLGVGRIGDIIGRRRTILYGAM-IFFVGGMCQTFA-N----GMPMMMVGR
FIAGLGVGALSTIVPVYQSEIS--------PPHNRGKLACIEFTGNITGYAASVWVDYFC
SYIDS-------------DMSWRLPLLMQCVMGALLGFGSLIICESP----RWLLDNDHD
EEGIIVIANLYGKGDIHNA-----KARQEYREIKMNVLIQRQ---EGE-RSYTDMF--RR
YY----KRVFIAMSAQAFAQLNGINVISYYAPLVFESA-RWVGRDAILMTGINSITYLAS
TIPPWYLADRWGRRPILLSGAVAMIISLSLISYFIFI---------------------DV
KRTPVM--VVVFVMIYNASFGASWGPIPWLYPPEILPLSIRAKGASLSTASNWAFNFLVG
ELTPVL-------QKAITWRLYLVHAFFCAVSFVLVYFVYPETANVRLEDMNALFGDA--
------------------------------------------------------------
------------------------------------------------------------
------TT---------------------------------AMPTPATQAERGSLMGVGS
P-------------------------SSIDIRGGYQ-QPGMFSADSAIPGLD---IDPPD
VQLDPEGR-----IRGRSDAKE-GLGG-----------------------WIGRMVSRNR
Q-DSSSRARG----------------------RYGQVGQDED------------------
------------------------------------------------------------
------------------------------------------------------------
--------------------------------------------------
>XP_013266506_Rhinocladiella_mackenziei
------------------------------------------------------------
------------------------------------------------------------
------------------------------------------------------------
------------------------------------------------------------
------------------------------------------------------------
---------------------------------MVTRGFWSARVPRAGRTTCPFNAGTIA
SPRQSPTSLLHHRSVSSRSRADLEGQPSTVPPSTENERGESCRRPSYSSGTESDDFSLWS
DTGDLAEQLTNDEDPYRIELDPLTREGQRLKRPGHGGGRKKRVGFRENDHSERGKDSLSI
DKEAIFIPEPPPRQISKSQKILALIMAPGDAQTARAKG--LVGKPL--------LYFTSV
FVSLGVFLFGYDQGVMSGIIT--GPFFRDYF-----------NQ------PGSAEVGTMV
AILEIGALIASLCVGRIGDIIGRRRTILYGSM-VFFIGGMCQTCA-N----GMPMMMVGR
LIAGFGVGALSTIVPVYQSEIS--------PPHNRGKLACIEFTGNITGYAASVWVDYFC
SYIEN-------------DFSWRVPLLMQCIMGALLGFGSLIICESP----RWLLDNDHD
EEGIIVIANLYGKGDIHNP-----KARQEYREIKMNVLVQRQ---EGE-RSYTDMF--KR
YY----KRVFIAMSAQAFAQLNGINVISYYAPLVFESA-RWVGRDAILMTGINAISYLAS
TIPPWYLVDRWGRRPILLSGAVAMIISLSLISYFIFI---------------------DV
RWTPAL--VVIFVMIYNAAFGASWGPIPWLYPPEILPLSIRAKGASLSTASNWAFNFVVG
ELTPVL-------QGAIKWRLYLVHAFFCAVSFVLVYFVYPETANVRLEDMNSLFGDA--
------------------------------------------------------------
------------------------------------------------------------
------TT---------------------------------AMPTPSTQAERGSLMGAGS
P-------------------------TSIDIRAGTP-QHGAFSANDAIPGLD---IDPPD
VQLDADGK-----PRGRSNNNNDGLGS-----------------------WIGRMVSRSR
Q-DS--SSRG----------------------QYGKIGQDEE------------------
------------------------------------------------------------
------------------------------------------------------------
--------------------------------------------------
>XP_018004277_Phialophora_attinorum
------------------------------------------------------------
------------------------------------------------------------
------------------------------------------------------------
------------------------------------------------------------
------------------------------------------------------------
------------------------------------------------------------
------------------------------------------------------------
------------------------------------------------------------
-------------------------MSPGDPQTARSRG--LVGKPL--------LYFTSV
FVSLGVFLFGYDQGVMSGIIT--GAYFRDYF-----------NQ------PSRAEIGTMV
AILEVGALIASLSVGRIGDLIGRRRTILYGAM-IFFVGGMLQTFA-N----GMPMMMLGR
IIAGLGVGALSTIVPVYQSEIS--------PPHNRGKLACIEFTGNICGYAASVWVDYFC
SYIKS-------------DFAWRIPLLMQCFMGALLGFGSLIICESP----RWLLDNDHD
EEGIIVIANLYGKGDIHND-----KARQEYREIKMNVLIQRQ---EGE-RSYTDMF--RR
YY----RRVFIAMSAQAFAQLNGINVISYYAPLVFESA-GWYGRDAILMTGINSFTYLAS
TIPPWYVVDKWGRRPILLNGAVAMILSLSAISFFLFL---------------------DI
PSTPTL--VVIFVMIYNAAFGASWGPIPWLYPPEILPLSIRAKGASLSTASNWAFNFLVG
EVTPVL-------QEAIKWRLYLMHAFFCAVSFVLVYFLYPETANVRLEDMNALFGDA--
------------------------------------------------------------
------------------------------------------------------------
------TT---------------------------------AMPTPVSQAQEHDAHGNGI
AIFHRYSTRRTTLFLVSTSTRPTWRLAQMDVRW----KALAVAGKRKEKGLE--------
-----AGSVGWCRARGEIGVMTEAKGGMGRWDRMTINDLLFLTVLDELAAWTGRCYLNEM
G-----VKRAFLVLIYACDSKWWTTCAPPIPEQCAQTG----------------------
------------------------------------------------------------
------------------------------------------------------------
--------------------------------------------------
>NP_001018762_Schizosaccharomyces_pombe
------------------------------------------------------------
------------------------------------------------------------
------------------------------------------------------------
------------------------------------------------------------
------------------------------------------------------------
------------------------------------------------------------
------------------------------------------------------------
------------------------------------------------------------
------------------------------------------------------------
-----------------------MRDFQSRFADRY-------NQITNSYSYSSSRQGLIT
GMVNVGSFFGCLLSSPVADKIGKRLSIIVWTT-VYLIGIIIQVTTVP----SWVQILVAK
IWTGLSIGALSVITPGYQSEVA--------PAIMRGAIVTTYQLFITLGIFIAACINMGT
HKYSH-----------GTTAQWRISIGINLLWGIITLVGIIFLPESP----RYLIAIGKD
DEALKIMCYNN-DLPLEHE-----IIQTEYHTIKSDCDAELA---GGP-ARWPEIF---N
A--NIRYRTFLGMAVMMFQQLTGANYYFYYGTQVFRGT-GMDS--PYLAALIPDAVNCGC
TFGAIFVLEFFGRRSPLIVGGIWQYICFFIYAAVGDRALYHKNGTSN-------------
HRAGAV--MIVFSCLFIFSFSQTWAPAAYVIVGESYPVRYRSKCAAVATSANWFWNFLIS
FFTPFI-------TNSIGFKYGYIFASCNLTGAAIIFLFVHETKGRTLEEINTMYASNLK
PWMPHPEGYREFGREQ--------------------------------------------
------------------------------------------------------------
------------------------------------------------------------
------------------------------NNATLKSHIGLNGETTELIENTDNQGDSGS
-----------FQTSTPDDSRPEQNQA---------------------------------
--------------------------------SATYIRPDKR-------EPRL-------
------------------------------------------------------------
------------------------------------------------------------
--------------------------------------------------
```
