## Supplementary material for "Coding Sequence Insertions in Fungal Genomes are Intrinsically Disordered and can Impart Functionally-Important Properties on the Host Protein": MAFFT_MSAs: XP_723413.2_blasthits_MAFFT.txt

```
>XP_723413_Candida_albicans
------------------------------------------------------------
------------------------------------------------------------
------------------------------------------------------------
------------------------------------------------------------
------------------------------------------------------------
------------------------------------------------------------
------------------------------------------------------------
------------------------------------------------------------
------------------------------------------------------------
------------------------------------------------------------
-----------------------------------------------MGK----------
-TVSKLSKDDLRQLRQATYFDKRELQQWYKGFLRDCPSGQLSEEEFVKVYKQFFPFGDPT
DYCHYLFRVFDLDNSKYIDFKEFIIALSITSRGTEEQKINWSFKMYDYKKEGKIGYKEIL
PIVKATYKMVGPMVELPEDQQTPEARVDR----------YFQLLGKDKNTDKLDLNDFKK
LAQL---DSGIAAALNSYSGLV--------------------------------------
------------------------------------------------------------
------------------------------------------------------------
------------------------------------------------------------
------------------------------------------------------------
------------------------------------------------------------
------------------------------------------------------------
------------------------------------------------------------
------------------------------------------------------------
------------------------------------------------------------
------------------------------------------------------------
---------
>XP_002417465_Candida_dubliniensis
------------------------------------------------------------
------------------------------------------------------------
------------------------------------------------------------
------------------------------------------------------------
------------------------------------------------------------
------------------------------------------------------------
------------------------------------------------------------
------------------------------------------------------------
------------------------------------------------------------
------------------------------------------------------------
-----------------------------------------------MGK----------
-TVSKLSKDDLRQLRQATYFDKRELQQWYKGFLRDCPSGQLSEEEFVKVYKQFFPFGDPT
DYCHYLFRVFDLDNSKYIDFKEFIIALSITSRGTEEQKINWSFKMYDYKKEGKIGYKEIL
PIVKATYKMVGPMVELPDDQQTPEARVDR----------YFQLLGKDKNTDKLDLNDFKK
LAQL---DSGIAAALNSYSGLV--------------------------------------
------------------------------------------------------------
------------------------------------------------------------
------------------------------------------------------------
------------------------------------------------------------
------------------------------------------------------------
------------------------------------------------------------
------------------------------------------------------------
------------------------------------------------------------
------------------------------------------------------------
------------------------------------------------------------
---------
>XP_002548923_Candida_tropicalis
------------------------------------------------------------
------------------------------------------------------------
------------------------------------------------------------
------------------------------------------------------------
------------------------------------------------------------
------------------------------------------------------------
------------------------------------------------------------
------------------------------------------------------------
------------------------------------------------------------
------------------------------------------------------------
-----------------------------------------------MGK----------
-AVSKLSKEDLKQLRQATYFDKRELQQWYKGFLRDCPSGQLSEEEFVKVYKQFFPFGDPT
DYCHYLFRVFDLDNSKYIDFKEFIIALSITSRGTEEQKINWSFKMYDYKKEGKVGYKDIL
PIIQATYKMVGPMVELPADEQTPEARAEK----------YFKLVGKNKDTDTLTLEDFKR
IGKQ---DSAIQSALNSYQGLV--------------------------------------
------------------------------------------------------------
------------------------------------------------------------
------------------------------------------------------------
------------------------------------------------------------
------------------------------------------------------------
------------------------------------------------------------
------------------------------------------------------------
------------------------------------------------------------
------------------------------------------------------------
------------------------------------------------------------
---------
>XP_003866227_Candida_orthopsilosis
------------------------------------------------------------
------------------------------------------------------------
------------------------------------------------------------
------------------------------------------------------------
------------------------------------------------------------
------------------------------------------------------------
------------------------------------------------------------
------------------------------------------------------------
------------------------------------------------------------
------------------------------------------------------------
-----------------------------------------------MGK----------
-AASKLSKEDIKKLQEHTYFDKRELQSWYKGFLRDCPSGQLTEEDFAKIYQQFFPFGDPK
EYCHYLFLQFDQDNSNFIDFREFILAFSITSRGSTEQKIAWAFDFYDYNKTGKLTYNDIL
PVISAAYKMIGPMAALPPDESTPELRAEK----------WFTLLDKNKDTDMIKLDDFKR
LANI---DPSIKSALTGYSDLV--------------------------------------
------------------------------------------------------------
------------------------------------------------------------
------------------------------------------------------------
------------------------------------------------------------
------------------------------------------------------------
------------------------------------------------------------
------------------------------------------------------------
------------------------------------------------------------
------------------------------------------------------------
------------------------------------------------------------
---------
>XP_001528031_Lodderomyces_elongisporus
------------------------------------------------------------
------------------------------------------------------------
------------------------------------------------------------
------------------------------------------------------------
------------------------------------------------------------
------------------------------------------------------------
------------------------------------------------------------
------------------------------------------------------------
------------------------------------------------------------
------------------------------------------------------------
-----------------------------------------------MGK----------
-SVSKLSKEDLKKLRDATYFDKRELQQWYKGFLRDCPSGQLSEEEFAKVYKQFFPFGDPT
EYCHYLFQVFDLDSLKYIDFKEFIVALSIASRGSEQQKIKWSFQLYDYRKTGRLRYSDIL
PIVRATYAMIGPMVSLPDDEKTPELRSEK----------WFKLLNKNKDTDEITLADFTK
LAKL---DPGIMNSLNTYEGLV--------------------------------------
------------------------------------------------------------
------------------------------------------------------------
------------------------------------------------------------
------------------------------------------------------------
------------------------------------------------------------
------------------------------------------------------------
------------------------------------------------------------
------------------------------------------------------------
------------------------------------------------------------
------------------------------------------------------------
---------
>XP_007375721_Spathaspora_passalidarum
------------------------------------------------------------
------------------------------------------------------------
------------------------------------------------------------
------------------------------------------------------------
------------------------------------------------------------
------------------------------------------------------------
------------------------------------------------------------
------------------------------------------------------------
------------------------------------------------------------
------------------------------------------------------------
-----------------------------------------------MGK----------
-AVSKLSKDELKSLRQATYFDKRELQQWYKGFLRDCPSGQLSEEEFVKVYKQFFPFGDPT
DYCHYLFRVFDMDNSKYIDFKEFIIALSITSRGTEEQKLNWTFKLYDYKKAGSISYNDLL
PIIEAIYKMIGPMVALPDDEKTPEARTEK----------FFTLLGKSK-SDTINLSEFKQ
LSRL---DPSILNSLNSYEGLV--------------------------------------
------------------------------------------------------------
------------------------------------------------------------
------------------------------------------------------------
------------------------------------------------------------
------------------------------------------------------------
------------------------------------------------------------
------------------------------------------------------------
------------------------------------------------------------
------------------------------------------------------------
------------------------------------------------------------
---------
>XP_043047953_Scheffersomyces_spartinae
------------------------------------------------------------
------------------------------------------------------------
------------------------------------------------------------
------------------------------------------------------------
------------------------------------------------------------
------------------------------------------------------------
------------------------------------------------------------
------------------------------------------------------------
------------------------------------------------------------
------------------------------------------------------------
-----------------------------------------------MGK----------
-SVSKLSKDELRSLKNATYFDKRELQQWYKGFLRDCPSGQLLEEEFIKVFKQFFPFGEPL
DYCHFLFQAFDVDKSKFIDFKEFILALSITSRGNLEQKLAFSFRMYDFRRNEKIDYKDML
QVNRAIYKMLGNMVTLPDDQNTPELRTKK----------LFLLLNKDPNHDTINLEEFKQ
LLMK---DPNITNALHNYDGLV--------------------------------------
------------------------------------------------------------
------------------------------------------------------------
------------------------------------------------------------
------------------------------------------------------------
------------------------------------------------------------
------------------------------------------------------------
------------------------------------------------------------
------------------------------------------------------------
------------------------------------------------------------
------------------------------------------------------------
---------
>XP_001386889_Scheffersomyces_stipitis
------------------------------------------------------------
------------------------------------------------------------
------------------------------------------------------------
------------------------------------------------------------
------------------------------------------------------------
------------------------------------------------------------
------------------------------------------------------------
------------------------------------------------------------
------------------------------------------------------------
------------------------------------------------------------
-----------------------------------------------MGK----------
-AVSKLSKDDLKSLRQATYFDKRELQQWYKGFIRDCPSGQLSEEEFSKVFKQFFPFGDPA
DYCHFLFQVFDVDNSKYIDFKEFIIALSITSRGSEDQKLNWCFRLYDNKRAGKVGYKDML
AVISAIYKMVGTMVALPEDEKTPEARTEK----------FFRLLNKDKDTDTINLQDFKR
LSKL---DPTILNALNSYEGLV--------------------------------------
------------------------------------------------------------
------------------------------------------------------------
------------------------------------------------------------
------------------------------------------------------------
------------------------------------------------------------
------------------------------------------------------------
------------------------------------------------------------
------------------------------------------------------------
------------------------------------------------------------
------------------------------------------------------------
---------
>XP_020063065_Suhomyces_tanzawaensis
------------------------------------------------------------
------------------------------------------------------------
------------------------------------------------------------
------------------------------------------------------------
------------------------------------------------------------
------------------------------------------------------------
------------------------------------------------------------
------------------------------------------------------------
------------------------------------------------------------
------------------------------------------------------------
-----------------------------------------------MGK----------
-AVSKLSKDDLKALRQATYFDKRELQQWYKGFLRDCPSGQLSEEDFVKVFKQFFPFGDPE
DYCHLLFRVFDMDGSKYIDFKEFIIALSITSRGSEDQKLNWGYRIYDHKKTGSIAYKDML
IVITAIYKMVGTMVALPDDEKTPERRTEK----------FFKLLGKDKDSDTINLEEFKR
LLKL---DPSIVNALSSYEGMV--------------------------------------
------------------------------------------------------------
------------------------------------------------------------
------------------------------------------------------------
------------------------------------------------------------
------------------------------------------------------------
------------------------------------------------------------
------------------------------------------------------------
------------------------------------------------------------
------------------------------------------------------------
------------------------------------------------------------
---------
>XP_020078147_Hyphopichia_burtonii
------------------------------------------------------------
------------------------------------------------------------
------------------------------------------------------------
------------------------------------------------------------
------------------------------------------------------------
------------------------------------------------------------
------------------------------------------------------------
------------------------------------------------------------
------------------------------------------------------------
------------------------------------------------------------
-----------------------------------------------MGK----------
-AVSKLSKDDLNQLRQKTYFDKRELQQWYKGFLRDCPSGQLSEEEFSKVFKQFFPFGDPT
DYCHYLFKLFDTDNSKYIDFKEFIIALSITSRGDIDQKLEWSFRLYDLDKSGKVGYANVL
RVIQAIYKMIGPMVQLPEDEKDPELRAAK----------LFKQLEKDPSVDYLEFDDFKR
LAQI---DPSLVNSLSAYDGLV--------------------------------------
------------------------------------------------------------
------------------------------------------------------------
------------------------------------------------------------
------------------------------------------------------------
------------------------------------------------------------
------------------------------------------------------------
------------------------------------------------------------
------------------------------------------------------------
------------------------------------------------------------
------------------------------------------------------------
---------
>XP_015470294_Debaryomyces_fabryi
------------------------------------------------------------
------------------------------------------------------------
------------------------------------------------------------
------------------------------------------------------------
------------------------------------------------------------
------------------------------------------------------------
------------------------------------------------------------
------------------------------------------------------------
------------------------------------------------------------
------------------------------------------------------------
-----------------------------------------------MGK----------
-SVSKLSKDDLQSLRQATYFDKRELQQWYKGFLRDCPLGQLSEEEFAKVFKQFFPFGDPS
DYCHYLFRVFDVDNSKYIDFKEFIIALSITSRGSLEQKLNWSFKLYDFRRCEQLSYSDVL
TIIRATYKMIGAMVALPEDERTPEQRADK----------LFRYLNKDKDRDTLNKDDFKK
LLKF---DPSIVNALNSYEGLV--------------------------------------
------------------------------------------------------------
------------------------------------------------------------
------------------------------------------------------------
------------------------------------------------------------
------------------------------------------------------------
------------------------------------------------------------
------------------------------------------------------------
------------------------------------------------------------
------------------------------------------------------------
------------------------------------------------------------
---------
>XP_459902_Debaryomyces_hansenii
------------------------------------------------------------
------------------------------------------------------------
------------------------------------------------------------
------------------------------------------------------------
------------------------------------------------------------
------------------------------------------------------------
------------------------------------------------------------
------------------------------------------------------------
------------------------------------------------------------
------------------------------------------------------------
-----------------------------------------------MGK----------
-SVSKLSKDDLQSLRQATYFDKRELQQWYKGFLRDCPSGQLSEEEFSKVFKQFFPFGDPS
DYCHYLFRVFDVDNSKYIDFKEFIIALSITSRGSLEQKLNWSFKLYDFRRCEQLSYNDVL
TIIRATYKMIGAMVALPEDERTPEQRTDK----------LFRYLNKDRDRDTINKDDFKK
LSKF---DAAIVNALNSYEGLV--------------------------------------
------------------------------------------------------------
------------------------------------------------------------
------------------------------------------------------------
------------------------------------------------------------
------------------------------------------------------------
------------------------------------------------------------
------------------------------------------------------------
------------------------------------------------------------
------------------------------------------------------------
------------------------------------------------------------
---------
>XP_006688847_Yamadazyma_tenuis
------------------------------------------------------------
------------------------------------------------------------
------------------------------------------------------------
------------------------------------------------------------
------------------------------------------------------------
------------------------------------------------------------
------------------------------------------------------------
------------------------------------------------------------
------------------------------------------------------------
------------------------------------------------------------
-----------------------------------------------MGK----------
-TVSKLSKDDLKALRSATYFDKRELQQWYKGFIRDCPSGQLSEEEFIKVFKQFFPFGDPL
DYCHYLFKVFDVDKSNYIDFKEFIVALSVTSRGSMDQKINWSFRLYDHNKTGKLTYDDIL
IIVNAVYKMIGSMVALPPDEKTPELRTQK----------FFRLLNKDYKSDTITLEGFKQ
LAKL---DPAIMNSISSFDGLV--------------------------------------
------------------------------------------------------------
------------------------------------------------------------
------------------------------------------------------------
------------------------------------------------------------
------------------------------------------------------------
------------------------------------------------------------
------------------------------------------------------------
------------------------------------------------------------
------------------------------------------------------------
------------------------------------------------------------
---------
>XP_001483938_Meyerozyma_guilliermondii
------------------------------------------------------------
------------------------------------------------------------
------------------------------------------------------------
------------------------------------------------------------
------------------------------------------------------------
------------------------------------------------------------
------------------------------------------------------------
------------------------------------------------------------
------------------------------------------------------------
------------------------------------------------------------
-----------------------------------------------MGK----------
-TVSKLSKEDLRSLRLATYFDKRELQQWYKGFLRDCPLGQLSEEEFAKVFKQFFPFGDPV
EYCHYLFRVFDVDNSKYIDFKEFIIALSITSRGTMDQKMNWSFKLYDHRKTGKITYNDML
EVVAATYKMIGPMVSLPDDEKTPDARTTK----------FFTLLDKNPETDTINLDEFKR
LLKL---DPSIANSINAYEGLV--------------------------------------
------------------------------------------------------------
------------------------------------------------------------
------------------------------------------------------------
------------------------------------------------------------
------------------------------------------------------------
------------------------------------------------------------
------------------------------------------------------------
------------------------------------------------------------
------------------------------------------------------------
------------------------------------------------------------
---------
>XP_018713264_Metschnikowia_bicuspidata
------------------------------------------------------------
------------------------------------------------------------
------------------------------------------------------------
------------------------------------------------------------
------------------------------------------------------------
------------------------------------------------------------
------------------------------------------------------------
------------------------------------------------------------
------------------------------------------------------------
------------------------------------------------------------
-----------------------------------------------MGK----------
-AVSKLSKEEIKQLRDRTLFDKRELQQWYKGFLRDCPSGHLSEEEFAKVFKQFFPFGDPT
DYCHYLFRIFDTDGSKYIDFKEFIVALSLTARGDLNQKLDFTFKLYDLDRDGKIYYQDVL
AVVTAIYKMVGPMVALPEDERTPDLRAAK----------LFLAIDKDKDSDFLDFDDLKR
VVKA---DPSLINSLNSYEGLV--------------------------------------
------------------------------------------------------------
------------------------------------------------------------
------------------------------------------------------------
------------------------------------------------------------
------------------------------------------------------------
------------------------------------------------------------
------------------------------------------------------------
------------------------------------------------------------
------------------------------------------------------------
------------------------------------------------------------
---------
>XP_002617826_Clavispora_lusitaniae
------------------------------------------------------------
------------------------------------------------------------
------------------------------------------------------------
------------------------------------------------------------
------------------------------------------------------------
------------------------------------------------------------
------------------------------------------------------------
------------------------------------------------------------
------------------------------------------------------------
------------------------------------------------------------
-----------------------------------------------MGK----------
-AVSKLSKDEIKQLRDRTVFDKRELQQWYKGFLRDCPSGQLSEEEFAKVFKQFFPFGDPS
DYCHYLFRCFDTDNSKYIDFKEFIIVLSQTARGDTNQKLDFTFRLYDFDRDGKVYYDDVL
AVVSAIYKMVEPMVKLAPDEQTPQLRAQK----------LFSMLGKDPQTDYLVCDDFKK
LVKV---DPSLLHSFGSYEGFV--------------------------------------
------------------------------------------------------------
------------------------------------------------------------
------------------------------------------------------------
------------------------------------------------------------
------------------------------------------------------------
------------------------------------------------------------
------------------------------------------------------------
------------------------------------------------------------
------------------------------------------------------------
------------------------------------------------------------
---------
>XP_025341413_Candida_haemuloni
------------------------------------------------------------
------------------------------------------------------------
------------------------------------------------------------
------------------------------------------------------------
------------------------------------------------------------
------------------------------------------------------------
------------------------------------------------------------
------------------------------------------------------------
------------------------------------------------------------
------------------------------------------------------------
-----------------------------------------------MGK----------
-AVSKLSKDDLKSLRERTLFDKRELQQWYKGFLRDCPSGQLSEEEFAKVFKQFFPFGDPT
DYCHYLFRLFDTDNSKFIDFKEFIVALSLTSRGDVNQKLEFSFKLYDLNRDGKVYYKEVL
AITSAIYKMVGPMVTLPEDEKTPELRAEK----------LFTMSDKDPNVDYLDFNDFKR
LVKN---DPSLLNSLNAYEGLV--------------------------------------
------------------------------------------------------------
------------------------------------------------------------
------------------------------------------------------------
------------------------------------------------------------
------------------------------------------------------------
------------------------------------------------------------
------------------------------------------------------------
------------------------------------------------------------
------------------------------------------------------------
------------------------------------------------------------
---------
>XP_024715672_Candida_pseudohaemulonis
------------------------------------------------------------
------------------------------------------------------------
------------------------------------------------------------
------------------------------------------------------------
------------------------------------------------------------
------------------------------------------------------------
------------------------------------------------------------
------------------------------------------------------------
------------------------------------------------------------
------------------------------------------------------------
-----------------------------------------------MGK----------
-AVSKLSKDELKLLRERTLFDKRELQQWYKGFLRDCPSGQLSEEEFAKVFKQFFPFGDPT
DYCHYLFRLFDTDNSKFIDFKEFIVALSLTSRGDVNQKLEFSYKLYDLNRDGKVYYKEAL
AITSAIYKMVGPMVTLPEDEGTPELRAAK----------LFTLSDKDPNTDYLDFNDFKR
LVKN---DPSLLNSLNAYEGLV--------------------------------------
------------------------------------------------------------
------------------------------------------------------------
------------------------------------------------------------
------------------------------------------------------------
------------------------------------------------------------
------------------------------------------------------------
------------------------------------------------------------
------------------------------------------------------------
------------------------------------------------------------
------------------------------------------------------------
---------
>XP_025338752_Candida_duobushaemulonis
------------------------------------------------------------
------------------------------------------------------------
------------------------------------------------------------
------------------------------------------------------------
------------------------------------------------------------
------------------------------------------------------------
------------------------------------------------------------
------------------------------------------------------------
------------------------------------------------------------
------------------------------------------------------------
-----------------------------------------------MGK----------
-AVSKLSKDELKSLRERTLFDKRELQQWYKGYLRDCPSGQLSEEEFAKVFKQFFPFGDPT
DYCHYLFRLFDTDNSKFIDFKEFIVALSLTSRGDVNQKLEFSFKLYDLNRDGKVYYKEAL
AITSAIYKMVGPMVTLPEDEGTPELRAAK----------LFTLSDKDPNTDYLDFNDFKR
LVKN---DPSLLNSLNAYEGLV--------------------------------------
------------------------------------------------------------
------------------------------------------------------------
------------------------------------------------------------
------------------------------------------------------------
------------------------------------------------------------
------------------------------------------------------------
------------------------------------------------------------
------------------------------------------------------------
------------------------------------------------------------
------------------------------------------------------------
---------
>XP_028890236_Candida_auris
------------------------------------------------------------
------------------------------------------------------------
------------------------------------------------------------
------------------------------------------------------------
------------------------------------------------------------
------------------------------------------------------------
------------------------------------------------------------
------------------------------------------------------------
------------------------------------------------------------
------------------------------------------------------------
-----------------------------------------------MGK----------
-AVSKLSKDDLKSLRERTLFDKRELQQWYKGFLRDCPSGQLSEEEFAKVFKQFFPFGDPT
DYCHFLFKLFDTDNSKFIDFKEFIVALSLTSRGDVNQKLEYSFKLYDLNRDGKVYYKEAL
AITTAIYKMVGPMVTLSKDEKTPELRTAK----------LFAMADKDPSTDYLDLNDFRR
IVKN---DPSLLNSLNAYEGLV--------------------------------------
------------------------------------------------------------
------------------------------------------------------------
------------------------------------------------------------
------------------------------------------------------------
------------------------------------------------------------
------------------------------------------------------------
------------------------------------------------------------
------------------------------------------------------------
------------------------------------------------------------
------------------------------------------------------------
---------
>NP_010661_Saccharomyces_cerevisiae
------------------------------------------------------------
------------------------------------------------------------
------------------------------------------------------------
------------------------------------------------------------
------------------------------------------------------------
------------------------------------------------------------
------------------------------------------------------------
------------------------------------------------------------
------------------------------------------------------------
------------------------------------------------------------
-----------------------------------------------MGA----------
-KTSKLSKDDLTCLKQSTYFDRREIQQWHKGFLRDCPSGQLAREDFVKIYKQFFPFGSPE
DFANHLFTVFDKDNNGFIHFEEFITVLSTTSRGTLEEKLSWAFELYDLNHDGYITFDEML
TIVASVYKMMGSMVTLNEDEATPEMRVKK----------IFKLMDKNED-GYITLDEFRE
GSKV---DPSIIGALNLYDGLI--------------------------------------
------------------------------------------------------------
------------------------------------------------------------
------------------------------------------------------------
------------------------------------------------------------
------------------------------------------------------------
------------------------------------------------------------
------------------------------------------------------------
------------------------------------------------------------
------------------------------------------------------------
------------------------------------------------------------
---------
>XP_018223909_Saccharomyces_eubayanus
------------------------------------------------------------
------------------------------------------------------------
------------------------------------------------------------
------------------------------------------------------------
------------------------------------------------------------
------------------------------------------------------------
------------------------------------------------------------
------------------------------------------------------------
------------------------------------------------------------
------------------------------------------------------------
-----------------------------------------------MGV----------
-KTSKLSKDDLTSLKQSTYFDRREIQQWHKGFLRDCPSGQLTREDFVKIYKQFFPFGSPE
DFANHLFTVFDKDNNGFIHFEEFITVLSTTSRGTMEEKLCWAFELYDLNHDGYITFDEML
TIVTSVYKMMGSMVTLNEDEATPESRVKK----------IFKLMDKNED-GYITLDEFRE
GSKV---DPSIIGALNLYDGLI--------------------------------------
------------------------------------------------------------
------------------------------------------------------------
------------------------------------------------------------
------------------------------------------------------------
------------------------------------------------------------
------------------------------------------------------------
------------------------------------------------------------
------------------------------------------------------------
------------------------------------------------------------
------------------------------------------------------------
---------
>XP_033765594_Saccharomyces_paradoxus
------------------------------------------------------------
------------------------------------------------------------
------------------------------------------------------------
------------------------------------------------------------
------------------------------------------------------------
------------------------------------------------------------
------------------------------------------------------------
------------------------------------------------------------
------------------------------------------------------------
------------------------------------------------------------
-----------------------------------------------MGA----------
-KTSKLSKDDLTCLKQSTYFDRREIQQWHKGFLRDCPSGQLAREDFVKIYKQFFPFGSPE
DFANHLFTVFDKDNNGFIHFEEFITVLSTTSRGTMEEKLSWAFELYDLNHDGYITFDEML
TIVASVYKMMGSMVTLNDDEATPELRVKK----------IFKLMDKNED-GYITLDEFRE
GSKV---DPSIIGALNLYDGLI--------------------------------------
------------------------------------------------------------
------------------------------------------------------------
------------------------------------------------------------
------------------------------------------------------------
------------------------------------------------------------
------------------------------------------------------------
------------------------------------------------------------
------------------------------------------------------------
------------------------------------------------------------
------------------------------------------------------------
---------
>XP_003677181_Naumovozyma_castellii
------------------------------------------------------------
------------------------------------------------------------
------------------------------------------------------------
------------------------------------------------------------
------------------------------------------------------------
------------------------------------------------------------
------------------------------------------------------------
------------------------------------------------------------
------------------------------------------------------------
------------------------------------------------------------
-----------------------------------------------MGN----------
-KTSKLSKEDVTDLKQATYFDRREIQQWHKGFLRDCPSGQLTREDFVRIYKQFFPFGTPE
EFANHLFSVFDRDNNGAIDFKEFITVLSTTSRGSLEEKLIWAFDLYDLNHDGYITYDEML
TIVTSVYKMMGSMVKLKADEATPELRVSK----------IFRLMDKDED-GYITLDEFKE
GSKI---DPSIIGALNLYDGLV--------------------------------------
------------------------------------------------------------
------------------------------------------------------------
------------------------------------------------------------
------------------------------------------------------------
------------------------------------------------------------
------------------------------------------------------------
------------------------------------------------------------
------------------------------------------------------------
------------------------------------------------------------
------------------------------------------------------------
---------
>XP_003668850_Naumovozyma_dairenensis
------------------------------------------------------------
------------------------------------------------------------
------------------------------------------------------------
------------------------------------------------------------
------------------------------------------------------------
------------------------------------------------------------
------------------------------------------------------------
------------------------------------------------------------
------------------------------------------------------------
------------------------------------------------------------
-----------------------------------------------MGA----------
-KTSKLSKDDLTSLKQSTYFDRREIQQWHKGFLRDCPQGHLTRDDFVKIYKQFFPFGSPD
DFANHLFSVFDKDDNGFIDFKEFITVLSTTSRGTLEEKLVWAFQLYDLNHDGYITYDEML
TVVSSVYKMMGSMVKLNDDEATPQLRVDK----------IFSLMDKDQD-GYITLDEFRE
GSRV---DPSIISALNLYEGLV--------------------------------------
------------------------------------------------------------
------------------------------------------------------------
------------------------------------------------------------
------------------------------------------------------------
------------------------------------------------------------
------------------------------------------------------------
------------------------------------------------------------
------------------------------------------------------------
------------------------------------------------------------
------------------------------------------------------------
---------
>XP_003957666_Kazachstania_africana
------------------------------------------------------------
------------------------------------------------------------
------------------------------------------------------------
------------------------------------------------------------
------------------------------------------------------------
------------------------------------------------------------
------------------------------------------------------------
------------------------------------------------------------
------------------------------------------------------------
------------------------------------------------------------
-----------------------------------------------MGA----------
-KTSKLSKDDLTSLKQSTYFDRREIQQWHKGFLRDCPNGFLKREDFVRIYKQFFPFGSPE
DFANHLFDVFDKDNNGYIDFEEFITVLSVTSRGTLEEKLVWAFKLYDLNHDGFITFDEML
TIVNSVYKTMGSMVKLPEDEATPELRVKK----------IFQLMDKDED-GYITLNEFRE
GSKV---DPSIIGALNLYDGLV--------------------------------------
------------------------------------------------------------
------------------------------------------------------------
------------------------------------------------------------
------------------------------------------------------------
------------------------------------------------------------
------------------------------------------------------------
------------------------------------------------------------
------------------------------------------------------------
------------------------------------------------------------
------------------------------------------------------------
---------
>XP_022463833_Kazachstania_naganishii
------------------------------------------------------------
------------------------------------------------------------
------------------------------------------------------------
------------------------------------------------------------
------------------------------------------------------------
------------------------------------------------------------
------------------------------------------------------------
------------------------------------------------------------
------------------------------------------------------------
------------------------------------------------------------
-----------------------------------------------MGA----------
-KTSKLSKDDLTTLKQTTYFDRREIQQWHKGFLRDCPNGHLTRSDFVRIYNQFFPFGSPE
DFANHLFTVFDHDDNGFIEFSEFIKVLSITSRGSDEEKVEWAFQLYDLNGDGVVTFDEML
TIVSSVYKMMGSMVKLEPDEATPELRVKK----------IFDIMDKDRD-GYISLDDFKI
GSKE---DTSILNALNLYEGLV--------------------------------------
------------------------------------------------------------
------------------------------------------------------------
------------------------------------------------------------
------------------------------------------------------------
------------------------------------------------------------
------------------------------------------------------------
------------------------------------------------------------
------------------------------------------------------------
------------------------------------------------------------
------------------------------------------------------------
---------
>XP_444894_Candida_glabrata
------------------------------------------------------------
------------------------------------------------------------
------------------------------------------------------------
------------------------------------------------------------
------------------------------------------------------------
------------------------------------------------------------
------------------------------------------------------------
------------------------------------------------------------
------------------------------------------------------------
------------------------------------------------------------
-----------------------------------------------MGA----------
-KASKLSKEDLTSLKQSTYFDRREIQQWHKGFLRDCPNGYLTRDDFIRIYKQFFPFGSPE
EFAGHLFSVFDKDNNGYIDFKEFITVLSTTSRGTLEEKLVWAFQLYDLNHDGFITFDEML
TIVASVYKMMGSMVKLDEDEATPELRVRK----------VFKIMDKDED-GYITLEEFRE
GSKV---DPSIISALNIYDGLV--------------------------------------
------------------------------------------------------------
------------------------------------------------------------
------------------------------------------------------------
------------------------------------------------------------
------------------------------------------------------------
------------------------------------------------------------
------------------------------------------------------------
------------------------------------------------------------
------------------------------------------------------------
------------------------------------------------------------
---------
>XP_004177594_Tetrapisispora_blattae
------------------------------------------------------------
------------------------------------------------------------
------------------------------------------------------------
------------------------------------------------------------
------------------------------------------------------------
------------------------------------------------------------
------------------------------------------------------------
------------------------------------------------------------
------------------------------------------------------------
------------------------------------------------------------
-----------------------------------------------MGA----------
-KASKLSKDDLTSLRQATYFDRREIQQWHKGFLRDCPTGQLTREDFIKTYKQFFPFGYPE
EFAGHVFSVFDKDNNGSIDFKEFITVLSITSRGTLEEKLVWAFQLYDLNHDGYITFDEML
TIVSSIYKMMGSMVKLSPDEATPELRVQK----------IFKLMDKDED-GYITLEEFRE
GSKV---DPSIIGALNLYDGLV--------------------------------------
------------------------------------------------------------
------------------------------------------------------------
------------------------------------------------------------
------------------------------------------------------------
------------------------------------------------------------
------------------------------------------------------------
------------------------------------------------------------
------------------------------------------------------------
------------------------------------------------------------
------------------------------------------------------------
---------
>XP_003685697_Tetrapisispora_phaffii
------------------------------------------------------------
------------------------------------------------------------
------------------------------------------------------------
------------------------------------------------------------
------------------------------------------------------------
------------------------------------------------------------
------------------------------------------------------------
------------------------------------------------------------
------------------------------------------------------------
------------------------------------------------------------
-----------------------------------------------MGA----------
-KASKLTKDDIASLKQSTYFDRREIQQWHKGFLRDFPSGKLTREDFVNIYKQYFPFGYPE
EFANHIFNVFDKDHREFIDFYEFITILSITSRGTQEEKLAWAFRLYDLNNDGYITYDEMY
TIVSSIYKMMGSMVKLSEDEATPELRVNK----------IFKIMDKDDD-GYITLEEFRE
GSKV---DPSIVGALNLYSGLV--------------------------------------
------------------------------------------------------------
------------------------------------------------------------
------------------------------------------------------------
------------------------------------------------------------
------------------------------------------------------------
------------------------------------------------------------
------------------------------------------------------------
------------------------------------------------------------
------------------------------------------------------------
------------------------------------------------------------
---------
>XP_001645172_Vanderwaltozyma_polyspora
------------------------------------------------------------
------------------------------------------------------------
------------------------------------------------------------
------------------------------------------------------------
------------------------------------------------------------
------------------------------------------------------------
------------------------------------------------------------
------------------------------------------------------------
------------------------------------------------------------
------------------------------------------------------------
-----------------------------------------------MGA----------
-KASKLSKDDLTSLRQSTYFDRREIQQWHKGFLRDCPAGQLTREDFVKTYKQFFPFGYPE
DFANHVFNVFDKDNNGAIDFKEFITVLSVTSRGTLEEKLVWAFQLYDLNHDGYITYDEML
TIVSSIYKMMGSMVQLSEDEATPDLRVKK----------IFKIMDKDED-GYITLDEFRE
GSKV---DPSIVGALNLYDGLV--------------------------------------
------------------------------------------------------------
------------------------------------------------------------
------------------------------------------------------------
------------------------------------------------------------
------------------------------------------------------------
------------------------------------------------------------
------------------------------------------------------------
------------------------------------------------------------
------------------------------------------------------------
------------------------------------------------------------
---------
>XP_003681052_Torulaspora_delbrueckii
------------------------------------------------------------
------------------------------------------------------------
------------------------------------------------------------
------------------------------------------------------------
------------------------------------------------------------
------------------------------------------------------------
------------------------------------------------------------
------------------------------------------------------------
------------------------------------------------------------
------------------------------------------------------------
-----------------------------------------------MGA----------
-KASKLSKDDLTSLRQSTYFDRREIQQWHKGFLRDCPSGQLTREDFVKIYKQFFPFGSPE
EFANHVFSVFDKDNNGFVDFKEFITVLSTTSRGTLEEKLVWTFQLYDLNHDGYITFDEML
TIVTSIYKMMGSMVKLSDDEATPELRVKK----------IFHTMDKNED-GYITLEEFRE
GSKV---DPSIINSLNLYDGLV--------------------------------------
------------------------------------------------------------
------------------------------------------------------------
------------------------------------------------------------
------------------------------------------------------------
------------------------------------------------------------
------------------------------------------------------------
------------------------------------------------------------
------------------------------------------------------------
------------------------------------------------------------
------------------------------------------------------------
---------
>XP_037143801_Zygotorulaspora_mrakii
------------------------------------------------------------
------------------------------------------------------------
------------------------------------------------------------
------------------------------------------------------------
------------------------------------------------------------
------------------------------------------------------------
------------------------------------------------------------
------------------------------------------------------------
------------------------------------------------------------
------------------------------------------------------------
-----------------------------------------------MGA----------
-KASKLSKDDLTSLRQSTYFDRREIQQWHKGFLRDCPSGQLTREDFIKIYKQFFPFGSPE
EFATHVFSVFDKDNSGVVDFKEFITVLSTTSRGTLEEKLVWTFQLYDLNHDGYITYDEML
TIVTSIYKMIGSMVKLSDDEATPELRVKK----------IFSIMDKNED-GYITLEEFRE
GSKV---DPSIVSSLNLYDGLV--------------------------------------
------------------------------------------------------------
------------------------------------------------------------
------------------------------------------------------------
------------------------------------------------------------
------------------------------------------------------------
------------------------------------------------------------
------------------------------------------------------------
------------------------------------------------------------
------------------------------------------------------------
------------------------------------------------------------
---------
>XP_002498074_Zygosaccharomyces_rouxii
------------------------------------------------------------
------------------------------------------------------------
------------------------------------------------------------
------------------------------------------------------------
------------------------------------------------------------
------------------------------------------------------------
------------------------------------------------------------
------------------------------------------------------------
------------------------------------------------------------
------------------------------------------------------------
-----------------------------------------------MGA----------
-KASKLSKDDLTSLRQSTYFDRREIQQWHKGFLRDCPSGQLTRQDFVKIYKQFFPFGSPE
EFANHLFSVFDKDNSGSVDFREFITVLSTTSRGTLEEKLVWTFQLYDLNHDGFITFDEML
TIVTSIYKMMGSMVKLSDDEATPELRVRK----------IFKLMDKNED-GYITLDEFRE
GSRV---DPSIISSLNLYDGLV--------------------------------------
------------------------------------------------------------
------------------------------------------------------------
------------------------------------------------------------
------------------------------------------------------------
------------------------------------------------------------
------------------------------------------------------------
------------------------------------------------------------
------------------------------------------------------------
------------------------------------------------------------
------------------------------------------------------------
---------
>XP_003646369_Eremothecium_cymbalariae
------------------------------------------------------------
------------------------------------------------------------
------------------------------------------------------------
------------------------------------------------------------
------------------------------------------------------------
------------------------------------------------------------
------------------------------------------------------------
------------------------------------------------------------
------------------------------------------------------------
------------------------------------------------------------
-----------------------------------------------MGA----------
-KASKLSKDDLQSLKQSTYFDRREILQWHKGFLRDCPNGQLTREEFVKIYKQFFPFGSPE
EFAEHVFSVFDKDNNGSIDFKEFITALSTTSRGTLEEKLVWAFQLYDLDHDGFITYNEML
TIVTSVYKMIGSMVKLSEDEATPELRVKK----------IFKLMDKNED-GYITLDEFRE
GSKV---DPSILSALNLYDGLV--------------------------------------
------------------------------------------------------------
------------------------------------------------------------
------------------------------------------------------------
------------------------------------------------------------
------------------------------------------------------------
------------------------------------------------------------
------------------------------------------------------------
------------------------------------------------------------
------------------------------------------------------------
------------------------------------------------------------
---------
>NP_983241_Eremothecium_gossypii
------------------------------------------------------------
------------------------------------------------------------
------------------------------------------------------------
------------------------------------------------------------
------------------------------------------------------------
------------------------------------------------------------
------------------------------------------------------------
------------------------------------------------------------
------------------------------------------------------------
------------------------------------------------------------
-----------------------------------------------MGA----------
-KASKLSKDDLQSLKQSTYFDRREILQWHKGFLRDCPNGQLTQEEFVKIYKQFFPFGAPE
KFAAHVFSVFDKDNNGTIDFKEFITALSTTSRGTLEEKLVWAFQLYDLNHDGYITYNEML
TIVTSVYKMIGSMVKLSEDEATPELRVKK----------IFKLMDKNED-GYITLDEFRE
GSKV---DPSILSALNLYDGLV--------------------------------------
------------------------------------------------------------
------------------------------------------------------------
------------------------------------------------------------
------------------------------------------------------------
------------------------------------------------------------
------------------------------------------------------------
------------------------------------------------------------
------------------------------------------------------------
------------------------------------------------------------
------------------------------------------------------------
---------
>XP_454056_Kluyveromyces_lactis
------------------------------------------------------------
------------------------------------------------------------
------------------------------------------------------------
------------------------------------------------------------
------------------------------------------------------------
------------------------------------------------------------
------------------------------------------------------------
------------------------------------------------------------
------------------------------------------------------------
------------------------------------------------------------
-----------------------------------------------MGN----------
-KTSTLSKNDLTSLKQSTYFDRREIQQWHKGFLRDCPNGQLTREEFIKIYKQFFPFGSPD
EFATYVFSVFDKDNNGSIDFKEFITALSTTSRGSLEEKLVWAFQLYDLNHDGVISYEEML
TIVSSIYKMIGNMVKLSDDEATPELRVEK----------IFRLMDKDKD-GCITLDEFRD
GSKV---DPSIVGALNLYDGLV--------------------------------------
------------------------------------------------------------
------------------------------------------------------------
------------------------------------------------------------
------------------------------------------------------------
------------------------------------------------------------
------------------------------------------------------------
------------------------------------------------------------
------------------------------------------------------------
------------------------------------------------------------
------------------------------------------------------------
---------
>XP_022674925_Kluyveromyces_marxianus
------------------------------------------------------------
------------------------------------------------------------
------------------------------------------------------------
------------------------------------------------------------
------------------------------------------------------------
------------------------------------------------------------
------------------------------------------------------------
------------------------------------------------------------
------------------------------------------------------------
------------------------------------------------------------
-----------------------------------------------MGN----------
-KTSTLSKNDLTSLKQSTYFDRREIQQWHKGFLRDCPNGQLTREEFIKIYKQFFPFGSPD
EFATHVFSVFDRDNNGSIDFKEFITALSTTSRGSLEEKLVWAFQLYDLNHDGVITYQEML
TIVSSIYKMIGNMVKLSDDEATPELRVEK----------IFRLMDKDKD-GQITLDEFRD
GSKI---DPSIVGALNLYDGLV--------------------------------------
------------------------------------------------------------
------------------------------------------------------------
------------------------------------------------------------
------------------------------------------------------------
------------------------------------------------------------
------------------------------------------------------------
------------------------------------------------------------
------------------------------------------------------------
------------------------------------------------------------
------------------------------------------------------------
---------
>XP_022626890_Lachancea_lanzarotensis
------------------------------------------------------------
------------------------------------------------------------
------------------------------------------------------------
------------------------------------------------------------
------------------------------------------------------------
------------------------------------------------------------
------------------------------------------------------------
------------------------------------------------------------
------------------------------------------------------------
------------------------------------------------------------
-----------------------------------------------MGA----------
-KTSKLSKDDLASLKQSTYFDRREIQQWHKGFLRDCPSGTLTKDEFTKIYKQFFPFGAPE
EFANHVFNVFDRDENGTIDFKEFISALSTTSRGTLEEKLVWAFQLYDLDHNGFISYDEML
TIVSSIYKMIGSMVKLEDNEATPELRVKK----------IFKLMDKNED-GEISLEEFRE
ASKV---DPSIVSALNLYDGLV--------------------------------------
------------------------------------------------------------
------------------------------------------------------------
------------------------------------------------------------
------------------------------------------------------------
------------------------------------------------------------
------------------------------------------------------------
------------------------------------------------------------
------------------------------------------------------------
------------------------------------------------------------
------------------------------------------------------------
---------
>XP_002554872_Lachancea_thermotolerans
------------------------------------------------------------
------------------------------------------------------------
------------------------------------------------------------
------------------------------------------------------------
------------------------------------------------------------
------------------------------------------------------------
------------------------------------------------------------
------------------------------------------------------------
------------------------------------------------------------
------------------------------------------------------------
-----------------------------------------------MGA----------
-KTSKLSKDDLTSLRQSTYFDRREIQQWHKGFLRDCPSGALTKEEFTKIYKQFFPFGAPE
EFASHVFNVFDQDENGTINFKEFITALSTTSRGTLEEKLVWAFQLYDLNRNGSITYDEML
TIVSSIYKMIGSMVKLEDNEATPELRVKK----------IFQLMDKNED-GEISLEEFRE
ASKV---DPSIVSALNLYDGLV--------------------------------------
------------------------------------------------------------
------------------------------------------------------------
------------------------------------------------------------
------------------------------------------------------------
------------------------------------------------------------
------------------------------------------------------------
------------------------------------------------------------
------------------------------------------------------------
------------------------------------------------------------
------------------------------------------------------------
---------
>XP_020054486_Aspergillus_aculeatus
------------------------------------------------------------
------------------------------------------------------------
------------------------------------------------------------
------------------------------------------------------------
------------------------------------------------------------
------------------------------------------------------------
------------------------------------------------------------
------------------------------------------------------------
------------------------------------------------------------
------------------------------------------------------------
-----------------------------------------------MGK----------
-SQSKLSPAQLDELQKATHFDKKELQQWYKGFLKDCPSGTLTKEEFQKIYRQFFPFGDPS
SFANYVFRVFDSDNSGMIDFKEFICALSVTSRGKMEDKLDWAFQLYDIDGDGKITYDEML
AIVEAIYKMVGSMVKLPEDEDTPEKRVRK----------IFRMMDKDEN-GSLDMEEFKE
GSKR---DETIVSALSLYDGLV--------------------------------------
------------------------------------------------------------
------------------------------------------------------------
------------------------------------------------------------
------------------------------------------------------------
------------------------------------------------------------
------------------------------------------------------------
------------------------------------------------------------
------------------------------------------------------------
------------------------------------------------------------
------------------------------------------------------------
---------
>XP_001268456_Aspergillus_clavatus
------------------------------------------------------------
------------------------------------------------------------
------------------------------------------------------------
------------------------------------------------------------
------------------------------------------------------------
------------------------------------------------------------
------------------------------------------------------------
------------------------------------------------------------
------------------------------------------------------------
------------------------------------------------------------
--------------MITILSIHTSFYPAPSVVPSAHRDSGIILVKSVLGW----------
RLQSKLSPSQLEELQQATHFDKKELQQWYKGFLKDCPSGNLTKEEFQKIYRQFFPFGDPS
SFANYVFRVFDSDNSGQIDFKEFICALSVTSRGKMEDKLDWAFQLYDIDGDGKITYEEML
AIVEAIYKMVGSMVKLPEDEDTPEKRVKK----------IFRMMDKDEN-GSLDMEEFKE
GSKR---DETIVSALSLYDGLV--------------------------------------
------------------------------------------------------------
------------------------------------------------------------
------------------------------------------------------------
------------------------------------------------------------
------------------------------------------------------------
------------------------------------------------------------
------------------------------------------------------------
------------------------------------------------------------
------------------------------------------------------------
------------------------------------------------------------
---------
>XP_001258553_Aspergillus_fischeri
------------------------------------------------------------
------------------------------------------------------------
------------------------------------------------------------
------------------------------------------------------------
------------------------------------------------------------
------------------------------------------------------------
------------------------------------------------------------
------------------------------------------------------------
------------------------------------------------------------
------------------------------------------------------------
------------------------------------------------------------
------------------------------------------------------------
----------------MIDFKEFICALSVTSRGKMEDKLDWAFQLYDIDGDGKITYDEML
AIVEAIYKMVGSMVKLPEDEDTPEKRVKK----------IFRMMDKDEN-GSLDMEEFKE
GSKR---DETIVSALSLYDGLV--------------------------------------
------------------------------------------------------------
------------------------------------------------------------
------------------------------------------------------------
------------------------------------------------------------
------------------------------------------------------------
------------------------------------------------------------
------------------------------------------------------------
------------------------------------------------------------
------------------------------------------------------------
------------------------------------------------------------
---------
>XP_041150800_Aspergillus_flavus
------------------------------------------------------------
------------------------------------------------------------
------------------------------------------------------------
------------------------------------------------------------
------------------------------------------------------------
------------------------------------------------------------
------------------------------------------------------------
------------------------------------------------------------
------------------------------------------------------------
------------------------------------------------------------
-----------------------------------------------MGK----------
-SQSKLSPSQLDELQKATHFDKKELQQWYKGFLKDCPSGTLTKEEFQKIYRQFFPFGDPS
SFANYVFRVFDSDNSGMIDFKEFICALSVTSRGKMEDKLDWAFQLYDIDGDGKITYDEML
AIVEAIYKMVGSMVKLPEDEDTPEKRVRK----------IFRMMDKDEN-GSLDMEEFKE
GSKR---DETIVSALSLYDGLLLDSFSHEGPNGVHQCLVFELLGPSVDRILADYREGHDK
LCPETVLQMSTQLLKALKFIHSAGMSHGGKKSAPFQLYFYDCTNLSHASENELFEVLGTP
EIELLARVDGAPLHNGLPTQLVKAAEWVEWVDEDDEEIRLLDVGESFLQGEEPNVLAQPG
TLRVPETFSQTVLIIASICGAQGAWTPCARCKSLNTPCLRQIRAIEFRDQGPALRQKYRP
TSQPSSRLSSVLDREGDPPLRSTRSNVQYLPVAFPINEKVSHSLSVTAVSSLQTQVFTNF
VLSAFPCYFKCTETQVPVNWVEYVENRRGTNSCFDWALRACTTSFAGAVHSDQRLLKEAR
VMYIQSLRSLGGLLSDVSTAKSDEALATAITLAVYEKHHCTDADSWLKHAAGIRTLMKLR
GPSAHLHGFGCAMYVAYRGFLVTAALISGEECFLQEPEWQALNEEIAANNAKLPDSSLYT
DVVERGFLEVLKIPGHVKQVRTLLSLASEERARRQPGVLRSVQAARAALRGISTEFGISV
SMRRAGQDARQSFIGPSPHFFLDGYSTLFANGVRSGLLILNQLVLAIDRTQRASLELECQ
LLSGDSCSSPASSEGSVICPSTPPDSPFAPQIVVESLITPSYRKPPTTDWMDHIAGTMGM
DGVRVSLLE
>XP_751298_Aspergillus_fumigatus
------------------------------------------------------------
------------------------------------------------------------
------------------------------------------------------------
------------------------------------------------------------
------------------------------------------------------------
------------------------------------------------------------
------------------------------------------------------------
------------------------------------------------------------
------------------------------------------------------------
------------------------------------------------------------
-----------------------------------------------MGK----------
-SQSKLSPSQLEELQRATHFDKKELQQWYKGFLKDCPSGTLTKEEFQKIYRQFFPFGDPS
SFANYVFRVFDSDNSGMIDFKEFICALSVTSRGKMEDKLDWAFQLYDIDGDGKITYDEML
AIVEAIYKMVGSMVKLPEDEDTPEKRVRK----------IFRMMDKDEN-GSLDMEEFKE
GSKR---DETIVSALSLYDGLV--------------------------------------
------------------------------------------------------------
------------------------------------------------------------
------------------------------------------------------------
------------------------------------------------------------
------------------------------------------------------------
------------------------------------------------------------
------------------------------------------------------------
------------------------------------------------------------
------------------------------------------------------------
------------------------------------------------------------
---------
>XP_662945_Aspergillus_nidulans
------------------------------------------------------------
------------------------------------------------------------
------------------------------------------------------------
------------------------------------------------------------
------------------------------------------------------------
------------------------------------------------------------
------------------------------------------------------------
------------------------------------------------------------
------------------------------------------------------------
------------------------------------------------------------
-----------------------------------------------------------M
RRQSKLSPTQLEELQKATHFDKKELQQWYKGFLKDCPSGQLTKEEFQDIYRKFFPFGDPS
SFANYVFRVFDSDNSGMIDFKEFICALSVTSRGRMEDKLDWAFQLYDIDGDGKITYDEML
AIVEAIYKMVGSMVKLPEDEDTPEKRVRK----------IFRMMDKDEN-GSLDMEEFKE
GSKR---DETIVSALSLYDGLV--------------------------------------
------------------------------------------------------------
------------------------------------------------------------
------------------------------------------------------------
------------------------------------------------------------
------------------------------------------------------------
------------------------------------------------------------
------------------------------------------------------------
------------------------------------------------------------
------------------------------------------------------------
------------------------------------------------------------
---------
>XP_001390945_Aspergillus_niger
------------------------------------------------------------
------------------------------------------------------------
------------------------------------------------------------
------------------------------------------------------------
------------------------------------------------------------
------------------------------------------------------------
------------------------------------------------------------
------------------------------------------------------------
------------------------------------------------------------
------------------------------------------------------------
-----------------------------------------------MGK----------
-SQSKLSPSQLEELQKATHFDKKELQQWYKGFLKDCPSGTLTKEEFQKIYRQFFPFGDPS
SFANYVFRVFDSDNSGMIDFKEFICALSVTSRGKMEDKLDWAFQLYDIDGDGKITYDEML
AIVEAIYKMVGSMVKLPEDEDTPEKRVRK----------IFRMMDKDEN-GSLDMEEFKE
GSKR---DETIVSALSLYDGLV--------------------------------------
------------------------------------------------------------
------------------------------------------------------------
------------------------------------------------------------
------------------------------------------------------------
------------------------------------------------------------
------------------------------------------------------------
------------------------------------------------------------
------------------------------------------------------------
------------------------------------------------------------
------------------------------------------------------------
---------
>XP_015410690_Aspergillus_nomiae
------------------------------------------------------------
------------------------------------------------------------
------------------------------------------------------------
------------------------------------------------------------
------------------------------------------------------------
------------------------------------------------------------
------------------------------------------------------------
------------------------------------------------------------
------------------------------------------------------------
------------------------------------------------------------
------------------------------------------------------------
MPQSKLSPTQLDELQKATHFDKKELQQWYKGFLKDCPSGTLTKEEFQKIYRQFFPFGDPS
SFANYVFRVFDSDNSGMIDFKEFICALSVTSRGKMEDKLDWAFQLYDIDGDGKITYDEML
AIVEAIYKMVGSMVKLPEDEDTPEKRVRK----------IFRMMDKDEN-GSLDMEEFKE
GSKR---DETIVSALSLYDGLC--------------------------------------
------------------------------------------------------------
------------------------------------------------------------
----------------------DGRTPCARCKSLNTPCLRQIRAIEFRDQGPALRQKYQS
TSQP-SHLSPVSDREGGPPSRSTRSNVRYLPVAFPTNETVSHSLSVTAVSSLQTQVFTNF
VLSAFPCYFKCTETQVPVNWVEYVENRRGTNSCFDWALRACTTSYAGAVHNDQRLLKEAR
VMYIQALRSLGGLLSHISTAKSDEALATAITLAVYEKHHCTDANSWLKHASGVRTLMKLR
GPSAHLHGFGCAMYVAYRSFLVTAALVSGEECFLQEPEWQALNEEIAANNAKLPDSSLYT
DVVERGFLEILKIPGHVKQVRKLLSLSSEERARRQPDVLRSVQAARAALRGINTEFGISV
SMRRAGQGARQGFIGPSPNFFLDGYSTLFASGVRSGLLILNQLVIATDPTQRASLELECQ
LLSGERCSSLASCEDPVVRPLTPPDSPHAPQLVVESLITPSYRKPPTTDWMDHIAATMGM
DGVRVSLLE
>XP_001826975_Aspergillus_oryzae
------------------------------------------------------------
------------------------------------------------------------
------------------------------------------------------------
------------------------------------------------------------
------------------------------------------------------------
------------------------------------------------------------
------------------------------------------------------------
------------------------------------------------------------
------------------------------------------------------------
------------------------------------------------------------
-----------------------------------------------MGK----------
-SQSKLSPSQLDELQKATHFDKKELQQWYKGFLKDCPSGTLTKEEFQKIYRQFFPFGDPS
SFANYVFRVFDSDNSGMIDFKEFICALSVTSRGKMEDKLDWAFQLYDIDGDGKITYDEML
AIVEAIYKMVGSMVKLPEDEDTPEKRVRK----------IFRMMDKDEN-GSLDMEEFKE
GSKR---DETIVSALSLYDGLV--------------------------------------
------------------------------------------------------------
------------------------------------------------------------
------------------------------------------------------------
------------------------------------------------------------
------------------------------------------------------------
------------------------------------------------------------
------------------------------------------------------------
------------------------------------------------------------
------------------------------------------------------------
------------------------------------------------------------
---------
>XP_040640921_Aspergillus_ruber
------------------------------------------------------------
------------------------------------------------------------
------------------------------------------------------------
------------------------------------------------------------
------------------------------------------------------------
------------------------------------------------------------
------------------------------------------------------------
------------------------------------------------------------
------------------------------------------------------------
------------------------------------------------------------
-----------------------------------------------MGK----------
-SQSKLSPSQLDELQKATHFDKKELQQWYKGFLKDCPSGTLTKEEFQKIYRQFFPFGDPS
SFANYVFRVFDADNSGMIDFKEFICALSVTSRGRMEDKLDWAFQLYDIDGDGKITYEEML
AIVEAIYKMVGSMVKLPEDEDTPEKRVRK----------IFRMMDKDEN-GSLDMEEFKE
GSKR---DETIVSALSLYDGLV--------------------------------------
------------------------------------------------------------
------------------------------------------------------------
------------------------------------------------------------
------------------------------------------------------------
------------------------------------------------------------
------------------------------------------------------------
------------------------------------------------------------
------------------------------------------------------------
------------------------------------------------------------
------------------------------------------------------------
---------
>XP_040698052_Aspergillus_sydowii
------------------------------------------------------------
------------------------------------------------------------
------------------------------------------------------------
------------------------------------------------------------
------------------------------------------------------------
------------------------------------------------------------
------------------------------------------------------------
------------------------------------------------------------
------------------------------------------------------------
------------------------------------------------------------
---------------------------------------------MVVCLSTWTNGPVTP
PRQSKLSPSQLEELQKATHFDKKELQQWYKGFLKDCPSGQLTKEEFQDIYRKFFPFGDPS
SFANYVFRVFDSDNSGMIDFKEFICALSVTSRGRMEDKLDWAFQLYDIDGDGKITYDEML
AIVEAIYKMVGSMVKLPEDEDTPEKRVRK----------IFRMMDKDEN-GSLDMEEFKE
GSKR---DETIVSALSLYDGLV--------------------------------------
------------------------------------------------------------
------------------------------------------------------------
------------------------------------------------------------
------------------------------------------------------------
------------------------------------------------------------
------------------------------------------------------------
------------------------------------------------------------
------------------------------------------------------------
------------------------------------------------------------
------------------------------------------------------------
---------
>XP_001211019_Aspergillus_terreus
------------------------------------------------------------
------------------------------------------------------------
------------------------------------------------------------
------------------------------------------------------------
------------------------------------------------------------
------------------------------------------------------------
------------------------------------------------------------
------------------------------------------------------------
------------------------------------------------------------
------------------------------------------------------------
-----------------------------------------------MGK----------
-SQSKLSPSQLDELQKATHFDKKELQQWYKGFLKDCPSGTLTKEEFQKIYRQFFPFGDPS
SFANYVFRVFDSDNSGMIDFKEFICALSVTSRGKMEDKLDWAFQL-RLRGPSVFCFYDAL
RLF-----LLTNFTRLKVSLLPPLLRATLCIAFPVPTYFVVSFFDSPYHSATSHLPERGR
LIHVLGGDFCLPDSLLLVFGL---------------------------------------
------------------------------------------------------------
------------------------------------------------------------
------------------------------------------------------------
------------------------------------------------------------
------------------------------------------------------------
------------------------------------------------------------
------------------------------------------------------------
------------------------------------------------------------
------------------------------------------------------------
------------------------------------------------------------
---------
>XP_022484971_Penicillium_arizonense
------------------------------------------------------------
------------------------------------------------------------
------------------------------------------------------------
------------------------------------------------------------
------------------------------------------------------------
------------------------------------------------------------
------------------------------------------------------------
------------------------------------------------------------
------------------------------------------------------------
------------------------------------------------------------
-----------------------------------------------MGK----------
-SQSKLSPTQLDELQRATHFDKKELQQWYKGFLKDCPSGTLTKEEFQKIYRQFFPFGDPS
SFANYVFRVFDSDNSGMIDFKEFICALSVTSRGKMEDKLDWAFQLYDIDGDGKITYDEML
AIVEAIYKMVGSMVKLPEDEDTPEKRVRK----------IFRMMDKDEN-GSLDIEEFKE
GSKR---DETIVSALSLYDGLV--------------------------------------
------------------------------------------------------------
------------------------------------------------------------
------------------------------------------------------------
------------------------------------------------------------
------------------------------------------------------------
------------------------------------------------------------
------------------------------------------------------------
------------------------------------------------------------
------------------------------------------------------------
------------------------------------------------------------
---------
>XP_014534940_Penicillium_digitatum
------------------------------------------------------------
------------------------------------------------------------
------------------------------------------------------------
------------------------------------------------------------
------------------------------------------------------------
------------------------------------------------------------
------------------------------------------------------------
------------------------------------------------------------
------------------------------------------------------------
------------------------------------------------------------
-----------------------------------------------MGK----------
-SQSKLSPTQLEELQRATHFDKKELQQWYKGFLKDCPSGTLTKEEFQKIYRQFFPFGDPS
SFANYVFRVFDSDNSGMIDFKEFICALSVTSRGKMEDKLDWAFQLYDIDGDGKITYDEML
AIVEAIYKMVGSMVKLPEDEDTPEKRVRK----------IFRMMDKDEN-GSLDIEEFKE
GSKR---DETIVSALSLYDGLV--------------------------------------
------------------------------------------------------------
------------------------------------------------------------
------------------------------------------------------------
------------------------------------------------------------
------------------------------------------------------------
------------------------------------------------------------
------------------------------------------------------------
------------------------------------------------------------
------------------------------------------------------------
------------------------------------------------------------
---------
>XP_016600985_Penicillium_expansum
MRFIDRASFLSSALLAIPSLTTAFYLPGVAPTSYDEGQAVPLYVNHLTPSLSRDDQLHSV
FSYDYYHPAFGFCRPADGPKDVRESLGSILFGDRIRTSPFELHMAKNETCKSICAEAKFD
ARSAKWTNRRIAQGYNINWIVDGLPAAQLNYDGVTKTKFYNPGFSLGELDDNGQALLNNH
YDIVIDYHKVGFGGKDKYRVVGVLVQPESRKDSRNLEGGTAECGTQGNGLTLNEDGDTTV
TWTYSVYWKESPTAWATRWDKYLHVYDPKIHWFSLINSAVFVVFLVGMVSMILVRALKKD
IARYNRLDSFNLEDLDSTSAAIEDGVQEDSGWKLVHGDVFRCPESPLLLSVMVGNGAQLF
MMTGVTVAFALLGLLSPSNRGFLATAILLISALFGGIGGYVSARVYKTFGGDAWRRNIIM
TPLFIPGIIFGTFFTLNLFVWAKGSSGAVPFGTMLALVLIWFVISVPLSVAGSWLGFKQS
PLEGPTKTNQIPRQVPPMAGSLRTIPSILLTGILPFGAIFVELYFIMTSLWTNKIYYMFG
FLFLCYGLMIITSAATTVLLVYFLLCAENYRWHWRAFIGAGMTGGYVFVNALIFWATRVS
FGGLTGAVLYVGYSALIAFIVFILTGSIGFFASWAFIHRIYGGVVLIMGK----------
-SQSKLSPTQLDELQRATHFDKKELQQWYKGFLKDCPSGTLTKEEFQKIYRQFFPFGDPS
SFANYVFRVFDSDNSGMIDFKEFICALSVTSRGKMEDKLDWAFQLYDIDGDGKITYDEML
AIVEAIYKMVGSMVKLPEDEDTPEKRVRK----------IFRMMDKDEN-GSLDIEEFKE
GSKR---DETIVSALSLYDGLV--------------------------------------
------------------------------------------------------------
------------------------------------------------------------
------------------------------------------------------------
------------------------------------------------------------
------------------------------------------------------------
------------------------------------------------------------
------------------------------------------------------------
------------------------------------------------------------
------------------------------------------------------------
------------------------------------------------------------
---------
>XP_040651851_Penicillium_griseofulvum
------------------------------------------------------------
------------------------------------------------------------
------------------------------------------------------------
------------------------------------------------------------
------------------------------------------------------------
------------------------------------------------------------
------------------------------------------------------------
------------------------------------------------------------
------------------------------------------------------------
------------------------------------------------------------
-----------------------------------------------MGKSEKSSADPVL
RSQSKLSPTQLDELQRATHFDKKELQQWYKGFLKDCPSGTLTKEEFQKIYRQFFPFGDPS
SFANYVFRVFDSDNSGMIDFKEFICALSVTSRGKMEDKLDWAFQLYDIDGDGKITYDEML
AIVEAIYKMVGSMVKLPEDEDTPEKRVRK----------IFRMMDKDEN-GSLDIEEFKE
GSKR---DETIVSALSLYDGLV--------------------------------------
------------------------------------------------------------
------------------------------------------------------------
------------------------------------------------------------
------------------------------------------------------------
------------------------------------------------------------
------------------------------------------------------------
------------------------------------------------------------
------------------------------------------------------------
------------------------------------------------------------
------------------------------------------------------------
---------
>XP_038928646_Penicillium_roqueforti
------------------------------------------------------------
------------------------------------------------------------
------------------------------------------------------------
------------------------------------------------------------
------------------------------------------------------------
------------------------------------------------------------
------------------------------------------------------------
------------------------------------------------------------
------------------------------------------------------------
------------------------------------------------------------
-----------------------------------------------MGK----------
-SQSKLSPTQLDELQRATHFDKKELQQWYKGFLKDCPSGTLTKEEFQKIYRQFFPFGDPS
SFANYVFRVFDSDNSGMIDFKEFICALSVTSRGKMEDKLDWAFQLYDIDGDGKITYEEML
AIVEAIYKMVGSMVKLPEDEDTPEKRVRK----------IFRMMDKDEN-GSLDIDEFKE
GSKR---DETIVSALSLYDGLV--------------------------------------
------------------------------------------------------------
------------------------------------------------------------
------------------------------------------------------------
------------------------------------------------------------
------------------------------------------------------------
------------------------------------------------------------
------------------------------------------------------------
------------------------------------------------------------
------------------------------------------------------------
------------------------------------------------------------
---------
>XP_002564084_Penicillium_rubens
------------------------------------------------------------
------------------------------------------------------------
------------------------------------------------------------
------------------------------------------------------------
------------------------------------------------------------
------------------------------------------------------------
------------------------------------------------------------
------------------------------------------------------------
------------------------------------------------------------
------------------------------------------------------------
-----------------------------------------------MGK----------
-SQSKLSPTQLDELQRATHFDKKELQQWYKGFLKDCPSGTLTKEEFQKIYRQFFPFGDPS
SFANYVFRVFDSDNSGMIDFKEFICALSVTSRGKMEDKLDWAFQLYDIDGDGKITYDEML
AIVEAIYKMVGSMVKLPEDEDTPEKRVRK----------IFRMMDKDEN-GSLDIEEFKE
GSKR---DETIVSALSLYDGLV--------------------------------------
------------------------------------------------------------
------------------------------------------------------------
------------------------------------------------------------
------------------------------------------------------------
------------------------------------------------------------
------------------------------------------------------------
------------------------------------------------------------
------------------------------------------------------------
------------------------------------------------------------
------------------------------------------------------------
---------
>XP_040807890_Penicillium_solitum
------------------------------------------------------------
------------------------------------------------------------
------------------------------------------------------------
------------------------------------------------------------
------------------------------------------------------------
------------------------------------------------------------
------------------------------------------------------------
------------------------------------------------------------
------------------------------------------------------------
------------------------------------------------------------
-----------------------------------------------MGK----------
-SQSKLSPTQLDELQRATHFDKKELQQWYKGFLKDCPSGTLTKEEFQKIYRQFFPFGDPS
SFANYVFRVFDSDNSGMIDFKEFICALSVTSRGKMEDKLDWAFQLYDIDGDGKITYDEML
AIVEAIYKMVGSMVKLPEDEDTPEKRVRK----------IFRMMDKDEN-GSLDIEEFKE
GSKR---DETIVSALSLYDGLV--------------------------------------
------------------------------------------------------------
------------------------------------------------------------
------------------------------------------------------------
------------------------------------------------------------
------------------------------------------------------------
------------------------------------------------------------
------------------------------------------------------------
------------------------------------------------------------
------------------------------------------------------------
------------------------------------------------------------
---------
>XP_022584591_Penicilliopsis_zonata
------------------------------------------------------------
------------------------------------------------------------
------------------------------------------------------------
------------------------------------------------------------
------------------------------------------------------------
------------------------------------------------------------
------------------------------------------------------------
------------------------------------------------------------
------------------------------------------------------------
------------------------------------------------------------
-----------------------------------------------MGK----------
-SQSKLSPAQLDELQRATHFDKKELQQWYKGFLKDCPSGTLTKEEFQKIYRQFFPFGDPS
SFANYVFRVFDSDNSGMIDFKEFICALSVTSRGKMEDKLDWAFQLYDIDGDGKITYDEML
AIVEAIYKMVGSMVKLPEDEDTPEKRVKK----------IFRMMDKDEN-GSLDMEEFKE
GSKR---DETIVSALSLYDGLV--------------------------------------
------------------------------------------------------------
------------------------------------------------------------
------------------------------------------------------------
------------------------------------------------------------
------------------------------------------------------------
------------------------------------------------------------
------------------------------------------------------------
------------------------------------------------------------
------------------------------------------------------------
------------------------------------------------------------
---------
>XP_016620516_Cladophialophora_bantiana
------------------------------------------------------------
------------------------------------------------------------
------------------------------------------------------------
------------------------------------------------------------
------------------------------------------------------------
------------------------------------------------------------
------------------------------------------------------------
------------------------------------------------------------
------------------------------------------------------------
------------------------------------------------------------
-----------------------------------------------MGQ----------
-KQSKLSPQQLEELQKSTHFDKKELQQWYKGFLKDCPTGMLTKEEFQKIYRQFFPFGDPN
SFADYVFKVFDSDKSGTIDFKEFICALSVTSRGKMEDKLDWAFQLYDIDGDGKISYDEML
AIVEAIYKMVGSMVKLPEDEDTPEKRVRK----------IFRMMDKDEN-GSLDMAEFKE
GSKR---DETIVSALSLYDGLV--------------------------------------
------------------------------------------------------------
------------------------------------------------------------
------------------------------------------------------------
------------------------------------------------------------
------------------------------------------------------------
------------------------------------------------------------
------------------------------------------------------------
------------------------------------------------------------
------------------------------------------------------------
------------------------------------------------------------
---------
>XP_008724819_Cladophialophora_carrionii
------------------------------------------------------------
------------------------------------------------------------
------------------------------------------------------------
------------------------------------------------------------
------------------------------------------------------------
------------------------------------------------------------
------------------------------------------------------------
------------------------------------------------------------
------------------------------------------------------------
------------------------------------------------------------
-----------------------------------------------MGQ----------
-KQSKLSPQQLEELQKSTHFDKKELQQWYKGFLKDCPSGTLTKEEFQKIYRQFFPFGDPN
SFADYVFKVFDSDKSGTIDFKEFICALSVTSRGKMEDKLDWAFQLYDIDGDGKISYDEML
AIVEAIYKMVGSMVKLPEDEDTPEKRVRK----------IFRMMDKDEN-GSLDMAEFKE
GSKR---DETIVSALSLYDGLV--------------------------------------
------------------------------------------------------------
------------------------------------------------------------
------------------------------------------------------------
------------------------------------------------------------
------------------------------------------------------------
------------------------------------------------------------
------------------------------------------------------------
------------------------------------------------------------
------------------------------------------------------------
------------------------------------------------------------
---------
>XP_016244280_Cladophialophora_immunda
------------------------------------------------------------
------------------------------------------------------------
------------------------------------------------------------
------------------------------------------------------------
------------------------------------------------------------
------------------------------------------------------------
------------------------------------------------------------
------------------------------------------------------------
------------------------------------------------------------
------------------------------------------------------------
-----------------------------------------------MGQ----------
-KQSKLSPQQLEELQKSTHFDKKELQQWYKGFLKDCPSGMLTKEEFQKIYRQFFPFGDPN
SFADYVFKVFDSDKSGTIDFKEFICALSVTSRGKMEDKLDWAFQLYDIDGDGKISYDEML
AIVEAIYKMVGSMVKLPEDEDTPEKRVRK----------IFRMMDKDEN-GSLDMAEFKE
GSKR---DETIVSALSLYDGLV--------------------------------------
------------------------------------------------------------
------------------------------------------------------------
------------------------------------------------------------
------------------------------------------------------------
------------------------------------------------------------
------------------------------------------------------------
------------------------------------------------------------
------------------------------------------------------------
------------------------------------------------------------
------------------------------------------------------------
---------
>XP_007747820_Cladophialophora_psammophila
------------------------------------------------------------
------------------------------------------------------------
------------------------------------------------------------
------------------------------------------------------------
------------------------------------------------------------
------------------------------------------------------------
------------------------------------------------------------
------------------------------------------------------------
------------------------------------------------------------
------------------------------------------------------------
-----------------------------------------------MGQ----------
-KQSKLSPQQLEELQKSTHFDKKELQQWYKGFLKDCPTGMLTKEEFQKIYRQFFPFGDPN
SFADYVFKVFDSDKSGTIDFKEFICALSVTSRGKMEDKLDWAFQLYDIDGDGKISYDEML
AIVEAIYKMVGSMVKLPEDEDTPEKRVRK----------IFRMMDKDEN-GSLDMAEFKE
GSKR---DETIVSALSLYDGLV--------------------------------------
------------------------------------------------------------
------------------------------------------------------------
------------------------------------------------------------
------------------------------------------------------------
------------------------------------------------------------
------------------------------------------------------------
------------------------------------------------------------
------------------------------------------------------------
------------------------------------------------------------
------------------------------------------------------------
---------
>XP_018689825_Fonsecaea_erecta
------------------------------------------------------------
------------------------------------------------------------
------------------------------------------------------------
------------------------------------------------------------
------------------------------------------------------------
------------------------------------------------------------
------------------------------------------------------------
------------------------------------------------------------
------------------------------------------------------------
------------------------------------------------------------
-----------------------------------------------MGQ----------
-KQSKLSPQQLEELQKSTHFDKKELQQWYKGFLKDCPSGMLTKEEFQKIYRQFFPFGDPN
SFADYVFKVFDSDKSGTIDFKEFICALSVTSRGKMEDKLDWAFQLYDIDGDGKISYDEML
AIVEAIYKMVGSMVKLPEDEDTPEKRVRK----------IFRMMDKDEN-GSLDMAEFKE
GSKR---DETIVSALSLYDGLV--------------------------------------
------------------------------------------------------------
------------------------------------------------------------
------------------------------------------------------------
------------------------------------------------------------
------------------------------------------------------------
------------------------------------------------------------
------------------------------------------------------------
------------------------------------------------------------
------------------------------------------------------------
------------------------------------------------------------
---------
>XP_022512056_Fonsecaea_monophora
------------------------------------------------------------
------------------------------------------------------------
------------------------------------------------------------
------------------------------------------------------------
------------------------------------------------------------
------------------------------------------------------------
------------------------------------------------------------
------------------------------------------------------------
------------------------------------------------------------
------------------------------------------------------------
-----------------------------------------------MGQ----------
-KQSKLSPQQLEELQKSTHFDKKELQQWYKGFLKDCPSGMLTKEEFQKIYRQFFPFGDPN
SFADYVFKVFDSDKSGTIDFKEFICALSVTSRGKMEDKLDWAFQLYDIDGDGKISYDEML
AIVEAIYKMVGSMVKLPEDEDTPEKRVRK----------IFRMMDKDEN-GSLDMAEFKE
GSKR---DETIVSALSLYDGLV--------------------------------------
------------------------------------------------------------
------------------------------------------------------------
------------------------------------------------------------
------------------------------------------------------------
------------------------------------------------------------
------------------------------------------------------------
------------------------------------------------------------
------------------------------------------------------------
------------------------------------------------------------
------------------------------------------------------------
---------
>XP_016633830_Fonsecaea_multimorphosa
------------------------------------------------------------
------------------------------------------------------------
------------------------------------------------------------
------------------------------------------------------------
------------------------------------------------------------
------------------------------------------------------------
------------------------------------------------------------
------------------------------------------------------------
------------------------------------------------------------
------------------------------------------------------------
-----------------------------------------------MGQ----------
-KQSKLSPQQLEELQKSTHFDKKELQQWYKGFLKDCPSGMLTKEEFQKIYRQFFPFGDPN
SFADYVFKVFDSDKSGTIDFKEFICALSVTSRGKMEDKLDWAFQLYDIDGDGKISYDEML
AIVEAIYKMVGSMVKLPEDEDTPEKRVRK----------IFRMMDKDEN-GSLDMAEFKE
GSKR---DETIVSALSLYDGLV--------------------------------------
------------------------------------------------------------
------------------------------------------------------------
------------------------------------------------------------
------------------------------------------------------------
------------------------------------------------------------
------------------------------------------------------------
------------------------------------------------------------
------------------------------------------------------------
------------------------------------------------------------
------------------------------------------------------------
---------
>XP_022501471_Fonsecaea_nubica
------------------------------------------------------------
------------------------------------------------------------
------------------------------------------------------------
------------------------------------------------------------
------------------------------------------------------------
------------------------------------------------------------
------------------------------------------------------------
------------------------------------------------------------
------------------------------------------------------------
------------------------------------------------------------
-----------------------------------------------MGQ----------
-KQSKLSPQQLEELQKSTHFDKKELQQWYKGFLKDCPSGMLTKEEFQKIYRQFFPFGDPN
SFADYVFKVFDSDKSGTIDFKEFICALSVTSRGKMEDKLDWAFQLYDIDGDGKISYDEML
AIVEAIYKMVGSMVKLPEDEDTPEKRVRK----------IFRMMDKDEN-GSLDMAEFKE
GSKR---DETIVSALSLYDGLV--------------------------------------
------------------------------------------------------------
------------------------------------------------------------
------------------------------------------------------------
------------------------------------------------------------
------------------------------------------------------------
------------------------------------------------------------
------------------------------------------------------------
------------------------------------------------------------
------------------------------------------------------------
------------------------------------------------------------
---------
>XP_013284503_Fonsecaea_pedrosoi
------------------------------------------------------------
------------------------------------------------------------
------------------------------------------------------------
------------------------------------------------------------
------------------------------------------------------------
------------------------------------------------------------
------------------------------------------------------------
------------------------------------------------------------
------------------------------------------------------------
------------------------------------------------------------
-----------------------------------------------MGQ----------
-KQSKLSPQQLEELQKSTHFDKKELQQWYKGFLKDCPSGMLTKEEFQKIYRQFFPFGDPN
SFADYVFKVFDSDKSGTIDFKEFICALSVTSRGKMEDKLDWAFQLYDIDGDGKISYDEML
AIVEAIYKMVGSMVKLPEDEDTPEKRVRK----------IFRMMDKDEN-GSLDMAEFKE
GSKR---DETIVSALSLYDGLV--------------------------------------
------------------------------------------------------------
------------------------------------------------------------
------------------------------------------------------------
------------------------------------------------------------
------------------------------------------------------------
------------------------------------------------------------
------------------------------------------------------------
------------------------------------------------------------
------------------------------------------------------------
------------------------------------------------------------
---------
>XP_007760009_Cladophialophora_yegresii
------------------------------------------------------------
------------------------------------------------------------
------------------------------------------------------------
------------------------------------------------------------
------------------------------------------------------------
------------------------------------------------------------
------------------------------------------------------------
------------------------------------------------------------
------------------------------------------------------------
------------------------------------------------------------
-----------------------------------------------MGQ----------
-KQSKLSPQQLEELQKSTHFDKKELQQWYKGFLKDCPSGTLTKEEFQKIYRQFFPFGDPN
SFADYVFKVFDSDKSGTIDFKEFICALSVTSRGKMEDKLDWAFQLYDIDGDGKISYDEML
AIVEAIYKMVGSMVKLPEDEDTPEKRVRK----------IFRMMDKDEN-GSLDMAEFKE
GSKR---DETIVSALSLYDGLV--------------------------------------
------------------------------------------------------------
------------------------------------------------------------
------------------------------------------------------------
------------------------------------------------------------
------------------------------------------------------------
------------------------------------------------------------
------------------------------------------------------------
------------------------------------------------------------
------------------------------------------------------------
------------------------------------------------------------
---------
>XP_016230658_Exophiala_spinifera
------------------------------------------------------------
------------------------------------------------------------
------------------------------------------------------------
------------------------------------------------------------
------------------------------------------------------------
------------------------------------------------------------
------------------------------------------------------------
------------------------------------------------------------
------------------------------------------------------------
------------------------------------------------------------
-----------------------------------------------MGQ----------
-KQSKLSRDQLEELQKATHFDKKELQQWYKGFLKDCPSGTLTKQEFQKIYRQFFPFGDPS
SFADYVFKVFDSDKSGTIDFKEFICALSVTSRGKMEDKLDWAFQLYDIDGDGKISFDEML
AIVEAIYKMVGSMVKLPEDEDTPEKRVRK----------IFRMMDKDEN-GSLDMAEFKE
GSKR---DETIVSALSLYDGLV--------------------------------------
------------------------------------------------------------
------------------------------------------------------------
------------------------------------------------------------
------------------------------------------------------------
------------------------------------------------------------
------------------------------------------------------------
------------------------------------------------------------
------------------------------------------------------------
------------------------------------------------------------
------------------------------------------------------------
---------
>XP_016267146_Exophiala_oligosperma
------------------------------------------------------------
------------------------------------------------------------
------------------------------------------------------------
------------------------------------------------------------
------------------------------------------------------------
------------------------------------------------------------
------------------------------------------------------------
------------------------------------------------------------
------------------------------------------------------------
------------------------------------------------------------
-----------------------------------------------MGQ----------
-KQSKLSRDQLDELQKATHFDRKELQQWYKGFLKDCPSGTLTKQEFQKIYRQFFPFGDPS
SFADYVFKVFDSDKSGTIDFKEFICALSVTSRGKMEDKLDWAFQLYDIDGDGKISFDEML
AIVEAIYKMVGSMVKLPEDEDTPEKRVRK----------IFRMMDKDEN-GSLDMAEFKE
GSKR---DETIVSALSLYDGLV--------------------------------------
------------------------------------------------------------
------------------------------------------------------------
------------------------------------------------------------
------------------------------------------------------------
------------------------------------------------------------
------------------------------------------------------------
------------------------------------------------------------
------------------------------------------------------------
------------------------------------------------------------
------------------------------------------------------------
---------
>XP_013313878_Exophiala_xenobiotica
------------------------------------------------------------
------------------------------------------------------------
------------------------------------------------------------
------------------------------------------------------------
------------------------------------------------------------
------------------------------------------------------------
------------------------------------------------------------
------------------------------------------------------------
------------------------------------------------------------
------------------------------------------------------------
-----------------------------------------------MGQ----------
-KQSKLSPQQLEELQRSTHFDKKELQQWYKGFLKDCPSGTLTKEEFQKIYRQFFPFGDPS
SFADYVFKVFDSDKSGTIDFKEFICALSVTSRGKMEDKLDWAFQLYDIDGDGKISYDEML
AIVEAIYKMVGSMVKLPEDEDTPEKRVRK----------IFRMMDKDEN-GSLDMAEFKE
GSKR---DETIVSALSLYDGLV--------------------------------------
------------------------------------------------------------
------------------------------------------------------------
------------------------------------------------------------
------------------------------------------------------------
------------------------------------------------------------
------------------------------------------------------------
------------------------------------------------------------
------------------------------------------------------------
------------------------------------------------------------
------------------------------------------------------------
---------
>XP_007724026_Capronia_coronata
------------------------------------------------------------
------------------------------------------------------------
------------------------------------------------------------
------------------------------------------------------------
------------------------------------------------------------
------------------------------------------------------------
------------------------------------------------------------
------------------------------------------------------------
------------------------------------------------------------
------------------------------------------------------------
-----------------------------------------------MGQ----------
-KQSKLSPQQLEELQKSTHFDKKELQQWYKGFLKDCPSGTLTKEEFQKIYRQFFPFGDPS
SFADYVFKVFDSDKSGTIDFKEFICALSVTSRGKMEDKLDWAFQLYDIDGDGKISYDEML
AIVEAIYKMVGSMVKLPEDEDTPEKRVKK----------IFRMMDKDEN-GSLDMAEFKE
GSKR---DETIVSALSLYDGLV--------------------------------------
------------------------------------------------------------
------------------------------------------------------------
------------------------------------------------------------
------------------------------------------------------------
------------------------------------------------------------
------------------------------------------------------------
------------------------------------------------------------
------------------------------------------------------------
------------------------------------------------------------
------------------------------------------------------------
---------
>XP_007732079_Capronia_epimyces
------------------------------------------------------------
------------------------------------------------------------
------------------------------------------------------------
------------------------------------------------------------
------------------------------------------------------------
------------------------------------------------------------
------------------------------------------------------------
------------------------------------------------------------
------------------------------------------------------------
------------------------------------------------------------
-----------------------------------------------MGQ----------
-KQSKLSPQQLEELQKSTHFDKKELQQWYKGFLKDCPSGTLTKEEFQKIYRQFFPFGDPS
SFADYVFKVFDSDKSGTIDFKEFICALSVTSRGKMEDKLDWAFQLYDIDGDGKISYDEML
AIVEAIYKMVGSMVKLPEDEDTPEKRVRK----------IFRMMDKDEN-GSLDMAEFKE
GSKR---DETIVSALSLYDGLV--------------------------------------
------------------------------------------------------------
------------------------------------------------------------
------------------------------------------------------------
------------------------------------------------------------
------------------------------------------------------------
------------------------------------------------------------
------------------------------------------------------------
------------------------------------------------------------
------------------------------------------------------------
------------------------------------------------------------
---------
>XP_009154168_Exophiala_dermatitidis
------------------------------------------------------------
------------------------------------------------------------
------------------------------------------------------------
------------------------------------------------------------
------------------------------------------------------------
------------------------------------------------------------
------------------------------------------------------------
------------------------------------------------------------
------------------------------------------------------------
------------------------------------------------------------
-----------------------------------------------MGQ----------
-KQSKLSPQQLEELQKSTHFDKKELQQWYKGFLKDCPSGTLTKEEFQKIYRQFFPFGDPS
SFADYVFKVFDSDKSGTIDFKEFICALSVTSRGKMEDKLDWAFQLYDIDGDGKISYDEML
AIVEAIYKMVGSMVKLPEDEDTPEKRVKK----------IFRMMDKDEN-GSLDMAEFKE
GSKR---DETIVSALSLYDGLV--------------------------------------
------------------------------------------------------------
------------------------------------------------------------
------------------------------------------------------------
------------------------------------------------------------
------------------------------------------------------------
------------------------------------------------------------
------------------------------------------------------------
------------------------------------------------------------
------------------------------------------------------------
------------------------------------------------------------
---------
>XP_013263078_Exophiala_aquamarina
------------------------------------------------------------
------------------------------------------------------------
------------------------------------------------------------
------------------------------------------------------------
------------------------------------------------------------
------------------------------------------------------------
------------------------------------------------------------
------------------------------------------------------------
------------------------------------------------------------
------------------------------------------------------------
-----------------------------------------------MGQ----------
-KQSKLTPQQLEDLQKSTHFDKKELQQWYKGFLKDCPSGTLTKEEFQKIYRQFFPFGDPS
SFADYVFKVFDSDKSGTIDFKEFICALSVTSRGKMEDKLDWAFQLYDIDGDGKISYEEML
AIVEAIYKMVGSMVKLPEDEDTPEKRVRK----------IFRMMDKDEN-GSLDMAEFKE
GSKR---DETIVSALSLYDGLV--------------------------------------
------------------------------------------------------------
------------------------------------------------------------
------------------------------------------------------------
------------------------------------------------------------
------------------------------------------------------------
------------------------------------------------------------
------------------------------------------------------------
------------------------------------------------------------
------------------------------------------------------------
------------------------------------------------------------
---------
>XP_016226535_Exophiala_mesophila
------------------------------------------------------------
------------------------------------------------------------
------------------------------------------------------------
------------------------------------------------------------
------------------------------------------------------------
------------------------------------------------------------
------------------------------------------------------------
------------------------------------------------------------
------------------------------------------------------------
------------------------------------------------------------
-----------------------------------------------MGQ----------
-KQSKLSPQQLEELQKSTHFDKKELQQWYKGFLKDCPSGTLTKEEFQKIYRQFFPFGDPS
SFADYVFKVFDSDKSGTIDFKEFICALSVTSRGKMEDKLDWAFQLYDIDGDGKISYEEML
AIVEAIYKMVGSMVKLPEDEDTPEKRVRK----------IFRMMDKDEN-GSLDMQEFKE
GSKR---DETIVSALSLYDGLV--------------------------------------
------------------------------------------------------------
------------------------------------------------------------
------------------------------------------------------------
------------------------------------------------------------
------------------------------------------------------------
------------------------------------------------------------
------------------------------------------------------------
------------------------------------------------------------
------------------------------------------------------------
------------------------------------------------------------
---------
>XP_013270571_Rhinocladiella_mackenziei
------------------------------------------------------------
------------------------------------------------------------
------------------------------------------------------------
------------------------------------------------------------
------------------------------------------------------------
------------------------------------------------------------
------------------------------------------------------------
------------------------------------------------------------
------------------------------------------------------------
------------------------------------------------------------
-----------------------------------------------MGQ----------
-KQSKLSPQQLEELQKSTHFDKKELQQWYKGFLKDCPSGMLAKEEFQKIYRQFFPFGDPN
SFADYVFKVFDADKSGTIDFKEFICALSVTSRGKMEDKLDWAFQLYDIDGDGKISYDEML
AIVEAIYKMVGSMVKLPEDEDTPEKRVRK----------IFRMMDKDEN-GSLDMAEFKE
GSKR---DETIVSALSLYDGLV--------------------------------------
------------------------------------------------------------
------------------------------------------------------------
------------------------------------------------------------
------------------------------------------------------------
------------------------------------------------------------
------------------------------------------------------------
------------------------------------------------------------
------------------------------------------------------------
------------------------------------------------------------
------------------------------------------------------------
---------
>XP_017994770_Phialophora_attinorum
------------------------------------------------------------
------------------------------------------------------------
------------------------------------------------------------
------------------------------------------------------------
------------------------------------------------------------
------------------------------------------------------------
------------------------------------------------------------
------------------------------------------------------------
------------------------------------------------------------
------------------------------------------------------------
-----------------------------------------------MGQ----------
-KQSKLSAAQLEELQQATKFDKRELQAWYKGFLKDCPSGRLTKAEFQKIYRQFFPYGDPT
SFADYVFNVFDADKSGEIDFKEFIVALSVTSRGKMEDKLDWAFQLYDINGDGKISYEEML
AIVTAIYKMVGSMVKLPEDEDTPEKRVTK----------IFAMMDKDQN-AYLDREEFRE
GSKR---DETIVSALSLYDGLV--------------------------------------
------------------------------------------------------------
------------------------------------------------------------
------------------------------------------------------------
------------------------------------------------------------
------------------------------------------------------------
------------------------------------------------------------
------------------------------------------------------------
------------------------------------------------------------
------------------------------------------------------------
------------------------------------------------------------
---------
>NP_592879_Schizosaccharomyces_pombe
------------------------------------------------------------
------------------------------------------------------------
------------------------------------------------------------
------------------------------------------------------------
------------------------------------------------------------
------------------------------------------------------------
------------------------------------------------------------
------------------------------------------------------------
------------------------------------------------------------
------------------------------------------------------------
-----------------------------------------------MGK----------
-SQSKLSQDQLQDLVRSTRFDKKELQQWYKGFFKDCPSGHLNKSEFQKIYKQFFPFGDPS
AFAEYVFNVFDADKNGYIDFKEFICALSVTSRGELNDKLIWAFQLYDLDNNGLISYDEML
RIVDAIYKMVGSMVKLPEDEDTPEKRVNK----------IFNMMDKNKD-GQLTLEEFCE
GSKR---DPTIVSALSLYDGLV--------------------------------------
------------------------------------------------------------
------------------------------------------------------------
------------------------------------------------------------
------------------------------------------------------------
------------------------------------------------------------
------------------------------------------------------------
------------------------------------------------------------
------------------------------------------------------------
------------------------------------------------------------
------------------------------------------------------------
---------
```
